## Supplementary files and data for "Dynamic landscape of protein occupancy across the *Escherichia coli* chromosome": wt_m9_min_glu_rzscore_log10p.bedgraph (part 1 of 33)

```
NC_000913	0	5		0.000000
NC_000913	5	10		0.685749
NC_000913	10	15		0.878386
NC_000913	15	20		1.199858
NC_000913	20	25		0.703978
NC_000913	25	30		0.530230
NC_000913	30	35		0.464413
NC_000913	35	40		0.384483
NC_000913	40	45		0.416171
NC_000913	45	50		0.182507
NC_000913	50	55		0.088078
NC_000913	55	60		0.095898
NC_000913	60	65		0.147562
NC_000913	65	70		0.285754
NC_000913	70	75		0.279737
NC_000913	75	80		0.319440
NC_000913	80	85		0.510298
NC_000913	85	90		0.636926
NC_000913	90	95		0.787061
NC_000913	95	100		1.031645
NC_000913	100	105		1.456863
NC_000913	105	110		2.514918
NC_000913	110	115		2.493271
NC_000913	115	120		1.210126
NC_000913	120	125		0.980230
NC_000913	125	130		0.946964
NC_000913	130	135		0.845185
NC_000913	135	140		0.705292
NC_000913	140	145		0.631612
NC_000913	145	150		0.548114
NC_000913	150	155		0.542441
NC_000913	155	160		0.543080
NC_000913	160	165		0.603445
NC_000913	165	170		0.459821
NC_000913	170	175		0.423647
NC_000913	175	180		0.375578
NC_000913	180	185		0.285013
NC_000913	185	190		0.124297
NC_000913	190	195		0.074537
NC_000913	195	200		0.038154
NC_000913	200	205		0.038561
NC_000913	205	210		0.051777
NC_000913	210	215		0.041282
NC_000913	215	220		0.071616
NC_000913	220	225		0.067526
NC_000913	225	230		0.116710
NC_000913	230	235		0.095573
NC_000913	235	240		0.254437
NC_000913	240	245		0.322753
NC_000913	245	250		0.330938
NC_000913	250	255		0.329128
NC_000913	255	260		0.266606
NC_000913	260	265		0.298929
NC_000913	265	270		0.123204
NC_000913	270	275		0.108060
NC_000913	275	280		0.133001
NC_000913	280	285		0.121834
NC_000913	285	290		0.103062
NC_000913	290	295		0.095812
NC_000913	295	300		0.096809
NC_000913	300	305		0.066407
NC_000913	305	310		0.053093
NC_000913	310	315		0.066153
NC_000913	315	320		0.033203
NC_000913	320	325		0.048167
NC_000913	325	330		0.040455
NC_000913	330	335		0.019924
NC_000913	335	340		0.036935
NC_000913	340	345		0.037243
NC_000913	345	350		0.031760
NC_000913	350	355		0.039162
NC_000913	355	360		0.029931
NC_000913	360	365		0.031509
NC_000913	365	370		0.027638
NC_000913	370	375		0.027485
NC_000913	375	380		0.020319
NC_000913	380	385		0.011432
NC_000913	385	390		0.010892
NC_000913	390	395		0.005910
NC_000913	395	400		0.006346
NC_000913	400	405		0.003114
NC_000913	405	410		0.003139
NC_000913	410	415		0.003006
NC_000913	415	420		0.004104
NC_000913	420	425		0.006192
NC_000913	425	430		0.009109
NC_000913	430	435		0.008863
NC_000913	435	440		0.008137
NC_000913	440	445		0.008114
NC_000913	445	450		0.007621
NC_000913	450	455		0.008798
NC_000913	455	460		0.009115
NC_000913	460	465		0.007089
NC_000913	465	470		0.007281
NC_000913	470	475		0.007717
NC_000913	475	480		0.008474
NC_000913	480	485		0.006747
NC_000913	485	490		0.005296
NC_000913	490	495		0.002604
NC_000913	495	500		0.001933
NC_000913	500	505		0.002018
NC_000913	505	510		0.001368
NC_000913	510	515		0.001316
NC_000913	515	520		0.001108
NC_000913	520	525		0.002363
NC_000913	525	530		0.004584
NC_000913	530	535		0.007619
NC_000913	535	540		0.013556
NC_000913	540	545		0.014035
NC_000913	545	550		0.037108
NC_000913	550	555		0.041293
NC_000913	555	560		0.069368
NC_000913	560	565		0.136934
NC_000913	565	570		0.191502
NC_000913	570	575		0.239662
NC_000913	575	580		0.243751
NC_000913	580	585		0.263138
NC_000913	585	590		0.253845
NC_000913	590	595		0.181988
NC_000913	595	600		0.193840
NC_000913	600	605		0.155934
NC_000913	605	610		0.073980
NC_000913	610	615		0.033621
NC_000913	615	620		0.050839
NC_000913	620	625		0.064970
NC_000913	625	630		0.101978
NC_000913	630	635		0.143804
NC_000913	635	640		0.262067
NC_000913	640	645		0.326120
NC_000913	645	650		0.599979
NC_000913	650	655		0.438823
NC_000913	655	660		0.462543
NC_000913	660	665		0.485677
NC_000913	665	670		0.418486
NC_000913	670	675		0.468663
NC_000913	675	680		0.507812
NC_000913	680	685		0.470562
NC_000913	685	690		0.459840
NC_000913	690	695		0.401829
NC_000913	695	700		0.406810
NC_000913	700	705		0.426702
NC_000913	705	710		0.410017
NC_000913	710	715		0.418791
NC_000913	715	720		0.370446
NC_000913	720	725		0.375422
NC_000913	725	730		0.528100
NC_000913	730	735		0.536227
NC_000913	735	740		0.427442
NC_000913	740	745		0.316227
NC_000913	745	750		0.324808
NC_000913	750	755		0.075258
NC_000913	755	760		0.083311
NC_000913	760	765		0.086496
NC_000913	765	770		0.060058
NC_000913	770	775		0.045738
NC_000913	775	780		0.029400
NC_000913	780	785		0.042708
NC_000913	785	790		0.032690
NC_000913	790	795		0.023804
NC_000913	795	800		0.024843
NC_000913	800	805		0.028333
NC_000913	805	810		0.019578
NC_000913	810	815		0.038171
NC_000913	815	820		0.095754
NC_000913	820	825		0.268119
NC_000913	825	830		0.407742
NC_000913	830	835		0.371022
NC_000913	835	840		0.604448
NC_000913	840	845		0.171679
NC_000913	845	850		0.138140
NC_000913	850	855		0.119543
NC_000913	855	860		0.096068
NC_000913	860	865		0.131954
NC_000913	865	870		0.166116
NC_000913	870	875		0.161581
NC_000913	875	880		0.159860
NC_000913	880	885		0.168961
NC_000913	885	890		0.129707
NC_000913	890	895		0.078098
NC_000913	895	900		0.089866
NC_000913	900	905		0.065060
NC_000913	905	910		0.083133
NC_000913	910	915		0.106559
NC_000913	915	920		0.227390
NC_000913	920	925		0.080670
NC_000913	925	930		0.108776
NC_000913	930	935		0.188865
NC_000913	935	940		0.253909
NC_000913	940	945		0.262587
NC_000913	945	950		0.239849
NC_000913	950	955		0.224100
NC_000913	955	960		0.176248
NC_000913	960	965		0.261238
NC_000913	965	970		0.376600
NC_000913	970	975		0.362352
NC_000913	975	980		0.359871
NC_000913	980	985		0.382325
NC_000913	985	990		0.340211
NC_000913	990	995		0.478137
NC_000913	995	1000		0.439811
NC_000913	1000	1005		0.442352
NC_000913	1005	1010		0.367823
NC_000913	1010	1015		0.432602
NC_000913	1015	1020		0.378495
NC_000913	1020	1025		0.401618
NC_000913	1025	1030		0.424352
NC_000913	1030	1035		0.503529
NC_000913	1035	1040		0.412371
NC_000913	1040	1045		0.350008
NC_000913	1045	1050		0.277401
NC_000913	1050	1055		0.262762
NC_000913	1055	1060		0.228509
NC_000913	1060	1065		0.237181
NC_000913	1065	1070		0.199537
NC_000913	1070	1075		0.200040
NC_000913	1075	1080		0.161940
NC_000913	1080	1085		0.108428
NC_000913	1085	1090		0.092682
NC_000913	1090	1095		0.077985
NC_000913	1095	1100		0.072053
NC_000913	1100	1105		0.065254
NC_000913	1105	1110		0.067109
NC_000913	1110	1115		0.085030
NC_000913	1115	1120		0.051301
NC_000913	1120	1125		0.066899
NC_000913	1125	1130		0.142301
NC_000913	1130	1135		0.269595
NC_000913	1135	1140		0.315716
NC_000913	1140	1145		0.338961
NC_000913	1145	1150		0.509657
NC_000913	1150	1155		0.148553
NC_000913	1155	1160		0.159041
NC_000913	1160	1165		0.138737
NC_000913	1165	1170		0.151037
NC_000913	1170	1175		0.108187
NC_000913	1175	1180		0.105146
NC_000913	1180	1185		0.450763
NC_000913	1185	1190		0.207658
NC_000913	1190	1195		0.139261
NC_000913	1195	1200		0.194132
NC_000913	1200	1205		0.153382
NC_000913	1205	1210		0.082567
NC_000913	1210	1215		0.067598
NC_000913	1215	1220		0.056469
NC_000913	1220	1225		0.062882
NC_000913	1225	1230		0.036133
NC_000913	1230	1235		0.029857
NC_000913	1235	1240		0.021874
NC_000913	1240	1245		0.015454
NC_000913	1245	1250		0.074957
NC_000913	1250	1255		0.066247
NC_000913	1255	1260		0.098584
NC_000913	1260	1265		0.076905
NC_000913	1265	1270		0.077272
NC_000913	1270	1275		0.105913
NC_000913	1275	1280		0.189961
NC_000913	1280	1285		0.064469
NC_000913	1285	1290		0.077715
NC_000913	1290	1295		0.108172
NC_000913	1295	1300		0.129268
NC_000913	1300	1305		0.150318
NC_000913	1305	1310		0.120368
NC_000913	1310	1315		0.142542
NC_000913	1315	1320		0.079413
NC_000913	1320	1325		0.091008
NC_000913	1325	1330		0.100097
NC_000913	1330	1335		0.100122
NC_000913	1335	1340		0.105342
NC_000913	1340	1345		0.126536
NC_000913	1345	1350		0.093791
NC_000913	1350	1355		0.088558
NC_000913	1355	1360		0.045466
NC_000913	1360	1365		0.040976
NC_000913	1365	1370		0.037532
NC_000913	1370	1375		0.028776
NC_000913	1375	1380		0.023574
NC_000913	1380	1385		0.060619
NC_000913	1385	1390		0.069834
NC_000913	1390	1395		0.101859
NC_000913	1395	1400		0.122161
NC_000913	1400	1405		0.076710
NC_000913	1405	1410		0.159082
NC_000913	1410	1415		0.166992
NC_000913	1415	1420		0.176581
NC_000913	1420	1425		0.253407
NC_000913	1425	1430		0.286949
NC_000913	1430	1435		0.229686
NC_000913	1435	1440		0.289839
NC_000913	1440	1445		0.318311
NC_000913	1445	1450		0.370081
NC_000913	1450	1455		0.365781
NC_000913	1455	1460		0.393966
NC_000913	1460	1465		0.200721
NC_000913	1465	1470		0.252393
NC_000913	1470	1475		0.207018
NC_000913	1475	1480		0.140317
NC_000913	1480	1485		0.078196
NC_000913	1485	1490		0.031035
NC_000913	1490	1495		0.027551
NC_000913	1495	1500		0.027015
NC_000913	1500	1505		0.031306
NC_000913	1505	1510		0.029814
NC_000913	1510	1515		0.027754
NC_000913	1515	1520		0.024726
NC_000913	1520	1525		0.031752
NC_000913	1525	1530		0.028057
NC_000913	1530	1535		0.071349
NC_000913	1535	1540		0.103521
NC_000913	1540	1545		0.108610
NC_000913	1545	1550		0.076226
NC_000913	1550	1555		0.066117
NC_000913	1555	1560		0.054409
NC_000913	1560	1565		0.054858
NC_000913	1565	1570		0.074422
NC_000913	1570	1575		0.055247
NC_000913	1575	1580		0.067869
NC_000913	1580	1585		0.051002
NC_000913	1585	1590		0.045640
NC_000913	1590	1595		0.042645
NC_000913	1595	1600		0.045564
NC_000913	1600	1605		0.046926
NC_000913	1605	1610		0.073965
NC_000913	1610	1615		0.025969
NC_000913	1615	1620		0.016350
NC_000913	1620	1625		0.006440
NC_000913	1625	1630		0.010612
NC_000913	1630	1635		0.007076
NC_000913	1635	1640		0.006584
NC_000913	1640	1645		0.012042
NC_000913	1645	1650		0.023285
NC_000913	1650	1655		0.017451
NC_000913	1655	1660		0.033650
NC_000913	1660	1665		0.058498
NC_000913	1665	1670		0.249944
NC_000913	1670	1675		0.061996
NC_000913	1675	1680		0.060420
NC_000913	1680	1685		0.023021
NC_000913	1685	1690		0.024348
NC_000913	1690	1695		0.024472
NC_000913	1695	1700		0.026264
NC_000913	1700	1705		0.023621
NC_000913	1705	1710		0.057755
NC_000913	1710	1715		0.089206
NC_000913	1715	1720		0.085852
NC_000913	1720	1725		0.400502
NC_000913	1725	1730		0.759693
NC_000913	1730	1735		0.421910
NC_000913	1735	1740		0.489885
NC_000913	1740	1745		0.420057
NC_000913	1745	1750		0.325121
NC_000913	1750	1755		0.223824
NC_000913	1755	1760		0.240660
NC_000913	1760	1765		0.245643
NC_000913	1765	1770		0.256938
NC_000913	1770	1775		0.267021
NC_000913	1775	1780		0.325234
NC_000913	1780	1785		0.283445
NC_000913	1785	1790		0.288842
NC_000913	1790	1795		0.254183
NC_000913	1795	1800		0.251927
NC_000913	1800	1805		0.336119
NC_000913	1805	1810		0.402732
NC_000913	1810	1815		0.681301
NC_000913	1815	1820		0.519303
NC_000913	1820	1825		0.380799
NC_000913	1825	1830		0.103219
NC_000913	1830	1835		0.102880
NC_000913	1835	1840		0.092117
NC_000913	1840	1845		0.081438
NC_000913	1845	1850		0.060785
NC_000913	1850	1855		0.067709
NC_000913	1855	1860		0.099981
NC_000913	1860	1865		0.109139
NC_000913	1865	1870		0.094768
NC_000913	1870	1875		0.197522
NC_000913	1875	1880		0.298284
NC_000913	1880	1885		0.302985
NC_000913	1885	1890		0.339911
NC_000913	1890	1895		0.101217
NC_000913	1895	1900		0.081645
NC_000913	1900	1905		0.081435
NC_000913	1905	1910		0.060787
NC_000913	1910	1915		0.076906
NC_000913	1915	1920		0.075071
NC_000913	1920	1925		0.088880
NC_000913	1925	1930		0.093522
NC_000913	1930	1935		0.078554
NC_000913	1935	1940		0.280168
NC_000913	1940	1945		0.276847
NC_000913	1945	1950		0.385745
NC_000913	1950	1955		0.329478
NC_000913	1955	1960		0.266919
NC_000913	1960	1965		0.152036
NC_000913	1965	1970		0.208890
NC_000913	1970	1975		0.251304
NC_000913	1975	1980		0.147589
NC_000913	1980	1985		0.121534
NC_000913	1985	1990		0.211725
NC_000913	1990	1995		0.131377
NC_000913	1995	2000		0.135452
NC_000913	2000	2005		0.097275
NC_000913	2005	2010		0.109744
NC_000913	2010	2015		0.110282
NC_000913	2015	2020		0.104373
NC_000913	2020	2025		0.129442
NC_000913	2025	2030		0.154484
NC_000913	2030	2035		0.034393
NC_000913	2035	2040		0.034369
NC_000913	2040	2045		0.027685
NC_000913	2045	2050		0.022040
NC_000913	2050	2055		0.021068
NC_000913	2055	2060		0.026527
NC_000913	2060	2065		0.013537
NC_000913	2065	2070		0.014091
NC_000913	2070	2075		0.023865
NC_000913	2075	2080		0.032775
NC_000913	2080	2085		0.037847
NC_000913	2085	2090		0.069371
NC_000913	2090	2095		0.151520
NC_000913	2095	2100		0.341232
NC_000913	2100	2105		0.611561
NC_000913	2105	2110		0.577403
NC_000913	2110	2115		0.517458
NC_000913	2115	2120		0.267703
NC_000913	2120	2125		0.288244
NC_000913	2125	2130		0.245145
NC_000913	2130	2135		0.239968
NC_000913	2135	2140		0.210958
NC_000913	2140	2145		0.116848
NC_000913	2145	2150		0.110961
NC_000913	2150	2155		0.058290
NC_000913	2155	2160		0.025438
NC_000913	2160	2165		0.017950
NC_000913	2165	2170		0.017881
NC_000913	2170	2175		0.015925
NC_000913	2175	2180		0.010709
NC_000913	2180	2185		0.003572
NC_000913	2185	2190		0.000108
NC_000913	2190	2195		0.000109
NC_000913	2195	2200		0.000103
NC_000913	2200	2205		0.000099
NC_000913	2205	2210		0.000049
NC_000913	2210	2215		0.000049
NC_000913	2215	2220		0.000019
NC_000913	2220	2225		0.000045
NC_000913	2225	2230		0.001468
NC_000913	2230	2235		0.003265
NC_000913	2235	2240		0.010830
NC_000913	2240	2245		0.011618
NC_000913	2245	2250		0.011449
NC_000913	2250	2255		0.010665
NC_000913	2255	2260		0.012344
NC_000913	2260	2265		0.019921
NC_000913	2265	2270		0.028127
NC_000913	2270	2275		0.025584
NC_000913	2275	2280		0.045714
NC_000913	2280	2285		0.035067
NC_000913	2285	2290		0.037870
NC_000913	2290	2295		0.060137
NC_000913	2295	2300		0.052955
NC_000913	2300	2305		0.028826
NC_000913	2305	2310		0.026297
NC_000913	2310	2315		0.026005
NC_000913	2315	2320		0.023307
NC_000913	2320	2325		0.024587
NC_000913	2325	2330		0.009668
NC_000913	2330	2335		0.005342
NC_000913	2335	2340		0.014289
NC_000913	2340	2345		0.029027
NC_000913	2345	2350		0.031884
NC_000913	2350	2355		0.042692
NC_000913	2355	2360		0.080466
NC_000913	2360	2365		0.114989
NC_000913	2365	2370		0.245370
NC_000913	2370	2375		0.394801
NC_000913	2375	2380		0.374521
NC_000913	2380	2385		0.501484
NC_000913	2385	2390		0.544274
NC_000913	2390	2395		0.877744
NC_000913	2395	2400		1.199616
NC_000913	2400	2405		1.236807
NC_000913	2405	2410		1.004326
NC_000913	2410	2415		0.981655
NC_000913	2415	2420		0.873261
NC_000913	2420	2425		0.865757
NC_000913	2425	2430		0.765369
NC_000913	2430	2435		0.757860
NC_000913	2435	2440		0.307325
NC_000913	2440	2445		0.241781
NC_000913	2445	2450		0.297011
NC_000913	2450	2455		0.259443
NC_000913	2455	2460		0.284899
NC_000913	2460	2465		0.216048
NC_000913	2465	2470		0.234079
NC_000913	2470	2475		0.221393
NC_000913	2475	2480		0.121717
NC_000913	2480	2485		0.098186
NC_000913	2485	2490		0.125939
NC_000913	2490	2495		0.171276
NC_000913	2495	2500		0.174693
NC_000913	2500	2505		0.099273
NC_000913	2505	2510		0.067270
NC_000913	2510	2515		0.073239
NC_000913	2515	2520		0.086703
NC_000913	2520	2525		0.064979
NC_000913	2525	2530		0.089561
NC_000913	2530	2535		0.107091
NC_000913	2535	2540		0.093364
NC_000913	2540	2545		0.138905
NC_000913	2545	2550		0.139332
NC_000913	2550	2555		0.307240
NC_000913	2555	2560		0.476833
NC_000913	2560	2565		0.348188
NC_000913	2565	2570		0.431913
NC_000913	2570	2575		0.362574
NC_000913	2575	2580		0.418586
NC_000913	2580	2585		0.277395
NC_000913	2585	2590		0.603132
NC_000913	2590	2595		0.529092
NC_000913	2595	2600		0.363647
NC_000913	2600	2605		0.309203
NC_000913	2605	2610		0.228967
NC_000913	2610	2615		0.188951
NC_000913	2615	2620		0.229417
NC_000913	2620	2625		0.253869
NC_000913	2625	2630		0.228470
NC_000913	2630	2635		0.805642
NC_000913	2635	2640		0.736537
NC_000913	2640	2645		0.547306
NC_000913	2645	2650		0.290719
NC_000913	2650	2655		0.220135
NC_000913	2655	2660		0.229206
NC_000913	2660	2665		0.174519
NC_000913	2665	2670		0.191608
NC_000913	2670	2675		0.188410
NC_000913	2675	2680		0.202697
NC_000913	2680	2685		0.236803
NC_000913	2685	2690		0.293860
NC_000913	2690	2695		0.344120
NC_000913	2695	2700		0.256996
NC_000913	2700	2705		0.238340
NC_000913	2705	2710		0.265954
NC_000913	2710	2715		0.305370
NC_000913	2715	2720		0.282831
NC_000913	2720	2725		0.637986
NC_000913	2725	2730		0.507167
NC_000913	2730	2735		0.746748
NC_000913	2735	2740		0.589740
NC_000913	2740	2745		0.454841
NC_000913	2745	2750		0.397629
NC_000913	2750	2755		0.484458
NC_000913	2755	2760		0.523230
NC_000913	2760	2765		0.664015
NC_000913	2765	2770		0.633866
NC_000913	2770	2775		0.632157
NC_000913	2775	2780		0.531627
NC_000913	2780	2785		0.667102
NC_000913	2785	2790		0.423147
NC_000913	2790	2795		0.297164
NC_000913	2795	2800		0.322007
NC_000913	2800	2805		0.277711
NC_000913	2805	2810		0.265135
NC_000913	2810	2815		0.186901
NC_000913	2815	2820		0.106690
NC_000913	2820	2825		0.108213
NC_000913	2825	2830		0.097115
NC_000913	2830	2835		0.122303
NC_000913	2835	2840		0.138500
NC_000913	2840	2845		0.202069
NC_000913	2845	2850		0.239413
NC_000913	2850	2855		0.311320
NC_000913	2855	2860		0.235280
NC_000913	2860	2865		0.221183
NC_000913	2865	2870		0.229684
NC_000913	2870	2875		0.227379
NC_000913	2875	2880		0.257154
NC_000913	2880	2885		0.214001
NC_000913	2885	2890		0.523725
NC_000913	2890	2895		0.861478
NC_000913	2895	2900		0.508895
NC_000913	2900	2905		0.518727
NC_000913	2905	2910		0.435749
NC_000913	2910	2915		0.334163
NC_000913	2915	2920		0.301037
NC_000913	2920	2925		0.360784
NC_000913	2925	2930		0.443204
NC_000913	2930	2935		0.627186
NC_000913	2935	2940		0.656475
NC_000913	2940	2945		0.445236
NC_000913	2945	2950		0.318580
NC_000913	2950	2955		0.269449
NC_000913	2955	2960		0.226970
NC_000913	2960	2965		0.083732
NC_000913	2965	2970		0.062823
NC_000913	2970	2975		0.062543
NC_000913	2975	2980		0.061463
NC_000913	2980	2985		0.070103
NC_000913	2985	2990		0.064279
NC_000913	2990	2995		0.059038
NC_000913	2995	3000		0.107136
NC_000913	3000	3005		0.407216
NC_000913	3005	3010		0.469221
NC_000913	3010	3015		0.486394
NC_000913	3015	3020		0.450657
NC_000913	3020	3025		0.544482
NC_000913	3025	3030		0.503502
NC_000913	3030	3035		0.498877
NC_000913	3035	3040		0.390833
NC_000913	3040	3045		0.329423
NC_000913	3045	3050		0.301279
NC_000913	3050	3055		0.262305
NC_000913	3055	3060		0.325917
NC_000913	3060	3065		0.321438
NC_000913	3065	3070		0.374446
NC_000913	3070	3075		0.181245
NC_000913	3075	3080		0.203810
NC_000913	3080	3085		0.175903
NC_000913	3085	3090		0.153394
NC_000913	3090	3095		0.102564
NC_000913	3095	3100		0.085568
NC_000913	3100	3105		0.083286
NC_000913	3105	3110		0.067979
NC_000913	3110	3115		0.089393
NC_000913	3115	3120		0.095140
NC_000913	3120	3125		0.090597
NC_000913	3125	3130		0.113964
NC_000913	3130	3135		0.372346
NC_000913	3135	3140		0.180442
NC_000913	3140	3145		0.111389
NC_000913	3145	3150		0.089973
NC_000913	3150	3155		0.102111
NC_000913	3155	3160		0.032290
NC_000913	3160	3165		0.023856
NC_000913	3165	3170		0.038230
NC_000913	3170	3175		0.078612
NC_000913	3175	3180		0.068247
NC_000913	3180	3185		0.063223
NC_000913	3185	3190		0.093976
NC_000913	3190	3195		0.123790
NC_000913	3195	3200		0.144106
NC_000913	3200	3205		0.153730
NC_000913	3205	3210		0.207210
NC_000913	3210	3215		0.262110
NC_000913	3215	3220		0.445278
NC_000913	3220	3225		0.182713
NC_000913	3225	3230		0.165492
NC_000913	3230	3235		0.142832
NC_000913	3235	3240		0.146675
NC_000913	3240	3245		0.155644
NC_000913	3245	3250		0.170541
NC_000913	3250	3255		0.273845
NC_000913	3255	3260		0.234862
NC_000913	3260	3265		0.150376
NC_000913	3265	3270		0.090384
NC_000913	3270	3275		0.110843
NC_000913	3275	3280		0.061646
NC_000913	3280	3285		0.044417
NC_000913	3285	3290		0.065447
NC_000913	3290	3295		0.061198
NC_000913	3295	3300		0.075855
NC_000913	3300	3305		0.062379
NC_000913	3305	3310		0.066062
NC_000913	3310	3315		0.071954
NC_000913	3315	3320		0.081068
NC_000913	3320	3325		0.081354
NC_000913	3325	3330		0.067315
NC_000913	3330	3335		0.081051
NC_000913	3335	3340		0.107666
NC_000913	3340	3345		0.183199
NC_000913	3345	3350		0.189413
NC_000913	3350	3355		0.165735
NC_000913	3355	3360		0.138221
NC_000913	3360	3365		0.129040
NC_000913	3365	3370		0.173166
NC_000913	3370	3375		0.327089
NC_000913	3375	3380		0.495594
NC_000913	3380	3385		0.487347
NC_000913	3385	3390		0.421355
NC_000913	3390	3395		0.501797
NC_000913	3395	3400		0.558434
NC_000913	3400	3405		0.549800
NC_000913	3405	3410		0.459552
NC_000913	3410	3415		0.420009
NC_000913	3415	3420		0.350238
NC_000913	3420	3425		0.389423
NC_000913	3425	3430		0.436201
NC_000913	3430	3435		0.402460
NC_000913	3435	3440		0.265918
NC_000913	3440	3445		0.289455
NC_000913	3445	3450		0.161475
NC_000913	3450	3455		0.084294
NC_000913	3455	3460		0.071174
NC_000913	3460	3465		0.075133
NC_000913	3465	3470		0.085188
NC_000913	3470	3475		0.076672
NC_000913	3475	3480		0.082181
NC_000913	3480	3485		0.122719
NC_000913	3485	3490		0.343763
NC_000913	3490	3495		0.194608
NC_000913	3495	3500		0.189497
NC_000913	3500	3505		0.186031
NC_000913	3505	3510		0.174483
NC_000913	3510	3515		0.158744
NC_000913	3515	3520		0.143857
NC_000913	3520	3525		0.135264
NC_000913	3525	3530		0.160880
NC_000913	3530	3535		0.178200
NC_000913	3535	3540		0.170721
NC_000913	3540	3545		0.172855
NC_000913	3545	3550		0.261830
NC_000913	3550	3555		0.283355
NC_000913	3555	3560		0.280931
NC_000913	3560	3565		0.260092
NC_000913	3565	3570		0.182319
NC_000913	3570	3575		0.161051
NC_000913	3575	3580		0.136660
NC_000913	3580	3585		0.132822
NC_000913	3585	3590		0.121956
NC_000913	3590	3595		0.107742
NC_000913	3595	3600		0.122403
NC_000913	3600	3605		0.227956
NC_000913	3605	3610		0.261186
NC_000913	3610	3615		0.234968
NC_000913	3615	3620		0.181172
NC_000913	3620	3625		0.161453
NC_000913	3625	3630		0.150396
NC_000913	3630	3635		0.149102
NC_000913	3635	3640		0.139855
NC_000913	3640	3645		0.146111
NC_000913	3645	3650		0.146657
NC_000913	3650	3655		0.221850
NC_000913	3655	3660		0.522598
NC_000913	3660	3665		0.615686
NC_000913	3665	3670		0.707896
NC_000913	3670	3675		0.619528
NC_000913	3675	3680		0.721325
NC_000913	3680	3685		0.630225
NC_000913	3685	3690		0.332316
NC_000913	3690	3695		0.109837
NC_000913	3695	3700		0.056011
NC_000913	3700	3705		0.036048
NC_000913	3705	3710		0.032842
NC_000913	3710	3715		0.030791
NC_000913	3715	3720		0.042620
NC_000913	3720	3725		0.072469
NC_000913	3725	3730		0.096368
NC_000913	3730	3735		0.155588
NC_000913	3735	3740		0.287069
NC_000913	3740	3745		0.443111
NC_000913	3745	3750		0.496613
NC_000913	3750	3755		0.337071
NC_000913	3755	3760		0.417970
NC_000913	3760	3765		0.282635
NC_000913	3765	3770		0.229709
NC_000913	3770	3775		0.208331
NC_000913	3775	3780		0.242999
NC_000913	3780	3785		0.211582
NC_000913	3785	3790		0.202358
NC_000913	3790	3795		0.243806
NC_000913	3795	3800		0.273053
NC_000913	3800	3805		0.253920
NC_000913	3805	3810		0.227666
NC_000913	3810	3815		0.242143
NC_000913	3815	3820		0.178125
NC_000913	3820	3825		0.144264
NC_000913	3825	3830		0.157272
NC_000913	3830	3835		0.116173
NC_000913	3835	3840		0.093467
NC_000913	3840	3845		0.079267
NC_000913	3845	3850		0.053653
NC_000913	3850	3855		0.072345
NC_000913	3855	3860		0.073628
NC_000913	3860	3865		0.091263
NC_000913	3865	3870		0.120091
NC_000913	3870	3875		0.155957
NC_000913	3875	3880		0.111160
NC_000913	3880	3885		0.162818
NC_000913	3885	3890		0.196792
NC_000913	3890	3895		0.147751
NC_000913	3895	3900		0.137965
NC_000913	3900	3905		0.186992
NC_000913	3905	3910		0.316467
NC_000913	3910	3915		0.352662
NC_000913	3915	3920		0.335973
NC_000913	3920	3925		0.725826
NC_000913	3925	3930		0.612709
NC_000913	3930	3935		0.536075
NC_000913	3935	3940		0.280461
NC_000913	3940	3945		0.270231
NC_000913	3945	3950		0.274514
NC_000913	3950	3955		0.185436
NC_000913	3955	3960		0.165761
NC_000913	3960	3965		0.139487
NC_000913	3965	3970		0.150550
NC_000913	3970	3975		0.209780
NC_000913	3975	3980		0.170130
NC_000913	3980	3985		0.192726
NC_000913	3985	3990		0.149920
NC_000913	3990	3995		0.164056
NC_000913	3995	4000		0.147578
NC_000913	4000	4005		0.091750
NC_000913	4005	4010		0.090346
NC_000913	4010	4015		0.195310
NC_000913	4015	4020		0.103782
NC_000913	4020	4025		0.051922
NC_000913	4025	4030		0.039129
NC_000913	4030	4035		0.068999
NC_000913	4035	4040		0.055605
NC_000913	4040	4045		0.052731
NC_000913	4045	4050		0.046715
NC_000913	4050	4055		0.032193
NC_000913	4055	4060		0.026131
NC_000913	4060	4065		0.021170
NC_000913	4065	4070		0.017182
NC_000913	4070	4075		0.015813
NC_000913	4075	4080		0.041012
NC_000913	4080	4085		0.048548
NC_000913	4085	4090		0.078260
NC_000913	4090	4095		0.067621
NC_000913	4095	4100		0.206015
NC_000913	4100	4105		0.298092
NC_000913	4105	4110		0.291519
NC_000913	4110	4115		0.146337
NC_000913	4115	4120		0.144566
NC_000913	4120	4125		0.121552
NC_000913	4125	4130		0.130568
NC_000913	4130	4135		0.158449
NC_000913	4135	4140		0.157918
NC_000913	4140	4145		0.141490
NC_000913	4145	4150		0.234593
NC_000913	4150	4155		0.227017
NC_000913	4155	4160		0.260419
NC_000913	4160	4165		0.289671
NC_000913	4165	4170		0.360221
NC_000913	4170	4175		0.527320
NC_000913	4175	4180		0.316419
NC_000913	4180	4185		0.301265
NC_000913	4185	4190		0.228523
NC_000913	4190	4195		0.326929
NC_000913	4195	4200		0.197919
NC_000913	4200	4205		0.052142
NC_000913	4205	4210		0.096741
NC_000913	4210	4215		0.079693
NC_000913	4215	4220		0.060402
NC_000913	4220	4225		0.064689
NC_000913	4225	4230		0.078976
NC_000913	4230	4235		0.126897
NC_000913	4235	4240		0.144440
NC_000913	4240	4245		0.194203
NC_000913	4245	4250		0.318438
NC_000913	4250	4255		0.379328
NC_000913	4255	4260		0.448575
NC_000913	4260	4265		0.839506
NC_000913	4265	4270		0.094398
NC_000913	4270	4275		0.062184
NC_000913	4275	4280		0.058657
NC_000913	4280	4285		0.041593
NC_000913	4285	4290		0.035742
NC_000913	4290	4295		0.101114
NC_000913	4295	4300		0.136675
NC_000913	4300	4305		0.150607
NC_000913	4305	4310		0.177373
NC_000913	4310	4315		0.160176
NC_000913	4315	4320		0.201730
NC_000913	4320	4325		0.248401
NC_000913	4325	4330		0.374428
NC_000913	4330	4335		0.441828
NC_000913	4335	4340		0.197622
NC_000913	4340	4345		0.067618
NC_000913	4345	4350		0.074272
NC_000913	4350	4355		0.073127
NC_000913	4355	4360		0.038527
NC_000913	4360	4365		0.033698
NC_000913	4365	4370		0.055070
NC_000913	4370	4375		0.084813
NC_000913	4375	4380		0.327593
NC_000913	4380	4385		0.282988
NC_000913	4385	4390		0.242519
NC_000913	4390	4395		0.235436
NC_000913	4395	4400		0.223565
NC_000913	4400	4405		0.180476
NC_000913	4405	4410		0.221941
NC_000913	4410	4415		0.313332
NC_000913	4415	4420		0.299647
NC_000913	4420	4425		0.337743
NC_000913	4425	4430		0.387232
NC_000913	4430	4435		0.361002
NC_000913	4435	4440		0.352777
NC_000913	4440	4445		0.352497
NC_000913	4445	4450		0.369863
NC_000913	4450	4455		0.437014
NC_000913	4455	4460		0.407071
NC_000913	4460	4465		0.478940
NC_000913	4465	4470		0.376623
NC_000913	4470	4475		0.349840
NC_000913	4475	4480		0.256303
NC_000913	4480	4485		0.224521
NC_000913	4485	4490		0.132063
NC_000913	4490	4495		0.091404
NC_000913	4495	4500		0.052762
NC_000913	4500	4505		0.047324
NC_000913	4505	4510		0.050118
NC_000913	4510	4515		0.042945
NC_000913	4515	4520		0.036613
NC_000913	4520	4525		0.050913
NC_000913	4525	4530		0.056952
NC_000913	4530	4535		0.088016
NC_000913	4535	4540		0.082352
NC_000913	4540	4545		0.394768
NC_000913	4545	4550		0.403612
NC_000913	4550	4555		0.394266
NC_000913	4555	4560		0.489415
NC_000913	4560	4565		0.408116
NC_000913	4565	4570		0.263053
NC_000913	4570	4575		0.327806
NC_000913	4575	4580		0.319622
NC_000913	4580	4585		0.271770
NC_000913	4585	4590		0.250998
NC_000913	4590	4595		0.258034
NC_000913	4595	4600		0.295784
NC_000913	4600	4605		0.293779
NC_000913	4605	4610		0.308299
NC_000913	4610	4615		0.299450
NC_000913	4615	4620		0.313521
NC_000913	4620	4625		0.236632
NC_000913	4625	4630		0.261881
NC_000913	4630	4635		0.218193
NC_000913	4635	4640		0.199022
NC_000913	4640	4645		0.235735
NC_000913	4645	4650		0.242771
NC_000913	4650	4655		0.190718
NC_000913	4655	4660		0.221193
NC_000913	4660	4665		0.195040
NC_000913	4665	4670		0.205622
NC_000913	4670	4675		0.268026
NC_000913	4675	4680		0.352588
NC_000913	4680	4685		0.406521
NC_000913	4685	4690		0.369155
NC_000913	4690	4695		0.337365
NC_000913	4695	4700		0.368448
NC_000913	4700	4705		0.381724
NC_000913	4705	4710		0.313957
NC_000913	4710	4715		0.338528
NC_000913	4715	4720		0.283303
NC_000913	4720	4725		0.263396
NC_000913	4725	4730		0.310999
NC_000913	4730	4735		0.302981
NC_000913	4735	4740		0.217781
NC_000913	4740	4745		0.212194
NC_000913	4745	4750		0.254291
NC_000913	4750	4755		0.424596
NC_000913	4755	4760		0.485326
NC_000913	4760	4765		0.443878
NC_000913	4765	4770		0.221823
NC_000913	4770	4775		0.272102
NC_000913	4775	4780		0.327630
NC_000913	4780	4785		0.235793
NC_000913	4785	4790		0.218721
NC_000913	4790	4795		0.210098
NC_000913	4795	4800		0.224529
NC_000913	4800	4805		0.211867
NC_000913	4805	4810		0.528259
NC_000913	4810	4815		0.437351
NC_000913	4815	4820		0.477597
NC_000913	4820	4825		0.473686
NC_000913	4825	4830		0.341467
NC_000913	4830	4835		0.288330
NC_000913	4835	4840		0.345783
NC_000913	4840	4845		0.256161
NC_000913	4845	4850		0.192371
NC_000913	4850	4855		0.207010
NC_000913	4855	4860		0.140978
NC_000913	4860	4865		0.132882
NC_000913	4865	4870		0.103800
NC_000913	4870	4875		0.103866
NC_000913	4875	4880		0.128543
NC_000913	4880	4885		0.119774
NC_000913	4885	4890		0.139031
NC_000913	4890	4895		0.138127
NC_000913	4895	4900		0.159446
NC_000913	4900	4905		0.214542
NC_000913	4905	4910		0.180428
NC_000913	4910	4915		0.275949
NC_000913	4915	4920		0.402935
NC_000913	4920	4925		0.464229
NC_000913	4925	4930		0.483767
NC_000913	4930	4935		0.480146
NC_000913	4935	4940		0.474910
NC_000913	4940	4945		0.479935
NC_000913	4945	4950		0.590591
NC_000913	4950	4955		0.853142
NC_000913	4955	4960		1.078829
NC_000913	4960	4965		0.785146
NC_000913	4965	4970		0.697890
NC_000913	4970	4975		0.524569
NC_000913	4975	4980		0.303313
NC_000913	4980	4985		0.289494
NC_000913	4985	4990		0.279754
NC_000913	4990	4995		0.278026
NC_000913	4995	5000		0.339667
NC_000913	5000	5005		0.304590
NC_000913	5005	5010		0.959061
NC_000913	5010	5015		0.431848
NC_000913	5015	5020		0.242759
NC_000913	5020	5025		0.170798
NC_000913	5025	5030		0.060713
NC_000913	5030	5035		0.078557
NC_000913	5035	5040		0.419528
NC_000913	5040	5045		0.815831
NC_000913	5045	5050		0.868962
NC_000913	5050	5055		0.855075
NC_000913	5055	5060		0.899410
NC_000913	5060	5065		1.373840
NC_000913	5065	5070		1.378369
NC_000913	5070	5075		1.497034
NC_000913	5075	5080		1.520216
NC_000913	5080	5085		3.535139
NC_000913	5085	5090		4.091400
NC_000913	5090	5095		5.522998
NC_000913	5095	5100		5.705769
NC_000913	5100	5105		5.593257
NC_000913	5105	5110		5.672619
NC_000913	5110	5115		5.809078
NC_000913	5115	5120		5.935221
NC_000913	5120	5125		5.401215
NC_000913	5125	5130		4.287207
NC_000913	5130	5135		4.178993
NC_000913	5135	5140		3.705961
NC_000913	5140	5145		3.342799
NC_000913	5145	5150		2.904412
NC_000913	5150	5155		2.611137
NC_000913	5155	5160		2.326363
NC_000913	5160	5165		1.555055
NC_000913	5165	5170		0.450744
NC_000913	5170	5175		0.464332
NC_000913	5175	5180		0.443176
NC_000913	5180	5185		0.465583
NC_000913	5185	5190		0.287018
NC_000913	5190	5195		0.324164
NC_000913	5195	5200		0.160578
NC_000913	5200	5205		0.254575
NC_000913	5205	5210		0.293379
NC_000913	5210	5215		0.454415
NC_000913	5215	5220		0.410102
NC_000913	5220	5225		0.580972
NC_000913	5225	5230		0.624473
NC_000913	5230	5235		0.490231
NC_000913	5235	5240		0.315210
NC_000913	5240	5245		0.449940
NC_000913	5245	5250		0.423527
NC_000913	5250	5255		0.511829
NC_000913	5255	5260		0.519894
NC_000913	5260	5265		0.287041
NC_000913	5265	5270		0.274627
NC_000913	5270	5275		0.392095
NC_000913	5275	5280		0.374681
NC_000913	5280	5285		0.363473
NC_000913	5285	5290		0.408271
NC_000913	5290	5295		0.414253
NC_000913	5295	5300		0.400373
NC_000913	5300	5305		0.436131
NC_000913	5305	5310		0.393391
NC_000913	5310	5315		0.514431
NC_000913	5315	5320		0.587967
NC_000913	5320	5325		0.373670
NC_000913	5325	5330		0.241050
NC_000913	5330	5335		0.359222
NC_000913	5335	5340		0.345090
NC_000913	5340	5345		0.408489
NC_000913	5345	5350		0.444899
NC_000913	5350	5355		0.442040
NC_000913	5355	5360		0.603956
NC_000913	5360	5365		0.214499
NC_000913	5365	5370		0.159189
NC_000913	5370	5375		0.159319
NC_000913	5375	5380		0.152176
NC_000913	5380	5385		0.165777
NC_000913	5385	5390		0.191619
NC_000913	5390	5395		0.197105
NC_000913	5395	5400		0.202169
NC_000913	5400	5405		0.251044
NC_000913	5405	5410		0.297745
NC_000913	5410	5415		0.359489
NC_000913	5415	5420		0.472256
NC_000913	5420	5425		0.438800
NC_000913	5425	5430		0.322186
NC_000913	5430	5435		0.230000
NC_000913	5435	5440		0.156353
NC_000913	5440	5445		0.138485
NC_000913	5445	5450		0.161848
NC_000913	5450	5455		0.198694
NC_000913	5455	5460		0.144777
NC_000913	5460	5465		0.152767
NC_000913	5465	5470		0.146805
NC_000913	5470	5475		0.198198
NC_000913	5475	5480		0.173495
NC_000913	5480	5485		0.219760
NC_000913	5485	5490		0.166470
NC_000913	5490	5495		0.055317
NC_000913	5495	5500		0.020474
NC_000913	5500	5505		0.020759
NC_000913	5505	5510		0.020578
NC_000913	5510	5515		0.018054
NC_000913	5515	5520		0.011206
NC_000913	5520	5525		0.017818
NC_000913	5525	5530		0.077114
NC_000913	5530	5535		0.163261
NC_000913	5535	5540		0.088023
NC_000913	5540	5545		0.070379
NC_000913	5545	5550		0.062872
NC_000913	5550	5555		0.052652
NC_000913	5555	5560		0.049852
NC_000913	5560	5565		0.038989
NC_000913	5565	5570		0.022504
NC_000913	5570	5575		0.017670
NC_000913	5575	5580		0.022373
NC_000913	5580	5585		0.020806
NC_000913	5585	5590		0.021597
NC_000913	5590	5595		0.059654
NC_000913	5595	5600		0.068194
NC_000913	5600	5605		0.147821
NC_000913	5605	5610		0.415071
NC_000913	5610	5615		0.686581
NC_000913	5615	5620		2.219078
NC_000913	5620	5625		0.576552
NC_000913	5625	5630		0.416832
NC_000913	5630	5635		0.476494
NC_000913	5635	5640		0.460451
NC_000913	5640	5645		0.325639
NC_000913	5645	5650		0.201565
NC_000913	5650	5655		0.435615
NC_000913	5655	5660		0.471590
NC_000913	5660	5665		0.479049
NC_000913	5665	5670		0.403403
NC_000913	5670	5675		0.347443
NC_000913	5675	5680		0.276932
NC_000913	5680	5685		0.336597
NC_000913	5685	5690		0.297133
NC_000913	5690	5695		0.351545
NC_000913	5695	5700		0.304531
NC_000913	5700	5705		0.233776
NC_000913	5705	5710		0.180597
NC_000913	5710	5715		0.071126
NC_000913	5715	5720		0.079155
NC_000913	5720	5725		0.090792
NC_000913	5725	5730		0.111855
NC_000913	5730	5735		0.070124
NC_000913	5735	5740		0.118675
NC_000913	5740	5745		0.049859
NC_000913	5745	5750		0.016314
NC_000913	5750	5755		0.027716
NC_000913	5755	5760		0.048089
NC_000913	5760	5765		0.074546
NC_000913	5765	5770		0.077727
NC_000913	5770	5775		0.073923
NC_000913	5775	5780		0.071608
NC_000913	5780	5785		0.067455
NC_000913	5785	5790		0.063871
NC_000913	5790	5795		0.064432
NC_000913	5795	5800		0.075813
NC_000913	5800	5805		0.018653
NC_000913	5805	5810		0.110821
NC_000913	5810	5815		0.204269
NC_000913	5815	5820		0.132904
NC_000913	5820	5825		0.070479
NC_000913	5825	5830		0.072019
NC_000913	5830	5835		0.068153
NC_000913	5835	5840		0.075382
NC_000913	5840	5845		0.065317
NC_000913	5845	5850		0.076935
NC_000913	5850	5855		0.164815
NC_000913	5855	5860		0.088260
NC_000913	5860	5865		0.053653
NC_000913	5865	5870		0.052960
NC_000913	5870	5875		0.089100
NC_000913	5875	5880		0.117110
NC_000913	5880	5885		0.095137
NC_000913	5885	5890		0.064179
NC_000913	5890	5895		0.075116
NC_000913	5895	5900		0.103401
NC_000913	5900	5905		0.077929
NC_000913	5905	5910		0.092786
NC_000913	5910	5915		0.093462
NC_000913	5915	5920		0.083448
NC_000913	5920	5925		0.114421
NC_000913	5925	5930		0.072225
NC_000913	5930	5935		0.037255
NC_000913	5935	5940		0.128410
NC_000913	5940	5945		0.189171
NC_000913	5945	5950		0.431399
NC_000913	5950	5955		0.410773
NC_000913	5955	5960		0.692873
NC_000913	5960	5965		0.566897
NC_000913	5965	5970		0.467849
NC_000913	5970	5975		0.207981
NC_000913	5975	5980		0.193999
NC_000913	5980	5985		0.237197
NC_000913	5985	5990		0.234256
NC_000913	5990	5995		0.222596
NC_000913	5995	6000		0.161512
NC_000913	6000	6005		0.188893
NC_000913	6005	6010		0.180930
NC_000913	6010	6015		1.500091
NC_000913	6015	6020		1.197924
NC_000913	6020	6025		0.830699
NC_000913	6025	6030		0.681233
NC_000913	6030	6035		0.302956
NC_000913	6035	6040		0.220929
NC_000913	6040	6045		0.214111
NC_000913	6045	6050		0.207349
NC_000913	6050	6055		0.133651
NC_000913	6055	6060		0.096762
NC_000913	6060	6065		0.087711
NC_000913	6065	6070		0.115867
NC_000913	6070	6075		0.192033
NC_000913	6075	6080		0.172731
NC_000913	6080	6085		0.161840
NC_000913	6085	6090		0.075017
NC_000913	6090	6095		0.071523
NC_000913	6095	6100		0.033148
NC_000913	6100	6105		0.041754
NC_000913	6105	6110		0.037152
NC_000913	6110	6115		0.031761
NC_000913	6115	6120		0.019564
NC_000913	6120	6125		0.021988
NC_000913	6125	6130		0.043293
NC_000913	6130	6135		0.056996
NC_000913	6135	6140		0.104413
NC_000913	6140	6145		0.161422
NC_000913	6145	6150		0.141431
NC_000913	6150	6155		0.081150
NC_000913	6155	6160		0.042327
NC_000913	6160	6165		0.045013
NC_000913	6165	6170		0.054221
NC_000913	6170	6175		0.034692
NC_000913	6175	6180		0.032749
NC_000913	6180	6185		0.025152
NC_000913	6185	6190		0.022881
NC_000913	6190	6195		0.020913
NC_000913	6195	6200		0.018270
NC_000913	6200	6205		0.024171
NC_000913	6205	6210		0.009326
NC_000913	6210	6215		0.019118
NC_000913	6215	6220		0.025033
NC_000913	6220	6225		0.023967
NC_000913	6225	6230		0.044885
NC_000913	6230	6235		0.043071
NC_000913	6235	6240		0.067522
NC_000913	6240	6245		0.055294
NC_000913	6245	6250		0.070663
NC_000913	6250	6255		0.085527
NC_000913	6255	6260		0.072426
NC_000913	6260	6265		0.078881
NC_000913	6265	6270		0.068371
NC_000913	6270	6275		0.084008
NC_000913	6275	6280		0.076570
NC_000913	6280	6285		0.085406
NC_000913	6285	6290		0.169657
NC_000913	6290	6295		0.220594
NC_000913	6295	6300		0.227564
NC_000913	6300	6305		0.443381
NC_000913	6305	6310		0.557101
NC_000913	6310	6315		0.578043
NC_000913	6315	6320		0.565964
NC_000913	6320	6325		0.550503
NC_000913	6325	6330		0.586884
NC_000913	6330	6335		0.613689
NC_000913	6335	6340		0.637686
NC_000913	6340	6345		0.655086
NC_000913	6345	6350		0.639821
NC_000913	6350	6355		0.672576
NC_000913	6355	6360		0.981580
NC_000913	6360	6365		1.021670
NC_000913	6365	6370		0.868951
NC_000913	6370	6375		0.624483
NC_000913	6375	6380		0.552217
NC_000913	6380	6385		0.208493
NC_000913	6385	6390		0.193783
NC_000913	6390	6395		0.200291
NC_000913	6395	6400		0.191649
NC_000913	6400	6405		0.168739
NC_000913	6405	6410		0.171570
NC_000913	6410	6415		0.159454
NC_000913	6415	6420		0.171516
NC_000913	6420	6425		0.233997
NC_000913	6425	6430		0.159618
NC_000913	6430	6435		0.085071
NC_000913	6435	6440		0.068993
NC_000913	6440	6445		0.074560
NC_000913	6445	6450		0.018170
NC_000913	6450	6455		0.012075
NC_000913	6455	6460		0.026157
NC_000913	6460	6465		0.022167
NC_000913	6465	6470		0.025130
NC_000913	6470	6475		0.029222
NC_000913	6475	6480		0.030003
NC_000913	6480	6485		0.030897
NC_000913	6485	6490		0.031715
NC_000913	6490	6495		0.037417
NC_000913	6495	6500		0.032678
NC_000913	6500	6505		0.035343
NC_000913	6505	6510		0.028223
NC_000913	6510	6515		0.033440
NC_000913	6515	6520		0.014814
NC_000913	6520	6525		0.011612
NC_000913	6525	6530		0.009149
NC_000913	6530	6535		0.013919
NC_000913	6535	6540		0.032722
NC_000913	6540	6545		0.036417
NC_000913	6545	6550		0.206883
NC_000913	6550	6555		0.348870
NC_000913	6555	6560		0.358819
NC_000913	6560	6565		0.321573
NC_000913	6565	6570		0.258157
NC_000913	6570	6575		0.277166
NC_000913	6575	6580		0.273798
NC_000913	6580	6585		0.507113
NC_000913	6585	6590		1.352606
NC_000913	6590	6595		0.986175
NC_000913	6595	6600		0.604992
NC_000913	6600	6605		0.311553
NC_000913	6605	6610		0.183778
NC_000913	6610	6615		0.187896
NC_000913	6615	6620		0.168556
NC_000913	6620	6625		0.151520
NC_000913	6625	6630		0.210737
NC_000913	6630	6635		0.275385
NC_000913	6635	6640		0.302455
NC_000913	6640	6645		0.650650
NC_000913	6645	6650		0.828956
NC_000913	6650	6655		1.066807
NC_000913	6655	6660		1.138384
NC_000913	6660	6665		0.783807
NC_000913	6665	6670		0.558754
NC_000913	6670	6675		0.530420
NC_000913	6675	6680		0.530831
NC_000913	6680	6685		0.441720
NC_000913	6685	6690		0.406530
NC_000913	6690	6695		0.369196
NC_000913	6695	6700		0.349951
NC_000913	6700	6705		0.253584
NC_000913	6705	6710		0.215097
NC_000913	6710	6715		0.204156
NC_000913	6715	6720		0.240476
NC_000913	6720	6725		0.349219
NC_000913	6725	6730		0.658446
NC_000913	6730	6735		0.686550
NC_000913	6735	6740		0.800943
NC_000913	6740	6745		0.575191
NC_000913	6745	6750		0.518989
NC_000913	6750	6755		0.560485
NC_000913	6755	6760		0.569725
NC_000913	6760	6765		0.655637
NC_000913	6765	6770		0.648904
NC_000913	6770	6775		0.655956
NC_000913	6775	6780		0.604544
NC_000913	6780	6785		0.656475
NC_000913	6785	6790		0.663360
NC_000913	6790	6795		0.674775
NC_000913	6795	6800		0.561855
NC_000913	6800	6805		0.431715
NC_000913	6805	6810		0.340930
NC_000913	6810	6815		0.377873
NC_000913	6815	6820		0.460040
NC_000913	6820	6825		0.438239
NC_000913	6825	6830		0.316975
NC_000913	6830	6835		0.191768
NC_000913	6835	6840		0.225847
NC_000913	6840	6845		0.267698
NC_000913	6845	6850		0.251275
NC_000913	6850	6855		0.215523
NC_000913	6855	6860		0.271080
NC_000913	6860	6865		0.257420
NC_000913	6865	6870		0.309305
NC_000913	6870	6875		0.385525
NC_000913	6875	6880		0.358038
NC_000913	6880	6885		0.361451
NC_000913	6885	6890		0.535024
NC_000913	6890	6895		1.530727
NC_000913	6895	6900		0.824813
NC_000913	6900	6905		0.771539
NC_000913	6905	6910		0.658270
NC_000913	6910	6915		0.539212
NC_000913	6915	6920		0.505363
NC_000913	6920	6925		0.481639
NC_000913	6925	6930		0.439695
NC_000913	6930	6935		0.377567
NC_000913	6935	6940		0.289201
NC_000913	6940	6945		0.302118
NC_000913	6945	6950		0.292744
NC_000913	6950	6955		0.284223
NC_000913	6955	6960		0.260140
NC_000913	6960	6965		0.472057
NC_000913	6965	6970		0.262980
NC_000913	6970	6975		0.262730
NC_000913	6975	6980		0.304038
NC_000913	6980	6985		0.296224
NC_000913	6985	6990		0.276588
NC_000913	6990	6995		0.333885
NC_000913	6995	7000		0.462850
NC_000913	7000	7005		0.527662
NC_000913	7005	7010		0.509453
NC_000913	7010	7015		0.288634
NC_000913	7015	7020		0.346484
NC_000913	7020	7025		0.394742
NC_000913	7025	7030		0.426118
NC_000913	7030	7035		0.352824
NC_000913	7035	7040		0.341053
NC_000913	7040	7045		0.283499
NC_000913	7045	7050		0.230456
NC_000913	7050	7055		0.274043
NC_000913	7055	7060		0.253006
NC_000913	7060	7065		0.369618
NC_000913	7065	7070		0.409765
NC_000913	7070	7075		0.607591
NC_000913	7075	7080		0.589929
NC_000913	7080	7085		0.625899
NC_000913	7085	7090		0.615435
NC_000913	7090	7095		0.607226
NC_000913	7095	7100		0.531303
NC_000913	7100	7105		0.517271
NC_000913	7105	7110		0.519414
NC_000913	7110	7115		0.462174
NC_000913	7115	7120		0.471874
NC_000913	7120	7125		0.498037
NC_000913	7125	7130		0.526755
NC_000913	7130	7135		0.377633
NC_000913	7135	7140		0.446093
NC_000913	7140	7145		0.426470
NC_000913	7145	7150		0.506650
NC_000913	7150	7155		0.331564
NC_000913	7155	7160		0.220938
NC_000913	7160	7165		0.136971
NC_000913	7165	7170		0.112236
NC_000913	7170	7175		0.097170
NC_000913	7175	7180		0.085759
NC_000913	7180	7185		0.089862
NC_000913	7185	7190		0.185501
NC_000913	7190	7195		0.234469
NC_000913	7195	7200		0.218515
NC_000913	7200	7205		0.432232
NC_000913	7205	7210		0.280635
NC_000913	7210	7215		0.291491
NC_000913	7215	7220		0.312135
NC_000913	7220	7225		0.289540
NC_000913	7225	7230		0.280044
NC_000913	7230	7235		0.275053
NC_000913	7235	7240		0.348398
NC_000913	7240	7245		0.503521
NC_000913	7245	7250		0.483017
NC_000913	7250	7255		0.515277
NC_000913	7255	7260		0.442166
NC_000913	7260	7265		0.684594
NC_000913	7265	7270		0.913707
NC_000913	7270	7275		1.061424
NC_000913	7275	7280		0.846908
NC_000913	7280	7285		0.492139
NC_000913	7285	7290		1.044019
NC_000913	7290	7295		0.477116
NC_000913	7295	7300		0.514029
NC_000913	7300	7305		0.469644
NC_000913	7305	7310		0.453625
NC_000913	7310	7315		0.427527
NC_000913	7315	7320		0.375185
NC_000913	7320	7325		0.490457
NC_000913	7325	7330		0.421985
NC_000913	7330	7335		0.592904
NC_000913	7335	7340		0.440890
NC_000913	7340	7345		0.321110
NC_000913	7345	7350		0.362764
NC_000913	7350	7355		0.309105
NC_000913	7355	7360		0.232448
NC_000913	7360	7365		0.217614
NC_000913	7365	7370		0.225850
NC_000913	7370	7375		0.312210
NC_000913	7375	7380		0.261566
NC_000913	7380	7385		0.549268
NC_000913	7385	7390		0.550246
NC_000913	7390	7395		0.617315
NC_000913	7395	7400		0.616081
NC_000913	7400	7405		0.708088
NC_000913	7405	7410		0.717973
NC_000913	7410	7415		0.796600
NC_000913	7415	7420		1.013204
NC_000913	7420	7425		1.028278
NC_000913	7425	7430		1.078926
NC_000913	7430	7435		0.897191
NC_000913	7435	7440		0.685384
NC_000913	7440	7445		0.615157
NC_000913	7445	7450		0.676847
NC_000913	7450	7455		0.702394
NC_000913	7455	7460		0.596575
NC_000913	7460	7465		0.500010
NC_000913	7465	7470		0.446015
NC_000913	7470	7475		0.325825
NC_000913	7475	7480		0.209035
NC_000913	7480	7485		0.200215
NC_000913	7485	7490		0.204531
NC_000913	7490	7495		0.201822
NC_000913	7495	7500		0.203770
NC_000913	7500	7505		0.314820
NC_000913	7505	7510		0.297510
NC_000913	7510	7515		0.453189
NC_000913	7515	7520		0.590881
NC_000913	7520	7525		0.630809
NC_000913	7525	7530		0.735656
NC_000913	7530	7535		0.593173
NC_000913	7535	7540		0.647417
NC_000913	7540	7545		0.692808
NC_000913	7545	7550		0.652682
NC_000913	7550	7555		0.621117
NC_000913	7555	7560		0.595484
NC_000913	7560	7565		0.572999
NC_000913	7565	7570		0.310190
NC_000913	7570	7575		0.164766
NC_000913	7575	7580		0.142274
NC_000913	7580	7585		0.124826
NC_000913	7585	7590		0.118749
NC_000913	7590	7595		0.134931
NC_000913	7595	7600		0.148201
NC_000913	7600	7605		0.124607
NC_000913	7605	7610		0.260078
NC_000913	7610	7615		0.910682
NC_000913	7615	7620		0.545423
NC_000913	7620	7625		0.591334
NC_000913	7625	7630		0.419270
NC_000913	7630	7635		0.351939
NC_000913	7635	7640		0.221096
NC_000913	7640	7645		0.237588
NC_000913	7645	7650		0.227783
NC_000913	7650	7655		0.251361
NC_000913	7655	7660		0.280521
NC_000913	7660	7665		0.317878
NC_000913	7665	7670		0.299812
NC_000913	7670	7675		0.339471
NC_000913	7675	7680		0.309433
NC_000913	7680	7685		0.098259
NC_000913	7685	7690		0.107264
NC_000913	7690	7695		0.102658
NC_000913	7695	7700		0.097192
NC_000913	7700	7705		0.094008
NC_000913	7705	7710		0.101243
NC_000913	7710	7715		0.357577
NC_000913	7715	7720		0.359344
NC_000913	7720	7725		0.374430
NC_000913	7725	7730		0.381620
NC_000913	7730	7735		0.388847
NC_000913	7735	7740		0.465280
NC_000913	7740	7745		0.507004
NC_000913	7745	7750		0.509895
NC_000913	7750	7755		0.573969
NC_000913	7755	7760		0.632230
NC_000913	7760	7765		0.870984
NC_000913	7765	7770		0.806080
NC_000913	7770	7775		0.867290
NC_000913	7775	7780		0.400049
NC_000913	7780	7785		0.352642
NC_000913	7785	7790		0.208742
NC_000913	7790	7795		0.207582
NC_000913	7795	7800		0.230102
NC_000913	7800	7805		0.249760
NC_000913	7805	7810		0.369746
NC_000913	7810	7815		0.317014
NC_000913	7815	7820		0.258704
NC_000913	7820	7825		0.268905
NC_000913	7825	7830		0.229927
NC_000913	7830	7835		0.115572
NC_000913	7835	7840		0.096107
NC_000913	7840	7845		0.097611
NC_000913	7845	7850		0.068098
NC_000913	7850	7855		0.075370
NC_000913	7855	7860		0.058722
NC_000913	7860	7865		0.055634
NC_000913	7865	7870		0.048699
NC_000913	7870	7875		0.049390
NC_000913	7875	7880		0.077564
NC_000913	7880	7885		0.174321
NC_000913	7885	7890		0.165679
NC_000913	7890	7895		0.148956
NC_000913	7895	7900		0.148030
NC_000913	7900	7905		0.128273
NC_000913	7905	7910		0.155509
NC_000913	7910	7915		0.255581
NC_000913	7915	7920		0.400368
NC_000913	7920	7925		0.366688
NC_000913	7925	7930		0.384405
NC_000913	7930	7935		0.315713
NC_000913	7935	7940		0.440776
NC_000913	7940	7945		0.619490
NC_000913	7945	7950		0.655521
NC_000913	7950	7955		0.682606
NC_000913	7955	7960		0.710327
NC_000913	7960	7965		1.040785
NC_000913	7965	7970		0.783090
NC_000913	7970	7975		0.663273
NC_000913	7975	7980		0.484652
NC_000913	7980	7985		0.399868
NC_000913	7985	7990		0.408010
NC_000913	7990	7995		0.441290
NC_000913	7995	8000		0.456853
NC_000913	8000	8005		0.317716
NC_000913	8005	8010		0.294877
NC_000913	8010	8015		0.307886
NC_000913	8015	8020		0.258416
NC_000913	8020	8025		0.194064
NC_000913	8025	8030		0.249468
NC_000913	8030	8035		0.302117
NC_000913	8035	8040		0.300600
NC_000913	8040	8045		0.335803
NC_000913	8045	8050		0.339877
NC_000913	8050	8055		0.259858
NC_000913	8055	8060		0.241989
NC_000913	8060	8065		0.262224
NC_000913	8065	8070		0.302070
NC_000913	8070	8075		0.231866
NC_000913	8075	8080		0.273629
NC_000913	8080	8085		0.244585
NC_000913	8085	8090		0.304767
NC_000913	8090	8095		0.321353
NC_000913	8095	8100		0.287265
NC_000913	8100	8105		0.304348
NC_000913	8105	8110		0.337289
NC_000913	8110	8115		0.370574
NC_000913	8115	8120		0.380500
NC_000913	8120	8125		0.387778
NC_000913	8125	8130		0.401408
NC_000913	8130	8135		0.445644
NC_000913	8135	8140		0.433447
NC_000913	8140	8145		0.313658
NC_000913	8145	8150		0.296866
NC_000913	8150	8155		0.450221
NC_000913	8155	8160		0.410479
NC_000913	8160	8165		0.471301
NC_000913	8165	8170		0.472512
NC_000913	8170	8175		0.576872
NC_000913	8175	8180		0.599397
NC_000913	8180	8185		0.705357
NC_000913	8185	8190		0.518769
NC_000913	8190	8195		0.527317
NC_000913	8195	8200		0.542613
NC_000913	8200	8205		0.621732
NC_000913	8205	8210		0.623520
NC_000913	8210	8215		0.563378
NC_000913	8215	8220		0.483687
NC_000913	8220	8225		0.291801
NC_000913	8225	8230		0.214236
NC_000913	8230	8235		0.129990
NC_000913	8235	8240		0.070554
NC_000913	8240	8245		0.031796
NC_000913	8245	8250		0.019743
NC_000913	8250	8255		0.017305
NC_000913	8255	8260		0.034848
NC_000913	8260	8265		0.037222
NC_000913	8265	8270		0.078193
NC_000913	8270	8275		0.076396
NC_000913	8275	8280		0.088908
NC_000913	8280	8285		0.107608
NC_000913	8285	8290		0.133601
NC_000913	8290	8295		0.151490
NC_000913	8295	8300		0.161505
NC_000913	8300	8305		0.167193
NC_000913	8305	8310		0.208538
NC_000913	8310	8315		0.198671
NC_000913	8315	8320		0.193475
NC_000913	8320	8325		0.298908
NC_000913	8325	8330		0.337791
NC_000913	8330	8335		0.351172
NC_000913	8335	8340		0.352037
NC_000913	8340	8345		0.439125
NC_000913	8345	8350		0.515359
NC_000913	8350	8355		0.469690
NC_000913	8355	8360		0.484018
NC_000913	8360	8365		0.761385
NC_000913	8365	8370		0.800695
NC_000913	8370	8375		0.879723
NC_000913	8375	8380		0.722774
NC_000913	8380	8385		0.665860
NC_000913	8385	8390		0.901382
NC_000913	8390	8395		0.616274
NC_000913	8395	8400		0.554211
NC_000913	8400	8405		0.577610
NC_000913	8405	8410		0.511159
NC_000913	8410	8415		0.527609
NC_000913	8415	8420		0.471522
NC_000913	8420	8425		0.461849
NC_000913	8425	8430		0.519932
NC_000913	8430	8435		0.460532
NC_000913	8435	8440		0.429340
NC_000913	8440	8445		0.433316
NC_000913	8445	8450		0.349110
NC_000913	8450	8455		0.321066
NC_000913	8455	8460		0.379884
NC_000913	8460	8465		0.372660
NC_000913	8465	8470		0.326333
NC_000913	8470	8475		0.378517
NC_000913	8475	8480		0.357849
NC_000913	8480	8485		0.348551
NC_000913	8485	8490		0.215196
NC_000913	8490	8495		0.202832
NC_000913	8495	8500		0.113758
NC_000913	8500	8505		0.124892
NC_000913	8505	8510		0.229887
NC_000913	8510	8515		0.244259
NC_000913	8515	8520		0.318312
NC_000913	8520	8525		0.514260
NC_000913	8525	8530		0.533774
NC_000913	8530	8535		0.740238
NC_000913	8535	8540		0.650856
NC_000913	8540	8545		0.711139
NC_000913	8545	8550		0.373910
NC_000913	8550	8555		0.290410
NC_000913	8555	8560		0.275449
NC_000913	8560	8565		0.305538
NC_000913	8565	8570		0.133478
NC_000913	8570	8575		0.157950
NC_000913	8575	8580		0.045780
NC_000913	8580	8585		0.021303
NC_000913	8585	8590		0.015714
NC_000913	8590	8595		0.026736
NC_000913	8595	8600		0.029302
NC_000913	8600	8605		0.032948
NC_000913	8605	8610		0.080790
NC_000913	8610	8615		0.172799
NC_000913	8615	8620		0.218091
NC_000913	8620	8625		0.269204
NC_000913	8625	8630		0.319378
NC_000913	8630	8635		0.228854
NC_000913	8635	8640		0.236060
NC_000913	8640	8645		0.219992
NC_000913	8645	8650		0.279448
NC_000913	8650	8655		0.267224
NC_000913	8655	8660		0.240720
NC_000913	8660	8665		0.225192
NC_000913	8665	8670		0.244926
NC_000913	8670	8675		0.251974
NC_000913	8675	8680		0.292054
NC_000913	8680	8685		0.222587
NC_000913	8685	8690		0.167383
NC_000913	8690	8695		0.290293
NC_000913	8695	8700		0.387271
NC_000913	8700	8705		0.427124
NC_000913	8705	8710		0.410358
NC_000913	8710	8715		0.310531
NC_000913	8715	8720		0.218534
NC_000913	8720	8725		0.264323
NC_000913	8725	8730		0.337522
NC_000913	8730	8735		0.352467
NC_000913	8735	8740		0.295855
NC_000913	8740	8745		0.233068
NC_000913	8745	8750		0.182525
NC_000913	8750	8755		0.191385
NC_000913	8755	8760		0.167718
NC_000913	8760	8765		0.096700
NC_000913	8765	8770		0.080469
NC_000913	8770	8775		0.098024
NC_000913	8775	8780		0.214895
NC_000913	8780	8785		0.216231
NC_000913	8785	8790		0.518928
NC_000913	8790	8795		0.930609
NC_000913	8795	8800		1.241653
NC_000913	8800	8805		1.104057
NC_000913	8805	8810		0.500781
NC_000913	8810	8815		0.242607
NC_000913	8815	8820		0.376617
NC_000913	8820	8825		0.404875
NC_000913	8825	8830		0.447422
NC_000913	8830	8835		0.408153
NC_000913	8835	8840		0.329609
NC_000913	8840	8845		0.361125
NC_000913	8845	8850		0.402550
NC_000913	8850	8855		0.447635
NC_000913	8855	8860		0.515830
NC_000913	8860	8865		0.695183
NC_000913	8865	8870		0.735443
NC_000913	8870	8875		0.803754
NC_000913	8875	8880		0.645106
NC_000913	8880	8885		0.424732
NC_000913	8885	8890		0.410380
NC_000913	8890	8895		0.230998
NC_000913	8895	8900		0.066057
NC_000913	8900	8905		0.088434
NC_000913	8905	8910		0.074922
NC_000913	8910	8915		0.144598
NC_000913	8915	8920		0.147408
NC_000913	8920	8925		0.171888
NC_000913	8925	8930		0.474934
NC_000913	8930	8935		0.241776
NC_000913	8935	8940		0.221523
NC_000913	8940	8945		0.217437
NC_000913	8945	8950		0.211667
NC_000913	8950	8955		0.224205
NC_000913	8955	8960		0.214061
NC_000913	8960	8965		0.182087
NC_000913	8965	8970		0.202874
NC_000913	8970	8975		0.305886
NC_000913	8975	8980		0.298651
NC_000913	8980	8985		0.300080
NC_000913	8985	8990		0.149985
NC_000913	8990	8995		0.116970
NC_000913	8995	9000		0.106991
NC_000913	9000	9005		0.093510
NC_000913	9005	9010		0.108263
NC_000913	9010	9015		0.137788
NC_000913	9015	9020		0.181841
NC_000913	9020	9025		0.237313
NC_000913	9025	9030		0.191532
NC_000913	9030	9035		0.182046
NC_000913	9035	9040		0.212621
NC_000913	9040	9045		0.222731
NC_000913	9045	9050		0.179495
NC_000913	9050	9055		0.215187
NC_000913	9055	9060		0.212838
NC_000913	9060	9065		0.233751
NC_000913	9065	9070		0.525476
NC_000913	9070	9075		0.648237
NC_000913	9075	9080		0.571887
NC_000913	9080	9085		0.587632
NC_000913	9085	9090		0.627576
NC_000913	9090	9095		0.509087
NC_000913	9095	9100		0.525779
NC_000913	9100	9105		0.593848
NC_000913	9105	9110		0.646672
NC_000913	9110	9115		0.704995
NC_000913	9115	9120		0.445182
NC_000913	9120	9125		0.374121
NC_000913	9125	9130		0.346062
NC_000913	9130	9135		0.240676
NC_000913	9135	9140		0.215580
NC_000913	9140	9145		0.193810
NC_000913	9145	9150		0.135845
NC_000913	9150	9155		0.109519
NC_000913	9155	9160		0.116848
NC_000913	9160	9165		0.097179
NC_000913	9165	9170		0.066502
NC_000913	9170	9175		0.074264
NC_000913	9175	9180		0.083558
NC_000913	9180	9185		0.198780
NC_000913	9185	9190		0.222023
NC_000913	9190	9195		0.273575
NC_000913	9195	9200		0.367802
NC_000913	9200	9205		0.381980
NC_000913	9205	9210		0.343507
NC_000913	9210	9215		0.340508
NC_000913	9215	9220		0.314299
NC_000913	9220	9225		0.287250
NC_000913	9225	9230		0.315213
NC_000913	9230	9235		0.301617
NC_000913	9235	9240		0.289176
NC_000913	9240	9245		0.289106
NC_000913	9245	9250		0.289818
NC_000913	9250	9255		0.262536
NC_000913	9255	9260		0.262252
NC_000913	9260	9265		0.250371
NC_000913	9265	9270		0.255589
NC_000913	9270	9275		0.248242
NC_000913	9275	9280		0.161765
NC_000913	9280	9285		0.136279
NC_000913	9285	9290		0.121748
NC_000913	9290	9295		0.075405
NC_000913	9295	9300		0.080305
NC_000913	9300	9305		0.073847
NC_000913	9305	9310		0.157767
NC_000913	9310	9315		0.036745
NC_000913	9315	9320		0.146374
NC_000913	9320	9325		0.152676
NC_000913	9325	9330		0.288912
NC_000913	9330	9335		0.306741
NC_000913	9335	9340		0.296619
NC_000913	9340	9345		0.237968
NC_000913	9345	9350		0.207811
NC_000913	9350	9355		0.184373
NC_000913	9355	9360		0.184673
NC_000913	9360	9365		0.157902
NC_000913	9365	9370		0.195407
NC_000913	9370	9375		0.225318
NC_000913	9375	9380		0.224801
NC_000913	9380	9385		0.158935
NC_000913	9385	9390		0.145275
NC_000913	9390	9395		0.087038
NC_000913	9395	9400		0.092405
NC_000913	9400	9405		0.097051
NC_000913	9405	9410		0.124921
NC_000913	9410	9415		0.117345
NC_000913	9415	9420		0.132988
NC_000913	9420	9425		0.151260
NC_000913	9425	9430		0.095783
NC_000913	9430	9435		0.112263
NC_000913	9435	9440		0.041950
NC_000913	9440	9445		0.031627
NC_000913	9445	9450		0.250747
NC_000913	9450	9455		0.195842
NC_000913	9455	9460		0.206111
NC_000913	9460	9465		0.124849
NC_000913	9465	9470		0.061043
NC_000913	9470	9475		0.100133
NC_000913	9475	9480		0.131747
NC_000913	9480	9485		0.103481
NC_000913	9485	9490		0.103011
NC_000913	9490	9495		0.129266
NC_000913	9495	9500		0.272732
NC_000913	9500	9505		0.228637
NC_000913	9505	9510		0.174256
NC_000913	9510	9515		0.144104
NC_000913	9515	9520		0.211066
NC_000913	9520	9525		0.149908
NC_000913	9525	9530		0.173385
NC_000913	9530	9535		0.195415
NC_000913	9535	9540		0.257625
NC_000913	9540	9545		0.234665
NC_000913	9545	9550		0.261441
NC_000913	9550	9555		0.373289
NC_000913	9555	9560		0.342886
NC_000913	9560	9565		0.435339
NC_000913	9565	9570		0.363191
NC_000913	9570	9575		0.356293
NC_000913	9575	9580		0.417529
NC_000913	9580	9585		0.415250
NC_000913	9585	9590		0.399969
NC_000913	9590	9595		0.493014
NC_000913	9595	9600		0.558407
NC_000913	9600	9605		0.610892
NC_000913	9605	9610		0.555556
NC_000913	9610	9615		0.509723
NC_000913	9615	9620		0.305729
NC_000913	9620	9625		0.311268
NC_000913	9625	9630		0.289668
NC_000913	9630	9635		0.273389
NC_000913	9635	9640		0.193989
NC_000913	9640	9645		0.175436
NC_000913	9645	9650		0.120065
NC_000913	9650	9655		0.122209
NC_000913	9655	9660		0.211312
NC_000913	9660	9665		0.180040
NC_000913	9665	9670		0.225919
NC_000913	9670	9675		0.369968
NC_000913	9675	9680		0.335286
NC_000913	9680	9685		0.402105
NC_000913	9685	9690		0.349970
NC_000913	9690	9695		0.376285
NC_000913	9695	9700		0.199600
NC_000913	9700	9705		0.160933
NC_000913	9705	9710		0.174024
NC_000913	9710	9715		0.148817
NC_000913	9715	9720		0.154284
NC_000913	9720	9725		0.411489
NC_000913	9725	9730		0.102698
NC_000913	9730	9735		0.122001
NC_000913	9735	9740		0.142960
NC_000913	9740	9745		0.168191
NC_000913	9745	9750		0.192980
NC_000913	9750	9755		0.248583
NC_000913	9755	9760		0.360313
NC_000913	9760	9765		0.550632
NC_000913	9765	9770		0.731931
NC_000913	9770	9775		0.741974
NC_000913	9775	9780		0.758766
NC_000913	9780	9785		0.772683
NC_000913	9785	9790		0.684291
NC_000913	9790	9795		0.656011
NC_000913	9795	9800		0.614134
NC_000913	9800	9805		0.619597
NC_000913	9805	9810		0.661046
NC_000913	9810	9815		0.578662
NC_000913	9815	9820		0.599417
NC_000913	9820	9825		0.484847
NC_000913	9825	9830		0.387971
NC_000913	9830	9835		0.204105
NC_000913	9835	9840		0.238952
NC_000913	9840	9845		0.271872
NC_000913	9845	9850		0.185721
NC_000913	9850	9855		0.193649
NC_000913	9855	9860		0.215658
NC_000913	9860	9865		0.167027
NC_000913	9865	9870		0.113765
NC_000913	9870	9875		0.094262
NC_000913	9875	9880		0.076995
NC_000913	9880	9885		0.083257
NC_000913	9885	9890		0.082055
NC_000913	9890	9895		0.159581
NC_000913	9895	9900		0.019352
NC_000913	9900	9905		0.020083
NC_000913	9905	9910		0.023444
NC_000913	9910	9915		0.021040
NC_000913	9915	9920		0.016944
NC_000913	9920	9925		0.014868
NC_000913	9925	9930		0.041307
NC_000913	9930	9935		0.039271
NC_000913	9935	9940		0.096485
NC_000913	9940	9945		0.053325
NC_000913	9945	9950		0.040588
NC_000913	9950	9955		0.024561
NC_000913	9955	9960		0.022490
NC_000913	9960	9965		0.016385
NC_000913	9965	9970		0.020557
NC_000913	9970	9975		0.027907
NC_000913	9975	9980		0.057492
NC_000913	9980	9985		0.278458
NC_000913	9985	9990		0.468059
NC_000913	9990	9995		0.571717
NC_000913	9995	10000		0.652985
NC_000913	10000	10005		0.448429
NC_000913	10005	10010		0.407970
NC_000913	10010	10015		0.409360
NC_000913	10015	10020		0.432689
NC_000913	10020	10025		0.369195
NC_000913	10025	10030		0.347626
NC_000913	10030	10035		0.333163
NC_000913	10035	10040		0.321386
NC_000913	10040	10045		0.397840
NC_000913	10045	10050		0.430730
NC_000913	10050	10055		0.501424
NC_000913	10055	10060		0.436669
NC_000913	10060	10065		0.475751
NC_000913	10065	10070		0.360970
NC_000913	10070	10075		0.395246
NC_000913	10075	10080		0.125636
NC_000913	10080	10085		0.130618
NC_000913	10085	10090		0.122439
NC_000913	10090	10095		0.099000
NC_000913	10095	10100		0.104663
NC_000913	10100	10105		0.105594
NC_000913	10105	10110		0.195113
NC_000913	10110	10115		0.179595
NC_000913	10115	10120		0.199123
NC_000913	10120	10125		0.271690
NC_000913	10125	10130		0.155907
NC_000913	10130	10135		0.194581
NC_000913	10135	10140		0.184346
NC_000913	10140	10145		0.149990
NC_000913	10145	10150		0.171407
NC_000913	10150	10155		0.224418
NC_000913	10155	10160		0.301690
NC_000913	10160	10165		0.639295
NC_000913	10165	10170		0.518812
NC_000913	10170	10175		0.549431
NC_000913	10175	10180		0.485929
NC_000913	10180	10185		0.510472
NC_000913	10185	10190		0.521680
NC_000913	10190	10195		0.578818
NC_000913	10195	10200		0.617702
NC_000913	10200	10205		0.651740
NC_000913	10205	10210		0.545766
NC_000913	10210	10215		0.649848
NC_000913	10215	10220		0.719901
NC_000913	10220	10225		0.766708
NC_000913	10225	10230		0.768410
NC_000913	10230	10235		0.707938
NC_000913	10235	10240		0.704573
NC_000913	10240	10245		0.778481
NC_000913	10245	10250		0.453830
NC_000913	10250	10255		0.387648
NC_000913	10255	10260		0.173411
NC_000913	10260	10265		0.156043
NC_000913	10265	10270		0.162830
NC_000913	10270	10275		0.110302
NC_000913	10275	10280		0.085294
NC_000913	10280	10285		0.083396
NC_000913	10285	10290		0.113010
NC_000913	10290	10295		0.158015
NC_000913	10295	10300		0.138598
NC_000913	10300	10305		0.317351
NC_000913	10305	10310		0.198205
NC_000913	10310	10315		0.088691
NC_000913	10315	10320		0.117246
NC_000913	10320	10325		0.208424
NC_000913	10325	10330		0.257982
NC_000913	10330	10335		0.270512
NC_000913	10335	10340		0.250437
NC_000913	10340	10345		0.209546
NC_000913	10345	10350		0.192585
NC_000913	10350	10355		0.191472
NC_000913	10355	10360		0.277524
NC_000913	10360	10365		0.310429
NC_000913	10365	10370		0.400228
NC_000913	10370	10375		0.444111
NC_000913	10375	10380		0.666859
NC_000913	10380	10385		0.904668
NC_000913	10385	10390		0.839925
NC_000913	10390	10395		0.798463
NC_000913	10395	10400		0.883115
NC_000913	10400	10405		0.684781
NC_000913	10405	10410		0.724565
NC_000913	10410	10415		0.649395
NC_000913	10415	10420		0.634608
NC_000913	10420	10425		0.580273
NC_000913	10425	10430		0.378453
NC_000913	10430	10435		0.345817
NC_000913	10435	10440		0.297427
NC_000913	10440	10445		0.252403
NC_000913	10445	10450		0.248521
NC_000913	10450	10455		0.228865
NC_000913	10455	10460		0.355091
NC_000913	10460	10465		0.325341
NC_000913	10465	10470		0.329119
NC_000913	10470	10475		0.301930
NC_000913	10475	10480		0.345674
NC_000913	10480	10485		0.334972
NC_000913	10485	10490		0.254354
NC_000913	10490	10495		0.273572
NC_000913	10495	10500		0.362205
NC_000913	10500	10505		0.408334
NC_000913	10505	10510		0.489773
NC_000913	10510	10515		0.671097
NC_000913	10515	10520		0.764727
NC_000913	10520	10525		0.867801
NC_000913	10525	10530		0.730233
NC_000913	10530	10535		0.848809
NC_000913	10535	10540		0.883918
NC_000913	10540	10545		0.836076
NC_000913	10545	10550		0.719229
NC_000913	10550	10555		0.507050
NC_000913	10555	10560		0.316265
NC_000913	10560	10565		0.447752
NC_000913	10565	10570		0.447440
NC_000913	10570	10575		0.320869
NC_000913	10575	10580		0.434103
NC_000913	10580	10585		0.490575
NC_000913	10585	10590		0.485266
NC_000913	10590	10595		0.416854
NC_000913	10595	10600		0.554664
NC_000913	10600	10605		0.387178
NC_000913	10605	10610		0.460197
NC_000913	10610	10615		0.559292
NC_000913	10615	10620		0.583011
NC_000913	10620	10625		0.481618
NC_000913	10625	10630		0.517504
NC_000913	10630	10635		0.618337
NC_000913	10635	10640		0.507516
NC_000913	10640	10645		0.735106
NC_000913	10645	10650		0.639561
NC_000913	10650	10655		0.562570
NC_000913	10655	10660		0.528500
NC_000913	10660	10665		0.536433
NC_000913	10665	10670		0.542020
NC_000913	10670	10675		0.501104
NC_000913	10675	10680		0.513592
NC_000913	10680	10685		0.431832
NC_000913	10685	10690		0.517704
NC_000913	10690	10695		0.510619
NC_000913	10695	10700		0.430260
NC_000913	10700	10705		0.373043
NC_000913	10705	10710		0.394648
NC_000913	10710	10715		0.389373
NC_000913	10715	10720		0.398056
NC_000913	10720	10725		0.374293
NC_000913	10725	10730		0.353012
NC_000913	10730	10735		0.487619
NC_000913	10735	10740		0.650788
NC_000913	10740	10745		0.815304
NC_000913	10745	10750		0.985411
NC_000913	10750	10755		0.804956
NC_000913	10755	10760		0.796424
NC_000913	10760	10765		0.731362
NC_000913	10765	10770		0.691919
NC_000913	10770	10775		0.741714
NC_000913	10775	10780		0.678943
NC_000913	10780	10785		0.584205
NC_000913	10785	10790		0.702804
NC_000913	10790	10795		0.953040
NC_000913	10795	10800		0.848112
NC_000913	10800	10805		1.051060
NC_000913	10805	10810		0.942493
NC_000913	10810	10815		1.157774
NC_000913	10815	10820		0.905247
NC_000913	10820	10825		0.890704
NC_000913	10825	10830		0.752141
NC_000913	10830	10835		0.664843
NC_000913	10835	10840		0.631383
NC_000913	10840	10845		0.591226
NC_000913	10845	10850		0.593018
NC_000913	10850	10855		0.705179
NC_000913	10855	10860		0.541575
NC_000913	10860	10865		0.799606
NC_000913	10865	10870		0.685795
NC_000913	10870	10875		0.552593
NC_000913	10875	10880		0.596309
NC_000913	10880	10885		0.543671
NC_000913	10885	10890		0.610451
NC_000913	10890	10895		0.500337
NC_000913	10895	10900		0.494024
NC_000913	10900	10905		0.475302
NC_000913	10905	10910		0.557862
NC_000913	10910	10915		0.650987
NC_000913	10915	10920		0.706626
NC_000913	10920	10925		0.893133
NC_000913	10925	10930		0.940933
NC_000913	10930	10935		0.901827
NC_000913	10935	10940		0.858409
NC_000913	10940	10945		0.809637
NC_000913	10945	10950		0.747536
NC_000913	10950	10955		0.655782
NC_000913	10955	10960		0.537511
NC_000913	10960	10965		0.164179
NC_000913	10965	10970		0.192462
NC_000913	10970	10975		0.160238
NC_000913	10975	10980		0.223077
NC_000913	10980	10985		0.200912
NC_000913	10985	10990		0.154308
NC_000913	10990	10995		0.163235
NC_000913	10995	11000		0.139008
NC_000913	11000	11005		0.140973
NC_000913	11005	11010		0.171872
NC_000913	11010	11015		0.121033
NC_000913	11015	11020		0.125841
NC_000913	11020	11025		0.137370
NC_000913	11025	11030		0.118875
NC_000913	11030	11035		0.118047
NC_000913	11035	11040		0.067573
NC_000913	11040	11045		0.070496
NC_000913	11045	11050		0.107632
NC_000913	11050	11055		0.136630
NC_000913	11055	11060		0.115724
NC_000913	11060	11065		0.052717
NC_000913	11065	11070		0.032702
NC_000913	11070	11075		0.061928
NC_000913	11075	11080		0.076557
NC_000913	11080	11085		0.070092
NC_000913	11085	11090		0.053560
NC_000913	11090	11095		0.038772
NC_000913	11095	11100		0.064375
NC_000913	11100	11105		0.079627
NC_000913	11105	11110		0.093106
NC_000913	11110	11115		0.086967
NC_000913	11115	11120		0.082449
NC_000913	11120	11125		0.131000
NC_000913	11125	11130		0.282766
NC_000913	11130	11135		0.706538
NC_000913	11135	11140		0.883464
NC_000913	11140	11145		1.025886
NC_000913	11145	11150		0.986683
NC_000913	11150	11155		0.819844
NC_000913	11155	11160		0.692766
NC_000913	11160	11165		0.637233
NC_000913	11165	11170		0.577326
NC_000913	11170	11175		0.571684
NC_000913	11175	11180		0.480324
NC_000913	11180	11185		0.368067
NC_000913	11185	11190		0.447289
NC_000913	11190	11195		0.386163
NC_000913	11195	11200		0.408237
NC_000913	11200	11205		0.340519
NC_000913	11205	11210		0.250384
NC_000913	11210	11215		0.253081
NC_000913	11215	11220		0.384590
NC_000913	11220	11225		0.301855
NC_000913	11225	11230		0.229148
NC_000913	11230	11235		0.182963
NC_000913	11235	11240		0.209058
NC_000913	11240	11245		0.218137
NC_000913	11245	11250		0.217366
NC_000913	11250	11255		0.339931
NC_000913	11255	11260		0.246556
NC_000913	11260	11265		0.390478
NC_000913	11265	11270		0.578016
NC_000913	11270	11275		0.594211
NC_000913	11275	11280		0.462475
NC_000913	11280	11285		0.326543
NC_000913	11285	11290		0.313348
NC_000913	11290	11295		0.229637
NC_000913	11295	11300		0.254035
NC_000913	11300	11305		0.292460
NC_000913	11305	11310		0.276944
NC_000913	11310	11315		0.350602
NC_000913	11315	11320		0.728975
NC_000913	11320	11325		0.726790
NC_000913	11325	11330		0.750315
NC_000913	11330	11335		0.579637
NC_000913	11335	11340		0.208690
NC_000913	11340	11345		0.203189
NC_000913	11345	11350		0.182438
NC_000913	11350	11355		0.297341
NC_000913	11355	11360		0.162247
NC_000913	11360	11365		0.132168
NC_000913	11365	11370		0.135420
NC_000913	11370	11375		0.112446
NC_000913	11375	11380		0.059596
NC_000913	11380	11385		0.050091
NC_000913	11385	11390		0.054764
NC_000913	11390	11395		0.040830
NC_000913	11395	11400		0.027341
NC_000913	11400	11405		0.026267
NC_000913	11405	11410		0.023486
NC_000913	11410	11415		0.025575
NC_000913	11415	11420		0.017818
NC_000913	11420	11425		0.021248
NC_000913	11425	11430		0.008366
NC_000913	11430	11435		0.007434
NC_000913	11435	11440		0.004168
NC_000913	11440	11445		0.003775
NC_000913	11445	11450		0.002956
NC_000913	11450	11455		0.004662
NC_000913	11455	11460		0.009754
NC_000913	11460	11465		0.017183
NC_000913	11465	11470		0.016036
NC_000913	11470	11475		0.039300
NC_000913	11475	11480		0.065923
NC_000913	11480	11485		0.144200
NC_000913	11485	11490		0.129567
NC_000913	11490	11495		0.527376
NC_000913	11495	11500		0.472180
NC_000913	11500	11505		0.592500
NC_000913	11505	11510		0.666535
NC_000913	11510	11515		0.593866
NC_000913	11515	11520		0.621686
NC_000913	11520	11525		0.551883
NC_000913	11525	11530		0.424513
NC_000913	11530	11535		0.392279
NC_000913	11535	11540		0.305333
NC_000913	11540	11545		0.251067
NC_000913	11545	11550		0.231565
NC_000913	11550	11555		0.251691
NC_000913	11555	11560		0.253453
NC_000913	11560	11565		0.295334
NC_000913	11565	11570		0.310501
NC_000913	11570	11575		0.312398
NC_000913	11575	11580		0.405335
NC_000913	11580	11585		0.656261
NC_000913	11585	11590		0.500268
NC_000913	11590	11595		0.423906
NC_000913	11595	11600		0.503453
NC_000913	11600	11605		0.438806
NC_000913	11605	11610		0.471282
NC_000913	11610	11615		0.490432
NC_000913	11615	11620		0.585823
NC_000913	11620	11625		0.556286
NC_000913	11625	11630		0.481464
NC_000913	11630	11635		0.218064
NC_000913	11635	11640		0.138898
NC_000913	11640	11645		0.086763
NC_000913	11645	11650		0.108885
NC_000913	11650	11655		0.056937
NC_000913	11655	11660		0.056625
NC_000913	11660	11665		0.058830
NC_000913	11665	11670		0.062484
NC_000913	11670	11675		0.085859
NC_000913	11675	11680		0.104686
NC_000913	11680	11685		0.093683
NC_000913	11685	11690		0.131703
NC_000913	11690	11695		0.105638
NC_000913	11695	11700		0.126740
NC_000913	11700	11705		0.140319
NC_000913	11705	11710		0.164425
NC_000913	11710	11715		0.167760
NC_000913	11715	11720		0.236829
NC_000913	11720	11725		0.257863
NC_000913	11725	11730		0.273119
NC_000913	11730	11735		0.272156
NC_000913	11735	11740		0.268161
NC_000913	11740	11745		0.269709
NC_000913	11745	11750		0.234109
NC_000913	11750	11755		0.218131
NC_000913	11755	11760		0.134023
NC_000913	11760	11765		0.129921
NC_000913	11765	11770		0.119243
NC_000913	11770	11775		0.050881
NC_000913	11775	11780		0.039698
NC_000913	11780	11785		0.032610
NC_000913	11785	11790		0.360996
NC_000913	11790	11795		0.570713
NC_000913	11795	11800		0.428023
NC_000913	11800	11805		0.547538
NC_000913	11805	11810		0.641375
NC_000913	11810	11815		0.654424
NC_000913	11815	11820		0.856354
NC_000913	11820	11825		0.970802
NC_000913	11825	11830		0.690542
NC_000913	11830	11835		0.622952
NC_000913	11835	11840		0.686695
NC_000913	11840	11845		0.875727
NC_000913	11845	11850		0.241866
NC_000913	11850	11855		0.189018
NC_000913	11855	11860		0.166492
NC_000913	11860	11865		0.124093
NC_000913	11865	11870		0.111074
NC_000913	11870	11875		0.086854
NC_000913	11875	11880		0.094216
NC_000913	11880	11885		0.412801
NC_000913	11885	11890		0.157561
NC_000913	11890	11895		0.150545
NC_000913	11895	11900		0.118969
NC_000913	11900	11905		0.058366
NC_000913	11905	11910		0.037463
NC_000913	11910	11915		0.034787
NC_000913	11915	11920		0.012840
NC_000913	11920	11925		0.008299
NC_000913	11925	11930		0.000289
NC_000913	11930	11935		0.000030
NC_000913	11935	11940		0.000045
NC_000913	11940	11945		0.000204
NC_000913	11945	11950		0.000201
NC_000913	11950	11955		0.000199
NC_000913	11955	11960		0.000262
NC_000913	11960	11965		0.000172
NC_000913	11965	11970		0.000090
NC_000913	11970	11975		0.000683
NC_000913	11975	11980		0.001127
NC_000913	11980	11985		0.002747
NC_000913	11985	11990		0.003339
NC_000913	11990	11995		0.006094
NC_000913	11995	12000		0.010132
NC_000913	12000	12005		0.013288
NC_000913	12005	12010		0.044643
NC_000913	12010	12015		0.089656
NC_000913	12015	12020		0.079454
NC_000913	12020	12025		0.047360
NC_000913	12025	12030		0.041265
NC_000913	12030	12035		0.039637
NC_000913	12035	12040		0.028855
NC_000913	12040	12045		0.032198
NC_000913	12045	12050		0.029296
NC_000913	12050	12055		0.033972
NC_000913	12055	12060		0.038310
NC_000913	12060	12065		0.048781
NC_000913	12065	12070		0.056336
NC_000913	12070	12075		0.063515
NC_000913	12075	12080		0.059355
NC_000913	12080	12085		0.083521
NC_000913	12085	12090		0.216916
NC_000913	12090	12095		0.127963
NC_000913	12095	12100		0.093317
NC_000913	12100	12105		0.092861
NC_000913	12105	12110		0.080854
NC_000913	12110	12115		0.083743
NC_000913	12115	12120		0.076738
NC_000913	12120	12125		0.076448
NC_000913	12125	12130		0.080776
NC_000913	12130	12135		0.100979
NC_000913	12135	12140		0.146401
NC_000913	12140	12145		0.141945
NC_000913	12145	12150		0.032343
NC_000913	12150	12155		0.014632
NC_000913	12155	12160		0.008018
NC_000913	12160	12165		0.003519
NC_000913	12165	12170		0.004746
NC_000913	12170	12175		0.003513
NC_000913	12175	12180		0.002485
NC_000913	12180	12185		0.002098
NC_000913	12185	12190		0.001821
NC_000913	12190	12195		0.002899
NC_000913	12195	12200		0.005137
NC_000913	12200	12205		0.006576
NC_000913	12205	12210		0.006762
NC_000913	12210	12215		0.015324
NC_000913	12215	12220		0.005204
NC_000913	12220	12225		0.044142
NC_000913	12225	12230		0.064347
NC_000913	12230	12235		0.054523
NC_000913	12235	12240		0.068625
NC_000913	12240	12245		0.091002
NC_000913	12245	12250		0.099906
NC_000913	12250	12255		0.138975
NC_000913	12255	12260		0.120299
NC_000913	12260	12265		0.162432
NC_000913	12265	12270		0.211008
NC_000913	12270	12275		0.193331
NC_000913	12275	12280		0.213220
NC_000913	12280	12285		0.223855
NC_000913	12285	12290		1.023030
NC_000913	12290	12295		1.348193
NC_000913	12295	12300		1.305055
NC_000913	12300	12305		0.881099
NC_000913	12305	12310		0.722979
NC_000913	12310	12315		0.552783
NC_000913	12315	12320		0.350223
NC_000913	12320	12325		0.355154
NC_000913	12325	12330		0.300450
NC_000913	12330	12335		0.331077
NC_000913	12335	12340		0.361750
NC_000913	12340	12345		0.465939
NC_000913	12345	12350		0.499885
NC_000913	12350	12355		0.605155
NC_000913	12355	12360		0.809688
NC_000913	12360	12365		0.742798
NC_000913	12365	12370		0.643450
NC_000913	12370	12375		0.208801
NC_000913	12375	12380		0.210568
NC_000913	12380	12385		0.230201
NC_000913	12385	12390		0.166835
NC_000913	12390	12395		0.189000
NC_000913	12395	12400		0.176581
NC_000913	12400	12405		0.176302
NC_000913	12405	12410		0.132589
NC_000913	12410	12415		0.147198
NC_000913	12415	12420		0.283593
NC_000913	12420	12425		0.314627
NC_000913	12425	12430		0.501709
NC_000913	12430	12435		0.524513
NC_000913	12435	12440		0.439536
NC_000913	12440	12445		0.425939
NC_000913	12445	12450		0.259564
NC_000913	12450	12455		0.299364
NC_000913	12455	12460		0.278806
NC_000913	12460	12465		0.261930
NC_000913	12465	12470		0.331160
NC_000913	12470	12475		0.337273
NC_000913	12475	12480		0.389023
NC_000913	12480	12485		0.255724
NC_000913	12485	12490		0.250622
NC_000913	12490	12495		0.205217
NC_000913	12495	12500		0.178569
NC_000913	12500	12505		0.171479
NC_000913	12505	12510		0.163445
NC_000913	12510	12515		0.219758
NC_000913	12515	12520		0.339069
NC_000913	12520	12525		0.295837
NC_000913	12525	12530		0.284196
NC_000913	12530	12535		0.218997
NC_000913	12535	12540		0.156159
NC_000913	12540	12545		0.165577
NC_000913	12545	12550		0.102629
NC_000913	12550	12555		0.067262
NC_000913	12555	12560		0.050126
NC_000913	12560	12565		0.023867
NC_000913	12565	12570		0.022437
NC_000913	12570	12575		0.044349
NC_000913	12575	12580		0.054474
NC_000913	12580	12585		0.118524
NC_000913	12585	12590		0.219298
NC_000913	12590	12595		0.252098
NC_000913	12595	12600		0.293184
NC_000913	12600	12605		0.237429
NC_000913	12605	12610		0.251444
NC_000913	12610	12615		0.282873
NC_000913	12615	12620		0.283572
NC_000913	12620	12625		0.259345
NC_000913	12625	12630		0.137440
NC_000913	12630	12635		0.122386
NC_000913	12635	12640		0.120328
NC_000913	12640	12645		0.086469
NC_000913	12645	12650		0.138302
NC_000913	12650	12655		0.128469
NC_000913	12655	12660		0.307758
NC_000913	12660	12665		0.239517
NC_000913	12665	12670		0.189693
NC_000913	12670	12675		0.112465
NC_000913	12675	12680		0.124032
NC_000913	12680	12685		0.116798
NC_000913	12685	12690		0.137851
NC_000913	12690	12695		0.155961
NC_000913	12695	12700		0.153997
NC_000913	12700	12705		0.172360
NC_000913	12705	12710		0.149983
NC_000913	12710	12715		0.222378
NC_000913	12715	12720		0.227149
NC_000913	12720	12725		0.296786
NC_000913	12725	12730		0.283264
NC_000913	12730	12735		0.238689
NC_000913	12735	12740		0.200112
NC_000913	12740	12745		0.225773
NC_000913	12745	12750		0.231471
NC_000913	12750	12755		0.213544
NC_000913	12755	12760		0.196968
NC_000913	12760	12765		0.291296
NC_000913	12765	12770		0.142852
NC_000913	12770	12775		0.154601
NC_000913	12775	12780		0.094552
NC_000913	12780	12785		0.015269
NC_000913	12785	12790		0.001629
NC_000913	12790	12795		0.000754
NC_000913	12795	12800		0.001079
NC_000913	12800	12805		0.000942
NC_000913	12805	12810		0.001000
NC_000913	12810	12815		0.003368
NC_000913	12815	12820		0.006476
NC_000913	12820	12825		0.008478
NC_000913	12825	12830		0.009824
NC_000913	12830	12835		0.015817
NC_000913	12835	12840		0.051162
NC_000913	12840	12845		0.040692
NC_000913	12845	12850		0.036015
NC_000913	12850	12855		0.019394
NC_000913	12855	12860		0.031260
NC_000913	12860	12865		0.034689
NC_000913	12865	12870		0.035249
NC_000913	12870	12875		0.192696
NC_000913	12875	12880		0.323663
NC_000913	12880	12885		0.289933
NC_000913	12885	12890		0.379189
NC_000913	12890	12895		0.326734
NC_000913	12895	12900		0.251135
NC_000913	12900	12905		0.156647
NC_000913	12905	12910		0.077344
NC_000913	12910	12915		0.070214
NC_000913	12915	12920		0.089663
NC_000913	12920	12925		0.089021
NC_000913	12925	12930		0.087458
NC_000913	12930	12935		0.114314
NC_000913	12935	12940		0.113730
NC_000913	12940	12945		0.102342
NC_000913	12945	12950		0.101653
NC_000913	12950	12955		0.099104
NC_000913	12955	12960		0.137345
NC_000913	12960	12965		0.093105
NC_000913	12965	12970		0.052573
NC_000913	12970	12975		0.058292
NC_000913	12975	12980		0.093481
NC_000913	12980	12985		0.118902
NC_000913	12985	12990		0.087213
NC_000913	12990	12995		0.093671
NC_000913	12995	13000		0.115404
NC_000913	13000	13005		0.107057
NC_000913	13005	13010		0.156251
NC_000913	13010	13015		0.191229
NC_000913	13015	13020		0.131939
NC_000913	13020	13025		0.072726
NC_000913	13025	13030		0.074388
NC_000913	13030	13035		0.070116
NC_000913	13035	13040		0.071994
NC_000913	13040	13045		0.086849
NC_000913	13045	13050		0.139139
NC_000913	13050	13055		0.415165
NC_000913	13055	13060		0.132880
NC_000913	13060	13065		0.132508
NC_000913	13065	13070		0.102724
NC_000913	13070	13075		0.104436
NC_000913	13075	13080		0.115862
NC_000913	13080	13085		0.143106
NC_000913	13085	13090		0.172528
NC_000913	13090	13095		0.480357
NC_000913	13095	13100		0.488654
NC_000913	13100	13105		0.506772
NC_000913	13105	13110		0.647606
NC_000913	13110	13115		0.877267
NC_000913	13115	13120		0.718451
NC_000913	13120	13125		0.606128
NC_000913	13125	13130		0.578328
NC_000913	13130	13135		0.573173
NC_000913	13135	13140		0.514914
NC_000913	13140	13145		0.445546
NC_000913	13145	13150		0.480891
NC_000913	13150	13155		0.637874
NC_000913	13155	13160		0.898961
NC_000913	13160	13165		1.143932
NC_000913	13165	13170		0.224557
NC_000913	13170	13175		0.194432
NC_000913	13175	13180		0.104563
NC_000913	13180	13185		0.074839
NC_000913	13185	13190		0.056470
NC_000913	13190	13195		0.045481
NC_000913	13195	13200		0.050740
NC_000913	13200	13205		0.049183
NC_000913	13205	13210		0.047633
NC_000913	13210	13215		0.079018
NC_000913	13215	13220		0.099217
NC_000913	13220	13225		0.095227
NC_000913	13225	13230		0.143305
NC_000913	13230	13235		0.150642
NC_000913	13235	13240		0.135171
NC_000913	13240	13245		0.173136
NC_000913	13245	13250		0.200785
NC_000913	13250	13255		0.287838
NC_000913	13255	13260		0.328836
NC_000913	13260	13265		0.378277
NC_000913	13265	13270		0.400528
NC_000913	13270	13275		0.410565
NC_000913	13275	13280		0.428821
NC_000913	13280	13285		0.286709
NC_000913	13285	13290		0.286820
NC_000913	13290	13295		0.215416
NC_000913	13295	13300		0.288014
NC_000913	13300	13305		0.285899
NC_000913	13305	13310		0.248336
NC_000913	13310	13315		0.265076
NC_000913	13315	13320		0.339566
NC_000913	13320	13325		0.399232
NC_000913	13325	13330		0.426439
NC_000913	13330	13335		0.475957
NC_000913	13335	13340		0.462013
NC_000913	13340	13345		0.577437
NC_000913	13345	13350		0.610573
NC_000913	13350	13355		0.672740
NC_000913	13355	13360		0.754684
NC_000913	13360	13365		0.682873
NC_000913	13365	13370		0.190606
NC_000913	13370	13375		0.151150
NC_000913	13375	13380		0.159029
NC_000913	13380	13385		0.165879
NC_000913	13385	13390		0.096286
NC_000913	13390	13395		0.087039
NC_000913	13395	13400		0.245893
NC_000913	13400	13405		0.238792
NC_000913	13405	13410		0.290600
NC_000913	13410	13415		0.410874
NC_000913	13415	13420		0.416480
NC_000913	13420	13425		0.361278
NC_000913	13425	13430		0.328284
NC_000913	13430	13435		0.379034
NC_000913	13435	13440		0.311609
NC_000913	13440	13445		0.420152
NC_000913	13445	13450		0.503850
NC_000913	13450	13455		0.537242
NC_000913	13455	13460		0.731528
NC_000913	13460	13465		0.690336
NC_000913	13465	13470		0.742248
NC_000913	13470	13475		0.891218
NC_000913	13475	13480		0.748403
NC_000913	13480	13485		0.641102
NC_000913	13485	13490		0.624778
NC_000913	13490	13495		0.470347
NC_000913	13495	13500		0.571636
NC_000913	13500	13505		0.412990
NC_000913	13505	13510		0.394111
NC_000913	13510	13515		0.533119
NC_000913	13515	13520		0.312526
NC_000913	13520	13525		0.358100
NC_000913	13525	13530		0.485938
NC_000913	13530	13535		0.436554
NC_000913	13535	13540		0.478937
NC_000913	13540	13545		0.272753
NC_000913	13545	13550		0.143752
NC_000913	13550	13555		0.062840
NC_000913	13555	13560		0.066528
NC_000913	13560	13565		0.067284
NC_000913	13565	13570		0.065443
NC_000913	13570	13575		0.069205
NC_000913	13575	13580		0.053440
NC_000913	13580	13585		0.058676
NC_000913	13585	13590		0.134502
NC_000913	13590	13595		0.266978
NC_000913	13595	13600		0.274583
NC_000913	13600	13605		0.223806
NC_000913	13605	13610		0.127311
NC_000913	13610	13615		0.054007
NC_000913	13615	13620		0.030960
NC_000913	13620	13625		0.022123
NC_000913	13625	13630		0.027359
NC_000913	13630	13635		0.048567
NC_000913	13635	13640		0.013322
NC_000913	13640	13645		0.015842
NC_000913	13645	13650		0.007241
NC_000913	13650	13655		0.004794
NC_000913	13655	13660		0.007376
NC_000913	13660	13665		0.022426
NC_000913	13665	13670		0.020650
NC_000913	13670	13675		0.035583
NC_000913	13675	13680		0.073537
NC_000913	13680	13685		0.125296
NC_000913	13685	13690		0.112862
NC_000913	13690	13695		0.155315
NC_000913	13695	13700		0.216512
NC_000913	13700	13705		0.083688
NC_000913	13705	13710		0.121932
NC_000913	13710	13715		0.070729
NC_000913	13715	13720		0.055510
NC_000913	13720	13725		0.051866
NC_000913	13725	13730		0.077659
NC_000913	13730	13735		0.087609
NC_000913	13735	13740		0.139163
NC_000913	13740	13745		0.181612
NC_000913	13745	13750		0.331951
NC_000913	13750	13755		0.547232
NC_000913	13755	13760		0.569348
NC_000913	13760	13765		0.750707
NC_000913	13765	13770		0.699254
NC_000913	13770	13775		0.704329
NC_000913	13775	13780		0.731636
NC_000913	13780	13785		0.815012
NC_000913	13785	13790		0.886727
NC_000913	13790	13795		0.919841
NC_000913	13795	13800		0.969353
NC_000913	13800	13805		0.917447
NC_000913	13805	13810		0.878998
NC_000913	13810	13815		0.843012
NC_000913	13815	13820		0.537335
NC_000913	13820	13825		0.609395
NC_000913	13825	13830		0.490752
NC_000913	13830	13835		0.600435
NC_000913	13835	13840		0.586404
NC_000913	13840	13845		0.587882
NC_000913	13845	13850		0.591956
NC_000913	13850	13855		0.560418
NC_000913	13855	13860		0.740874
NC_000913	13860	13865		0.641259
NC_000913	13865	13870		0.524237
NC_000913	13870	13875		0.540128
NC_000913	13875	13880		0.570040
NC_000913	13880	13885		0.559329
NC_000913	13885	13890		0.539324
NC_000913	13890	13895		0.552630
NC_000913	13895	13900		0.420532
NC_000913	13900	13905		0.330703
NC_000913	13905	13910		0.417630
NC_000913	13910	13915		0.566845
NC_000913	13915	13920		0.360300
NC_000913	13920	13925		0.218234
NC_000913	13925	13930		0.244468
NC_000913	13930	13935		0.288846
NC_000913	13935	13940		0.367853
NC_000913	13940	13945		0.357359
NC_000913	13945	13950		0.422697
NC_000913	13950	13955		0.561044
NC_000913	13955	13960		0.778812
NC_000913	13960	13965		0.779301
NC_000913	13965	13970		0.580431
NC_000913	13970	13975		0.520213
NC_000913	13975	13980		0.453891
NC_000913	13980	13985		0.227912
NC_000913	13985	13990		0.194155
NC_000913	13990	13995		0.168227
NC_000913	13995	14000		0.148012
NC_000913	14000	14005		0.154981
NC_000913	14005	14010		0.281433
NC_000913	14010	14015		0.248770
NC_000913	14015	14020		0.359181
NC_000913	14020	14025		0.362041
NC_000913	14025	14030		0.362020
NC_000913	14030	14035		0.403113
NC_000913	14035	14040		0.210369
NC_000913	14040	14045		0.107970
NC_000913	14045	14050		0.074278
NC_000913	14050	14055		0.048342
NC_000913	14055	14060		0.035896
NC_000913	14060	14065		0.022266
NC_000913	14065	14070		0.032984
NC_000913	14070	14075		0.023471
NC_000913	14075	14080		0.034199
NC_000913	14080	14085		0.029398
NC_000913	14085	14090		0.020908
NC_000913	14090	14095		0.032296
NC_000913	14095	14100		0.043631
NC_000913	14100	14105		0.053285
NC_000913	14105	14110		0.051609
NC_000913	14110	14115		0.065326
NC_000913	14115	14120		0.088547
NC_000913	14120	14125		0.087691
NC_000913	14125	14130		0.077370
NC_000913	14130	14135		0.113513
NC_000913	14135	14140		0.101878
NC_000913	14140	14145		0.122094
NC_000913	14145	14150		0.064962
NC_000913	14150	14155		0.061403
NC_000913	14155	14160		0.034426
NC_000913	14160	14165		0.030742
NC_000913	14165	14170		0.007803
NC_000913	14170	14175		0.005736
NC_000913	14175	14180		0.021220
NC_000913	14180	14185		0.015613
NC_000913	14185	14190		0.021379
NC_000913	14190	14195		0.004931
NC_000913	14195	14200		0.005259
NC_000913	14200	14205		0.008705
NC_000913	14205	14210		0.025084
NC_000913	14210	14215		0.027120
NC_000913	14215	14220		0.026743
NC_000913	14220	14225		0.045577
NC_000913	14225	14230		0.118202
NC_000913	14230	14235		0.197319
NC_000913	14235	14240		0.173788
NC_000913	14240	14245		0.185130
NC_000913	14245	14250		0.394582
NC_000913	14250	14255		0.424476
NC_000913	14255	14260		0.371958
NC_000913	14260	14265		0.427136
NC_000913	14265	14270		0.493491
NC_000913	14270	14275		0.506175
NC_000913	14275	14280		0.488217
NC_000913	14280	14285		0.497973
NC_000913	14285	14290		0.437151
NC_000913	14290	14295		0.569558
NC_000913	14295	14300		0.553125
NC_000913	14300	14305		0.519644
NC_000913	14305	14310		0.521389
NC_000913	14310	14315		0.697478
NC_000913	14315	14320		0.628652
NC_000913	14320	14325		0.754288
NC_000913	14325	14330		0.696958
NC_000913	14330	14335		0.279735
NC_000913	14335	14340		0.264248
NC_000913	14340	14345		0.199393
NC_000913	14345	14350		0.145208
NC_000913	14350	14355		0.099872
NC_000913	14355	14360		0.102955
NC_000913	14360	14365		0.095453
NC_000913	14365	14370		0.172034
NC_000913	14370	14375		0.258919
NC_000913	14375	14380		0.249986
NC_000913	14380	14385		0.256915
NC_000913	14385	14390		0.170496
NC_000913	14390	14395		0.104079
NC_000913	14395	14400		0.075123
NC_000913	14400	14405		0.046575
NC_000913	14405	14410		0.036584
NC_000913	14410	14415		0.038152
NC_000913	14415	14420		0.044904
NC_000913	14420	14425		0.024669
NC_000913	14425	14430		0.027357
NC_000913	14430	14435		0.031684
NC_000913	14435	14440		0.047283
NC_000913	14440	14445		0.054648
NC_000913	14445	14450		0.061542
NC_000913	14450	14455		0.044723
NC_000913	14455	14460		0.049766
NC_000913	14460	14465		0.047197
NC_000913	14465	14470		0.072154
NC_000913	14470	14475		0.083641
NC_000913	14475	14480		0.118238
NC_000913	14480	14485		0.121833
NC_000913	14485	14490		0.140477
NC_000913	14490	14495		0.167627
NC_000913	14495	14500		0.302623
NC_000913	14500	14505		0.352893
NC_000913	14505	14510		0.370878
NC_000913	14510	14515		0.401675
NC_000913	14515	14520		0.704449
NC_000913	14520	14525		0.834309
NC_000913	14525	14530		1.254865
NC_000913	14530	14535		1.100410
NC_000913	14535	14540		1.029280
NC_000913	14540	14545		1.199533
NC_000913	14545	14550		0.959100
NC_000913	14550	14555		0.755651
NC_000913	14555	14560		0.662994
NC_000913	14560	14565		0.626230
NC_000913	14565	14570		0.822794
NC_000913	14570	14575		0.671933
NC_000913	14575	14580		0.575691
NC_000913	14580	14585		0.593866
NC_000913	14585	14590		0.561732
NC_000913	14590	14595		0.691420
NC_000913	14595	14600		0.780843
NC_000913	14600	14605		0.568078
NC_000913	14605	14610		0.581366
NC_000913	14610	14615		0.565505
NC_000913	14615	14620		0.640616
NC_000913	14620	14625		0.725701
NC_000913	14625	14630		0.706165
NC_000913	14630	14635		0.776933
NC_000913	14635	14640		0.765596
NC_000913	14640	14645		0.714431
NC_000913	14645	14650		0.771218
NC_000913	14650	14655		0.764258
NC_000913	14655	14660		0.616704
NC_000913	14660	14665		0.742944
NC_000913	14665	14670		0.554095
NC_000913	14670	14675		0.544924
NC_000913	14675	14680		0.616246
NC_000913	14680	14685		0.646191
NC_000913	14685	14690		0.593438
NC_000913	14690	14695		0.803941
NC_000913	14695	14700		0.863458
NC_000913	14700	14705		0.928651
NC_000913	14705	14710		0.973476
NC_000913	14710	14715		0.764253
NC_000913	14715	14720		0.628248
NC_000913	14720	14725		0.493638
NC_000913	14725	14730		0.469349
NC_000913	14730	14735		0.432859
NC_000913	14735	14740		0.435582
NC_000913	14740	14745		0.441712
NC_000913	14745	14750		0.463363
NC_000913	14750	14755		0.543745
NC_000913	14755	14760		0.571581
NC_000913	14760	14765		0.771121
NC_000913	14765	14770		1.051906
NC_000913	14770	14775		0.782721
NC_000913	14775	14780		0.594340
NC_000913	14780	14785		0.494299
NC_000913	14785	14790		0.533043
NC_000913	14790	14795		0.498314
NC_000913	14795	14800		0.407956
NC_000913	14800	14805		0.419031
NC_000913	14805	14810		0.416347
NC_000913	14810	14815		0.535910
NC_000913	14815	14820		0.509537
NC_000913	14820	14825		0.599825
NC_000913	14825	14830		0.527788
NC_000913	14830	14835		0.548735
NC_000913	14835	14840		0.518671
NC_000913	14840	14845		0.523812
NC_000913	14845	14850		0.405595
NC_000913	14850	14855		0.270585
NC_000913	14855	14860		0.283850
NC_000913	14860	14865		0.278667
NC_000913	14865	14870		0.152443
NC_000913	14870	14875		0.161741
NC_000913	14875	14880		0.188354
NC_000913	14880	14885		0.192181
NC_000913	14885	14890		0.184001
NC_000913	14890	14895		0.213964
NC_000913	14895	14900		0.215587
NC_000913	14900	14905		0.286993
NC_000913	14905	14910		0.191452
NC_000913	14910	14915		0.311653
NC_000913	14915	14920		0.157320
NC_000913	14920	14925		0.036897
NC_000913	14925	14930		0.029449
NC_000913	14930	14935		0.023839
NC_000913	14935	14940		0.027021
NC_000913	14940	14945		0.030701
NC_000913	14945	14950		0.031977
NC_000913	14950	14955		0.050963
NC_000913	14955	14960		0.096035
NC_000913	14960	14965		0.131355
NC_000913	14965	14970		0.134395
NC_000913	14970	14975		0.143554
NC_000913	14975	14980		0.046454
NC_000913	14980	14985		0.064128
NC_000913	14985	14990		0.063359
NC_000913	14990	14995		0.062931
NC_000913	14995	15000		0.061392
NC_000913	15000	15005		0.054503
NC_000913	15005	15010		0.079851
NC_000913	15010	15015		0.205922
NC_000913	15015	15020		0.216021
NC_000913	15020	15025		0.278752
NC_000913	15025	15030		0.300331
NC_000913	15030	15035		0.215263
NC_000913	15035	15040		0.214850
NC_000913	15040	15045		0.150027
NC_000913	15045	15050		0.206551
NC_000913	15050	15055		0.198632
NC_000913	15055	15060		0.122346
NC_000913	15060	15065		0.169618
NC_000913	15065	15070		0.226335
NC_000913	15070	15075		0.357493
NC_000913	15075	15080		0.537100
NC_000913	15080	15085		0.528439
NC_000913	15085	15090		0.471014
NC_000913	15090	15095		0.318288
NC_000913	15095	15100		0.364535
NC_000913	15100	15105		0.259309
NC_000913	15105	15110		0.193594
NC_000913	15110	15115		0.183793
NC_000913	15115	15120		0.173076
NC_000913	15120	15125		0.187036
NC_000913	15125	15130		0.273355
NC_000913	15130	15135		0.261215
NC_000913	15135	15140		0.318675
NC_000913	15140	15145		0.400331
NC_000913	15145	15150		0.389550
NC_000913	15150	15155		0.292036
NC_000913	15155	15160		0.291886
NC_000913	15160	15165		0.305378
NC_000913	15165	15170		0.240112
NC_000913	15170	15175		0.224949
NC_000913	15175	15180		0.191639
NC_000913	15180	15185		0.175764
NC_000913	15185	15190		0.210972
NC_000913	15190	15195		0.271644
NC_000913	15195	15200		0.218953
NC_000913	15200	15205		0.220534
NC_000913	15205	15210		0.192102
NC_000913	15210	15215		0.203039
NC_000913	15215	15220		0.206629
NC_000913	15220	15225		0.175095
NC_000913	15225	15230		0.182431
NC_000913	15230	15235		0.171614
NC_000913	15235	15240		0.145539
NC_000913	15240	15245		0.126012
NC_000913	15245	15250		0.113828
NC_000913	15250	15255		0.073339
NC_000913	15255	15260		0.049280
NC_000913	15260	15265		0.045360
NC_000913	15265	15270		0.066782
NC_000913	15270	15275		0.080494
NC_000913	15275	15280		0.086746
NC_000913	15280	15285		0.087008
NC_000913	15285	15290		0.076064
NC_000913	15290	15295		0.138662
NC_000913	15295	15300		0.157485
NC_000913	15300	15305		0.115350
NC_000913	15305	15310		0.166912
NC_000913	15310	15315		0.175063
NC_000913	15315	15320		0.179002
NC_000913	15320	15325		0.162216
NC_000913	15325	15330		0.180764
NC_000913	15330	15335		0.354982
NC_000913	15335	15340		0.409464
NC_000913	15340	15345		0.423161
NC_000913	15345	15350		0.509875
NC_000913	15350	15355		0.744100
NC_000913	15355	15360		0.615880
NC_000913	15360	15365		0.418512
NC_000913	15365	15370		0.477845
NC_000913	15370	15375		0.499634
NC_000913	15375	15380		0.489726
NC_000913	15380	15385		0.590431
NC_000913	15385	15390		0.555558
NC_000913	15390	15395		0.538458
NC_000913	15395	15400		0.638597
NC_000913	15400	15405		1.223956
NC_000913	15405	15410		1.902962
NC_000913	15410	15415		1.824393
NC_000913	15415	15420		1.589724
NC_000913	15420	15425		1.678876
NC_000913	15425	15430		1.602130
NC_000913	15430	15435		0.694551
NC_000913	15435	15440		1.116335
NC_000913	15440	15445		1.132988
NC_000913	15445	15450		0.834464
NC_000913	15450	15455		0.712938
NC_000913	15455	15460		0.758683
NC_000913	15460	15465		0.810224
NC_000913	15465	15470		0.673338
NC_000913	15470	15475		0.587139
NC_000913	15475	15480		0.578935
NC_000913	15480	15485		0.760828
NC_000913	15485	15490		0.189559
NC_000913	15490	15495		0.113964
NC_000913	15495	15500		0.114792
NC_000913	15500	15505		0.142830
NC_000913	15505	15510		0.142860
NC_000913	15510	15515		0.083201
NC_000913	15515	15520		0.154981
NC_000913	15520	15525		2.028192
NC_000913	15525	15530		1.723788
NC_000913	15530	15535		1.554889
NC_000913	15535	15540		1.291413
NC_000913	15540	15545		1.973544
NC_000913	15545	15550		1.355446
NC_000913	15550	15555		0.880484
NC_000913	15555	15560		0.883720
NC_000913	15560	15565		0.768023
NC_000913	15565	15570		1.515235
NC_000913	15570	15575		1.515235
NC_000913	15575	15580		1.515484
NC_000913	15580	15585		2.267730
NC_000913	15585	15590		2.267731
NC_000913	15590	15595		1.735063
NC_000913	15595	15600		1.735063
NC_000913	15600	15605		1.735064
NC_000913	15605	15610		1.736447
NC_000913	15610	15615		1.207518
NC_000913	15615	15620		1.207519
NC_000913	15620	15625		0.811989
NC_000913	15625	15630		0.810240
NC_000913	15630	15635		0.484415
NC_000913	15635	15640		0.484414
NC_000913	15640	15645		0.484414
NC_000913	15645	15650		0.484413
NC_000913	15650	15655		0.484413
NC_000913	15655	15660		0.328334
NC_000913	15660	15665		0.328333
NC_000913	15665	15670		0.328332
NC_000913	15670	15675		0.328332
NC_000913	15675	15680		0.328331
NC_000913	15680	15685		0.328331
NC_000913	15685	15690		0.328330
NC_000913	15690	15695		0.328330
NC_000913	15695	15700		0.328329
NC_000913	15700	15705		0.328329
NC_000913	15705	15710		0.328328
NC_000913	15710	15715		0.328327
NC_000913	15715	15720		0.328327
NC_000913	15720	15725		0.328326
NC_000913	15725	15730		0.328326
NC_000913	15730	15735		0.328325
NC_000913	15735	15740		0.328325
NC_000913	15740	15745		0.326384
NC_000913	15745	15750		0.326383
NC_000913	15750	15755		0.326383
NC_000913	15755	15760		0.326382
NC_000913	15760	15765		0.326382
NC_000913	15765	15770		0.326381
NC_000913	15770	15775		0.326380
NC_000913	15775	15780		0.326380
NC_000913	15780	15785		0.326379
NC_000913	15785	15790		0.326379
NC_000913	15790	15795		0.326378
NC_000913	15795	15800		0.326378
NC_000913	15800	15805		0.326377
NC_000913	15805	15810		0.326377
NC_000913	15810	15815		0.326376
NC_000913	15815	15820		0.326375
NC_000913	15820	15825		0.326375
NC_000913	15825	15830		0.326374
NC_000913	15830	15835		0.326374
NC_000913	15835	15840		0.326373
NC_000913	15840	15845		0.326373
NC_000913	15845	15850		0.326372
NC_000913	15850	15855		0.326372
NC_000913	15855	15860		0.325394
NC_000913	15860	15865		0.325394
NC_000913	15865	15870		0.325393
NC_000913	15870	15875		0.325393
NC_000913	15875	15880		0.325392
NC_000913	15880	15885		0.325392
NC_000913	15885	15890		0.325391
NC_000913	15890	15895		0.325391
NC_000913	15895	15900		0.325390
NC_000913	15900	15905		0.321439
NC_000913	15905	15910		0.321438
NC_000913	15910	15915		0.321438
NC_000913	15915	15920		0.321437
NC_000913	15920	15925		0.321437
NC_000913	15925	15930		0.321436
NC_000913	15930	15935		0.321436
NC_000913	15935	15940		0.321435
NC_000913	15940	15945		0.321434
NC_000913	15945	15950		0.321434
NC_000913	15950	15955		0.321433
NC_000913	15955	15960		0.321433
NC_000913	15960	15965		0.321432
NC_000913	15965	15970		0.324121
NC_000913	15970	15975		0.324120
NC_000913	15975	15980		0.324119
NC_000913	15980	15985		0.324119
NC_000913	15985	15990		0.324118
NC_000913	15990	15995		0.321091
NC_000913	15995	16000		0.321090
NC_000913	16000	16005		0.321090
NC_000913	16005	16010		0.321089
NC_000913	16010	16015		0.321089
NC_000913	16015	16020		0.315952
NC_000913	16020	16025		0.315951
NC_000913	16025	16030		0.315951
NC_000913	16030	16035		0.315950
NC_000913	16035	16040		0.315950
NC_000913	16040	16045		0.315949
NC_000913	16045	16050		0.315949
NC_000913	16050	16055		0.315948
NC_000913	16055	16060		0.315948
NC_000913	16060	16065		0.315947
NC_000913	16065	16070		0.315947
NC_000913	16070	16075		0.315946
NC_000913	16075	16080		0.315945
NC_000913	16080	16085		0.315945
NC_000913	16085	16090		0.315944
NC_000913	16090	16095		0.313857
NC_000913	16095	16100		0.313856
NC_000913	16100	16105		0.313856
NC_000913	16105	16110		0.313855
NC_000913	16110	16115		0.317278
NC_000913	16115	16120		0.317277
NC_000913	16120	16125		0.317277
NC_000913	16125	16130		0.317276
NC_000913	16130	16135		0.317276
NC_000913	16135	16140		0.317275
NC_000913	16140	16145		0.317275
NC_000913	16145	16150		0.831317
NC_000913	16150	16155		0.831316
NC_000913	16155	16160		0.831316
NC_000913	16160	16165		0.831316
NC_000913	16165	16170		0.831315
NC_000913	16170	16175		0.831315
NC_000913	16175	16180		0.831315
NC_000913	16180	16185		0.831315
NC_000913	16185	16190		0.831314
NC_000913	16190	16195		0.831314
NC_000913	16195	16200		0.831314
NC_000913	16200	16205		0.831313
NC_000913	16205	16210		0.831313
NC_000913	16210	16215		0.831313
NC_000913	16215	16220		0.831312
NC_000913	16220	16225		1.042876
NC_000913	16225	16230		1.044116
NC_000913	16230	16235		1.044116
NC_000913	16235	16240		1.044116
NC_000913	16240	16245		1.044116
NC_000913	16245	16250		1.046654
NC_000913	16250	16255		1.046654
NC_000913	16255	16260		1.046654
NC_000913	16260	16265		1.046654
NC_000913	16265	16270		1.046654
NC_000913	16270	16275		1.046653
NC_000913	16275	16280		1.046653
NC_000913	16280	16285		1.046653
NC_000913	16285	16290		1.046653
NC_000913	16290	16295		1.046653
NC_000913	16295	16300		1.046653
NC_000913	16300	16305		1.046653
NC_000913	16305	16310		1.054938
NC_000913	16310	16315		1.054938
NC_000913	16315	16320		1.054938
NC_000913	16320	16325		1.054938
NC_000913	16325	16330		1.054938
NC_000913	16330	16335		1.054938
NC_000913	16335	16340		1.054938
NC_000913	16340	16345		1.054938
NC_000913	16345	16350		1.054938
NC_000913	16350	16355		1.054938
NC_000913	16355	16360		1.054938
NC_000913	16360	16365		1.054938
NC_000913	16365	16370		1.054938
NC_000913	16370	16375		1.054938
NC_000913	16375	16380		1.054938
NC_000913	16380	16385		1.057125
NC_000913	16385	16390		1.057125
NC_000913	16390	16395		1.057125
NC_000913	16395	16400		1.057125
NC_000913	16400	16405		1.057125
NC_000913	16405	16410		1.058465
NC_000913	16410	16415		1.058465
NC_000913	16415	16420		1.058465
NC_000913	16420	16425		1.058465
NC_000913	16425	16430		1.058465
NC_000913	16430	16435		1.058465
NC_000913	16435	16440		1.058465
NC_000913	16440	16445		1.058465
NC_000913	16445	16450		1.058465
NC_000913	16450	16455		1.058465
NC_000913	16455	16460		1.058464
NC_000913	16460	16465		1.058464
NC_000913	16465	16470		0.995828
NC_000913	16470	16475		0.995828
NC_000913	16475	16480		0.995828
NC_000913	16480	16485		0.995828
NC_000913	16485	16490		0.995828
NC_000913	16490	16495		0.995828
NC_000913	16495	16500		0.362050
NC_000913	16500	16505		0.563004
NC_000913	16505	16510		0.563003
NC_000913	16510	16515		0.563003
NC_000913	16515	16520		0.563002
NC_000913	16520	16525		0.563002
NC_000913	16525	16530		0.563001
NC_000913	16530	16535		0.563001
NC_000913	16535	16540		0.563001
NC_000913	16540	16545		0.563000
NC_000913	16545	16550		0.407343
NC_000913	16550	16555		0.401251
NC_000913	16555	16560		0.272514
NC_000913	16560	16565		0.179233
NC_000913	16565	16570		0.347627
NC_000913	16570	16575		0.596653
NC_000913	16575	16580		0.437347
NC_000913	16580	16585		0.437346
NC_000913	16585	16590		0.570886
NC_000913	16590	16595		1.164100
NC_000913	16595	16600		1.572324
NC_000913	16600	16605		1.024139
NC_000913	16605	16610		0.864807
NC_000913	16610	16615		0.844864
NC_000913	16615	16620		0.709274
NC_000913	16620	16625		0.636689
NC_000913	16625	16630		0.504974
NC_000913	16630	16635		0.497214
NC_000913	16635	16640		0.353309
NC_000913	16640	16645		0.106224
NC_000913	16645	16650		0.171964
NC_000913	16650	16655		0.541786
NC_000913	16655	16660		0.778267
NC_000913	16660	16665		0.827024
NC_000913	16665	16670		1.120537
NC_000913	16670	16675		0.823694
NC_000913	16675	16680		1.215815
NC_000913	16680	16685		1.002155
NC_000913	16685	16690		1.054456
NC_000913	16690	16695		0.997273
NC_000913	16695	16700		1.190696
NC_000913	16700	16705		1.013407
NC_000913	16705	16710		0.834506
NC_000913	16710	16715		0.906220
NC_000913	16715	16720		0.616933
NC_000913	16720	16725		0.420854
NC_000913	16725	16730		0.351203
NC_000913	16730	16735		0.296669
NC_000913	16735	16740		0.233832
NC_000913	16740	16745		0.202902
NC_000913	16745	16750		0.200090
NC_000913	16750	16755		0.301768
NC_000913	16755	16760		0.327116
NC_000913	16760	16765		0.281596
NC_000913	16765	16770		0.420584
NC_000913	16770	16775		0.493048
NC_000913	16775	16780		0.494343
NC_000913	16780	16785		0.491645
NC_000913	16785	16790		0.528495
NC_000913	16790	16795		0.484922
NC_000913	16795	16800		0.887573
NC_000913	16800	16805		1.187356
NC_000913	16805	16810		1.906596
NC_000913	16810	16815		1.817533
NC_000913	16815	16820		1.977805
NC_000913	16820	16825		2.274272
NC_000913	16825	16830		2.635527
NC_000913	16830	16835		2.046884
NC_000913	16835	16840		2.233955
NC_000913	16840	16845		2.213145
NC_000913	16845	16850		2.026806
NC_000913	16850	16855		1.908475
NC_000913	16855	16860		1.753708
NC_000913	16860	16865		1.292917
NC_000913	16865	16870		0.867875
NC_000913	16870	16875		0.717987
NC_000913	16875	16880		0.864919
NC_000913	16880	16885		0.777032
NC_000913	16885	16890		0.858041
NC_000913	16890	16895		1.162968
NC_000913	16895	16900		1.672346
NC_000913	16900	16905		2.182147
NC_000913	16905	16910		2.255271
NC_000913	16910	16915		2.608254
NC_000913	16915	16920		2.131212
NC_000913	16920	16925		2.162130
NC_000913	16925	16930		1.662671
NC_000913	16930	16935		1.667734
NC_000913	16935	16940		1.543339
NC_000913	16940	16945		1.339604
NC_000913	16945	16950		1.314574
NC_000913	16950	16955		1.251309
NC_000913	16955	16960		1.146596
NC_000913	16960	16965		1.142415
NC_000913	16965	16970		0.899816
NC_000913	16970	16975		0.814066
NC_000913	16975	16980		0.678631
NC_000913	16980	16985		0.251813
NC_000913	16985	16990		0.149023
NC_000913	16990	16995		0.122036
NC_000913	16995	17000		0.109985
NC_000913	17000	17005		0.097448
NC_000913	17005	17010		0.113817
NC_000913	17010	17015		0.086516
NC_000913	17015	17020		0.059657
NC_000913	17020	17025		0.067881
NC_000913	17025	17030		0.074484
NC_000913	17030	17035		0.070921
NC_000913	17035	17040		0.073604
NC_000913	17040	17045		0.081338
NC_000913	17045	17050		0.085053
NC_000913	17050	17055		0.087373
NC_000913	17055	17060		0.085491
NC_000913	17060	17065		0.046964
NC_000913	17065	17070		0.016089
NC_000913	17070	17075		0.022368
NC_000913	17075	17080		0.011405
NC_000913	17080	17085		0.012344
NC_000913	17085	17090		0.008466
NC_000913	17090	17095		0.025762
NC_000913	17095	17100		0.055146
NC_000913	17100	17105		0.128664
NC_000913	17105	17110		0.123219
NC_000913	17110	17115		0.135113
NC_000913	17115	17120		0.139432
NC_000913	17120	17125		0.154542
NC_000913	17125	17130		0.147603
NC_000913	17130	17135		0.161547
NC_000913	17135	17140		0.168265
NC_000913	17140	17145		0.314641
NC_000913	17145	17150		0.385962
NC_000913	17150	17155		0.462463
NC_000913	17155	17160		0.357994
NC_000913	17160	17165		0.378773
NC_000913	17165	17170		0.439335
NC_000913	17170	17175		0.603507
NC_000913	17175	17180		0.470968
NC_000913	17180	17185		0.508566
NC_000913	17185	17190		0.449204
NC_000913	17190	17195		0.183589
NC_000913	17195	17200		0.216719
NC_000913	17200	17205		0.193976
NC_000913	17205	17210		0.181578
NC_000913	17210	17215		0.180216
NC_000913	17215	17220		0.182111
NC_000913	17220	17225		0.257988
NC_000913	17225	17230		0.278122
NC_000913	17230	17235		0.266255
NC_000913	17235	17240		0.261329
NC_000913	17240	17245		0.282627
NC_000913	17245	17250		0.306745
NC_000913	17250	17255		0.315342
NC_000913	17255	17260		0.589952
NC_000913	17260	17265		0.715501
NC_000913	17265	17270		0.710910
NC_000913	17270	17275		1.111503
NC_000913	17275	17280		0.923358
NC_000913	17280	17285		0.840694
NC_000913	17285	17290		0.907660
NC_000913	17290	17295		0.865249
NC_000913	17295	17300		0.724957
NC_000913	17300	17305		0.545928
NC_000913	17305	17310		0.448128
NC_000913	17310	17315		0.454669
NC_000913	17315	17320		0.440177
NC_000913	17320	17325		0.376340
NC_000913	17325	17330		0.410622
NC_000913	17330	17335		0.371615
NC_000913	17335	17340		0.274898
NC_000913	17340	17345		0.279912
NC_000913	17345	17350		0.159259
NC_000913	17350	17355		0.189083
NC_000913	17355	17360		0.161751
NC_000913	17360	17365		0.148473
NC_000913	17365	17370		0.096486
NC_000913	17370	17375		0.096428
NC_000913	17375	17380		0.076094
NC_000913	17380	17385		0.038861
NC_000913	17385	17390		0.043613
NC_000913	17390	17395		0.063792
NC_000913	17395	17400		0.089969
NC_000913	17400	17405		0.099219
NC_000913	17405	17410		0.088353
NC_000913	17410	17415		0.071329
NC_000913	17415	17420		0.060936
NC_000913	17420	17425		0.016495
NC_000913	17425	17430		0.029125
NC_000913	17430	17435		0.031013
NC_000913	17435	17440		0.025089
NC_000913	17440	17445		0.021619
NC_000913	17445	17450		0.024002
NC_000913	17450	17455		0.018801
NC_000913	17455	17460		0.015329
NC_000913	17460	17465		0.014892
NC_000913	17465	17470		0.015212
NC_000913	17470	17475		0.013672
NC_000913	17475	17480		0.011781
NC_000913	17480	17485		0.003998
NC_000913	17485	17490		0.003534
NC_000913	17490	17495		0.003280
NC_000913	17495	17500		0.005539
NC_000913	17500	17505		0.013823
NC_000913	17505	17510		0.016371
NC_000913	17510	17515		0.023668
NC_000913	17515	17520		0.051612
NC_000913	17520	17525		0.052240
NC_000913	17525	17530		0.048724
NC_000913	17530	17535		0.054182
NC_000913	17535	17540		0.073282
NC_000913	17540	17545		0.083498
NC_000913	17545	17550		0.189615
NC_000913	17550	17555		0.248152
NC_000913	17555	17560		0.286082
NC_000913	17560	17565		0.320290
NC_000913	17565	17570		0.331740
NC_000913	17570	17575		0.625489
NC_000913	17575	17580		0.709135
NC_000913	17580	17585		0.715994
NC_000913	17585	17590		0.712095
NC_000913	17590	17595		0.718550
NC_000913	17595	17600		0.756752
NC_000913	17600	17605		0.823154
NC_000913	17605	17610		1.040355
NC_000913	17610	17615		1.395627
NC_000913	17615	17620		1.543456
NC_000913	17620	17625		1.620601
NC_000913	17625	17630		1.689470
NC_000913	17630	17635		1.918732
NC_000913	17635	17640		2.178147
NC_000913	17640	17645		1.950570
NC_000913	17645	17650		2.678544
NC_000913	17650	17655		2.762746
NC_000913	17655	17660		2.943981
NC_000913	17660	17665		3.426327
NC_000913	17665	17670		2.804012
NC_000913	17670	17675		3.114918
NC_000913	17675	17680		1.929394
NC_000913	17680	17685		1.050299
NC_000913	17685	17690		0.924199
NC_000913	17690	17695		0.708015
NC_000913	17695	17700		0.601974
NC_000913	17700	17705		0.581910
NC_000913	17705	17710		0.534814
NC_000913	17710	17715		0.775477
NC_000913	17715	17720		0.839322
NC_000913	17720	17725		1.133767
NC_000913	17725	17730		0.391428
NC_000913	17730	17735		0.622938
NC_000913	17735	17740		0.610400
NC_000913	17740	17745		0.722443
NC_000913	17745	17750		0.637235
NC_000913	17750	17755		0.736814
NC_000913	17755	17760		0.934995
NC_000913	17760	17765		0.981607
NC_000913	17765	17770		0.996170
NC_000913	17770	17775		0.953170
NC_000913	17775	17780		0.935701
NC_000913	17780	17785		1.003057
NC_000913	17785	17790		0.752578
NC_000913	17790	17795		0.653964
NC_000913	17795	17800		0.420043
NC_000913	17800	17805		0.297574
NC_000913	17805	17810		0.161571
NC_000913	17810	17815		0.133662
NC_000913	17815	17820		0.118628
NC_000913	17820	17825		0.125851
NC_000913	17825	17830		0.114395
NC_000913	17830	17835		0.069100
NC_000913	17835	17840		0.064168
NC_000913	17840	17845		0.059939
NC_000913	17845	17850		0.067709
NC_000913	17850	17855		0.043569
NC_000913	17855	17860		0.053840
NC_000913	17860	17865		0.044102
NC_000913	17865	17870		0.054719
NC_000913	17870	17875		0.055507
NC_000913	17875	17880		0.053011
NC_000913	17880	17885		0.041611
NC_000913	17885	17890		0.017208
NC_000913	17890	17895		0.006579
NC_000913	17895	17900		0.003802
NC_000913	17900	17905		0.003282
NC_000913	17905	17910		0.003938
NC_000913	17910	17915		0.004420
NC_000913	17915	17920		0.003788
NC_000913	17920	17925		0.003302
NC_000913	17925	17930		0.002191
NC_000913	17930	17935		0.004630
NC_000913	17935	17940		0.014730
NC_000913	17940	17945		0.035564
NC_000913	17945	17950		0.046621
NC_000913	17950	17955		0.053376
NC_000913	17955	17960		0.078076
NC_000913	17960	17965		0.067847
NC_000913	17965	17970		0.070725
NC_000913	17970	17975		0.090748
NC_000913	17975	17980		0.114002
NC_000913	17980	17985		0.197959
NC_000913	17985	17990		0.223222
NC_000913	17990	17995		0.307809
NC_000913	17995	18000		0.400777
NC_000913	18000	18005		0.740969
NC_000913	18005	18010		0.728372
NC_000913	18010	18015		0.595841
NC_000913	18015	18020		0.439405
NC_000913	18020	18025		0.328082
NC_000913	18025	18030		0.314427
NC_000913	18030	18035		0.321534
NC_000913	18035	18040		0.315477
NC_000913	18040	18045		0.323790
NC_000913	18045	18050		0.312691
NC_000913	18050	18055		0.323839
NC_000913	18055	18060		0.280848
NC_000913	18060	18065		0.080812
NC_000913	18065	18070		0.122108
NC_000913	18070	18075		0.146795
NC_000913	18075	18080		0.110891
NC_000913	18080	18085		0.187909
NC_000913	18085	18090		0.433058
NC_000913	18090	18095		0.422283
NC_000913	18095	18100		0.447742
NC_000913	18100	18105		0.445808
NC_000913	18105	18110		0.456523
NC_000913	18110	18115		0.421835
NC_000913	18115	18120		0.363327
NC_000913	18120	18125		0.382507
NC_000913	18125	18130		0.411130
NC_000913	18130	18135		0.382607
NC_000913	18135	18140		0.416566
NC_000913	18140	18145		0.478905
NC_000913	18145	18150		0.609608
NC_000913	18150	18155		0.828516
NC_000913	18155	18160		1.130284
NC_000913	18160	18165		1.207614
NC_000913	18165	18170		0.793412
NC_000913	18170	18175		0.674604
NC_000913	18175	18180		0.656314
NC_000913	18180	18185		0.538399
NC_000913	18185	18190		0.507154
NC_000913	18190	18195		0.500648
NC_000913	18195	18200		1.317226
NC_000913	18200	18205		1.125516
NC_000913	18205	18210		0.448352
NC_000913	18210	18215		0.432675
NC_000913	18215	18220		0.351641
NC_000913	18220	18225		0.242245
NC_000913	18225	18230		0.277163
NC_000913	18230	18235		0.298674
NC_000913	18235	18240		0.281351
NC_000913	18240	18245		0.248673
NC_000913	18245	18250		0.321690
NC_000913	18250	18255		0.321803
NC_000913	18255	18260		0.192682
NC_000913	18260	18265		0.184822
NC_000913	18265	18270		0.156962
NC_000913	18270	18275		0.098631
NC_000913	18275	18280		0.146131
NC_000913	18280	18285		0.196590
NC_000913	18285	18290		0.235014
NC_000913	18290	18295		0.350503
NC_000913	18295	18300		0.596956
NC_000913	18300	18305		0.991014
NC_000913	18305	18310		0.878305
NC_000913	18310	18315		0.967658
NC_000913	18315	18320		1.061344
NC_000913	18320	18325		1.092945
NC_000913	18325	18330		1.126944
NC_000913	18330	18335		1.144860
NC_000913	18335	18340		1.091111
NC_000913	18340	18345		1.351374
NC_000913	18345	18350		1.252511
NC_000913	18350	18355		1.095045
NC_000913	18355	18360		0.921389
NC_000913	18360	18365		0.696422
NC_000913	18365	18370		0.539908
NC_000913	18370	18375		0.517275
NC_000913	18375	18380		0.491278
NC_000913	18380	18385		0.409994
NC_000913	18385	18390		0.505981
NC_000913	18390	18395		0.464864
NC_000913	18395	18400		0.468499
NC_000913	18400	18405		0.319002
NC_000913	18405	18410		0.248266
NC_000913	18410	18415		0.248090
NC_000913	18415	18420		0.244666
NC_000913	18420	18425		0.235264
NC_000913	18425	18430		0.221735
NC_000913	18430	18435		0.224996
NC_000913	18435	18440		0.157306
NC_000913	18440	18445		0.140034
NC_000913	18445	18450		0.105604
NC_000913	18450	18455		0.092887
NC_000913	18455	18460		0.059013
NC_000913	18460	18465		0.036809
NC_000913	18465	18470		0.024387
NC_000913	18470	18475		0.019744
NC_000913	18475	18480		0.022247
NC_000913	18480	18485		0.021579
NC_000913	18485	18490		0.020113
NC_000913	18490	18495		0.019105
NC_000913	18495	18500		0.019725
NC_000913	18500	18505		0.026698
NC_000913	18505	18510		0.050449
NC_000913	18510	18515		0.094000
NC_000913	18515	18520		0.407065
NC_000913	18520	18525		0.684791
NC_000913	18525	18530		0.543033
NC_000913	18530	18535		0.571231
NC_000913	18535	18540		0.583711
NC_000913	18540	18545		0.529412
NC_000913	18545	18550		0.506235
NC_000913	18550	18555		0.370442
NC_000913	18555	18560		0.321684
NC_000913	18560	18565		0.214675
NC_000913	18565	18570		0.245572
NC_000913	18570	18575		0.317040
NC_000913	18575	18580		0.373676
NC_000913	18580	18585		0.305237
NC_000913	18585	18590		0.415482
NC_000913	18590	18595		0.491318
NC_000913	18595	18600		0.664890
NC_000913	18600	18605		0.740023
NC_000913	18605	18610		0.596230
NC_000913	18610	18615		0.876607
NC_000913	18615	18620		0.407264
NC_000913	18620	18625		0.287739
NC_000913	18625	18630		0.204134
NC_000913	18630	18635		0.173498
NC_000913	18635	18640		0.242076
NC_000913	18640	18645		0.285766
NC_000913	18645	18650		0.319684
NC_000913	18650	18655		0.223294
NC_000913	18655	18660		0.311672
NC_000913	18660	18665		0.268034
NC_000913	18665	18670		0.229460
NC_000913	18670	18675		0.260181
NC_000913	18675	18680		0.209987
NC_000913	18680	18685		0.191172
NC_000913	18685	18690		0.232434
NC_000913	18690	18695		0.314270
NC_000913	18695	18700		0.563921
NC_000913	18700	18705		1.741109
NC_000913	18705	18710		1.558733
NC_000913	18710	18715		1.716015
NC_000913	18715	18720		1.829659
NC_000913	18720	18725		2.219086
NC_000913	18725	18730		2.243790
NC_000913	18730	18735		3.410242
NC_000913	18735	18740		2.799703
NC_000913	18740	18745		2.893694
NC_000913	18745	18750		3.034003
NC_000913	18750	18755		2.659867
NC_000913	18755	18760		1.249599
NC_000913	18760	18765		0.842818
NC_000913	18765	18770		0.466610
NC_000913	18770	18775		0.123121
NC_000913	18775	18780		0.103117
NC_000913	18780	18785		0.079771
NC_000913	18785	18790		0.071561
NC_000913	18790	18795		0.075261
NC_000913	18795	18800		0.075043
NC_000913	18800	18805		0.081248
NC_000913	18805	18810		0.090602
NC_000913	18810	18815		0.312045
NC_000913	18815	18820		0.539612
NC_000913	18820	18825		0.646616
NC_000913	18825	18830		0.624773
NC_000913	18830	18835		0.477692
NC_000913	18835	18840		0.265576
NC_000913	18840	18845		0.158596
NC_000913	18845	18850		0.136122
NC_000913	18850	18855		0.113855
NC_000913	18855	18860		0.118265
NC_000913	18860	18865		0.125333
NC_000913	18865	18870		0.123547
NC_000913	18870	18875		0.116651
NC_000913	18875	18880		0.171789
NC_000913	18880	18885		0.218901
NC_000913	18885	18890		0.165485
NC_000913	18890	18895		0.177649
NC_000913	18895	18900		0.181419
NC_000913	18900	18905		0.152956
NC_000913	18905	18910		0.170269
NC_000913	18910	18915		0.169820
NC_000913	18915	18920		0.136130
NC_000913	18920	18925		0.158420
NC_000913	18925	18930		0.361679
NC_000913	18930	18935		0.481470
NC_000913	18935	18940		0.879135
NC_000913	18940	18945		0.699811
NC_000913	18945	18950		0.548963
NC_000913	18950	18955		0.435327
NC_000913	18955	18960		0.516901
NC_000913	18960	18965		0.615075
NC_000913	18965	18970		0.587380
NC_000913	18970	18975		0.445358
NC_000913	18975	18980		0.588826
NC_000913	18980	18985		0.852632
NC_000913	18985	18990		1.003187
NC_000913	18990	18995		0.923405
NC_000913	18995	19000		0.692455
NC_000913	19000	19005		0.959242
NC_000913	19005	19010		0.403730
NC_000913	19010	19015		0.355247
NC_000913	19015	19020		0.291383
NC_000913	19020	19025		0.244676
NC_000913	19025	19030		0.289043
NC_000913	19030	19035		0.327286
NC_000913	19035	19040		0.537023
NC_000913	19040	19045		0.544346
NC_000913	19045	19050		0.512085
NC_000913	19050	19055		0.526644
NC_000913	19055	19060		0.243086
NC_000913	19060	19065		0.249634
NC_000913	19065	19070		0.240575
NC_000913	19070	19075		0.175866
NC_000913	19075	19080		0.145358
NC_000913	19080	19085		0.131628
NC_000913	19085	19090		0.263459
NC_000913	19090	19095		0.329150
NC_000913	19095	19100		0.271372
NC_000913	19100	19105		0.183359
NC_000913	19105	19110		0.149867
NC_000913	19110	19115		0.178076
NC_000913	19115	19120		0.140260
NC_000913	19120	19125		0.163055
NC_000913	19125	19130		0.209146
NC_000913	19130	19135		0.508151
NC_000913	19135	19140		1.069717
NC_000913	19140	19145		1.180220
NC_000913	19145	19150		1.029882
NC_000913	19150	19155		0.947700
NC_000913	19155	19160		0.679740
NC_000913	19160	19165		0.714291
NC_000913	19165	19170		0.686128
NC_000913	19170	19175		0.924333
NC_000913	19175	19180		0.795183
NC_000913	19180	19185		1.024354
NC_000913	19185	19190		1.011180
NC_000913	19190	19195		0.928436
NC_000913	19195	19200		0.999384
NC_000913	19200	19205		0.830471
NC_000913	19205	19210		0.891141
NC_000913	19210	19215		0.739399
NC_000913	19215	19220		0.779840
NC_000913	19220	19225		0.683242
NC_000913	19225	19230		0.851843
NC_000913	19230	19235		0.906955
NC_000913	19235	19240		1.039471
NC_000913	19240	19245		0.964580
NC_000913	19245	19250		0.480933
NC_000913	19250	19255		0.337780
NC_000913	19255	19260		0.301350
NC_000913	19260	19265		0.325466
NC_000913	19265	19270		0.230844
NC_000913	19270	19275		0.211616
NC_000913	19275	19280		0.174836
NC_000913	19280	19285		0.163443
NC_000913	19285	19290		0.166299
NC_000913	19290	19295		0.131110
NC_000913	19295	19300		0.133729
NC_000913	19300	19305		0.135698
NC_000913	19305	19310		0.183048
NC_000913	19310	19315		0.166412
NC_000913	19315	19320		0.233024
NC_000913	19320	19325		0.509379
NC_000913	19325	19330		0.358101
NC_000913	19330	19335		0.536733
NC_000913	19335	19340		0.700382
NC_000913	19340	19345		1.127470
NC_000913	19345	19350		1.004777
NC_000913	19350	19355		0.424746
NC_000913	19355	19360		0.493494
NC_000913	19360	19365		0.330510
NC_000913	19365	19370		0.367219
NC_000913	19370	19375		0.343078
NC_000913	19375	19380		0.289347
NC_000913	19380	19385		0.279134
NC_000913	19385	19390		0.195355
NC_000913	19390	19395		0.096138
NC_000913	19395	19400		0.107523
NC_000913	19400	19405		0.087998
NC_000913	19405	19410		0.061633
NC_000913	19410	19415		0.054264
NC_000913	19415	19420		0.096434
NC_000913	19420	19425		0.079913
NC_000913	19425	19430		0.102879
NC_000913	19430	19435		0.162434
NC_000913	19435	19440		0.206381
NC_000913	19440	19445		0.315499
NC_000913	19445	19450		0.444982
NC_000913	19450	19455		0.439653
NC_000913	19455	19460		0.382213
NC_000913	19460	19465		0.144385
NC_000913	19465	19470		0.077228
NC_000913	19470	19475		0.024653
NC_000913	19475	19480		0.015677
NC_000913	19480	19485		0.007344
NC_000913	19485	19490		0.007950
NC_000913	19490	19495		0.008122
NC_000913	19495	19500		0.007423
NC_000913	19500	19505		0.006813
NC_000913	19505	19510		0.004953
NC_000913	19510	19515		0.001718
NC_000913	19515	19520		0.000764
NC_000913	19520	19525		0.000604
NC_000913	19525	19530		0.001047
NC_000913	19530	19535		0.002736
NC_000913	19535	19540		0.005175
NC_000913	19540	19545		0.009568
NC_000913	19545	19550		0.010818
NC_000913	19550	19555		0.018547
NC_000913	19555	19560		0.057300
NC_000913	19560	19565		0.059927
NC_000913	19565	19570		0.060214
NC_000913	19570	19575		0.061997
NC_000913	19575	19580		0.065090
NC_000913	19580	19585		0.009766
NC_000913	19585	19590		0.006918
NC_000913	19590	19595		0.007942
NC_000913	19595	19600		0.013313
NC_000913	19600	19605		0.010122
NC_000913	19605	19610		0.023810
NC_000913	19610	19615		0.020976
NC_000913	19615	19620		0.013547
NC_000913	19620	19625		0.007227
NC_000913	19625	19630		0.024111
NC_000913	19630	19635		0.029932
NC_000913	19635	19640		0.027220
NC_000913	19640	19645		0.032158
NC_000913	19645	19650		0.063349
NC_000913	19650	19655		0.095411
NC_000913	19655	19660		0.079995
NC_000913	19660	19665		0.079151
NC_000913	19665	19670		0.092114
NC_000913	19670	19675		0.123495
NC_000913	19675	19680		0.128931
NC_000913	19680	19685		0.130029
NC_000913	19685	19690		0.139432
NC_000913	19690	19695		0.120096
NC_000913	19695	19700		0.096363
NC_000913	19700	19705		0.106722
NC_000913	19705	19710		0.113617
NC_000913	19710	19715		0.121322
NC_000913	19715	19720		0.122187
NC_000913	19720	19725		0.139434
NC_000913	19725	19730		0.105589
NC_000913	19730	19735		0.095719
NC_000913	19735	19740		0.234425
NC_000913	19740	19745		0.222541
NC_000913	19745	19750		0.273765
NC_000913	19750	19755		0.254043
NC_000913	19755	19760		0.260943
NC_000913	19760	19765		0.246545
NC_000913	19765	19770		0.184445
NC_000913	19770	19775		0.533917
NC_000913	19775	19780		0.746635
NC_000913	19780	19785		0.668841
NC_000913	19785	19790		0.616759
NC_000913	19790	19795		0.669712
NC_000913	19795	19800		0.548572
NC_000913	19800	19805		0.634181
NC_000913	19805	19810		0.697371
NC_000913	19810	19815		0.805322
NC_000913	19815	19820		0.999011
NC_000913	19820	19825		0.953844
NC_000913	19825	19830		0.927587
NC_000913	19830	19835		0.954739
NC_000913	19835	19840		1.478079
NC_000913	19840	19845		1.490527
NC_000913	19845	19850		1.761392
NC_000913	19850	19855		1.535151
NC_000913	19855	19860		1.949736
NC_000913	19860	19865		1.501298
NC_000913	19865	19870		1.588483
NC_000913	19870	19875		1.544572
NC_000913	19875	19880		0.735507
NC_000913	19880	19885		0.849910
NC_000913	19885	19890		0.970019
NC_000913	19890	19895		1.504669
NC_000913	19895	19900		1.304137
NC_000913	19900	19905		1.053906
NC_000913	19905	19910		0.883119
NC_000913	19910	19915		0.655040
NC_000913	19915	19920		0.511941
NC_000913	19920	19925		0.283307
NC_000913	19925	19930		0.470211
NC_000913	19930	19935		0.464001
NC_000913	19935	19940		0.199307
NC_000913	19940	19945		0.402156
NC_000913	19945	19950		0.289903
NC_000913	19950	19955		0.460534
NC_000913	19955	19960		0.847721
NC_000913	19960	19965		1.446917
NC_000913	19965	19970		2.372702
NC_000913	19970	19975		1.907009
NC_000913	19975	19980		1.471061
NC_000913	19980	19985		1.101752
NC_000913	19985	19990		1.101752
NC_000913	19990	19995		1.101752
NC_000913	19995	20000		2.095463
NC_000913	20000	20005		0.837219
NC_000913	20005	20010		0.837219
NC_000913	20010	20015		0.837218
NC_000913	20015	20020		0.837218
NC_000913	20020	20025		0.560100
NC_000913	20025	20030		0.324228
NC_000913	20030	20035		0.324227
NC_000913	20035	20040		0.324227
NC_000913	20040	20045		0.324226
NC_000913	20045	20050		0.324226
NC_000913	20050	20055		0.324225
NC_000913	20055	20060		0.688254
NC_000913	20060	20065		0.688254
NC_000913	20065	20070		0.688253
NC_000913	20070	20075		0.688253
NC_000913	20075	20080		0.941721
NC_000913	20080	20085		0.941720
NC_000913	20085	20090		0.457380
NC_000913	20090	20095		0.457379
NC_000913	20095	20100		0.457378
NC_000913	20100	20105		0.457378
NC_000913	20105	20110		0.457377
NC_000913	20110	20115		0.457377
NC_000913	20115	20120		0.457376
NC_000913	20120	20125		0.457376
NC_000913	20125	20130		0.457375
NC_000913	20130	20135		0.457375
NC_000913	20135	20140		0.457374
NC_000913	20140	20145		0.457374
NC_000913	20145	20150		0.456132
NC_000913	20150	20155		0.456132
NC_000913	20155	20160		0.456131
NC_000913	20160	20165		0.456131
NC_000913	20165	20170		0.456130
NC_000913	20170	20175		0.456130
NC_000913	20175	20180		0.456129
NC_000913	20180	20185		0.456129
NC_000913	20185	20190		0.456128
NC_000913	20190	20195		0.456128
NC_000913	20195	20200		0.456127
NC_000913	20200	20205		0.456127
NC_000913	20205	20210		0.456126
NC_000913	20210	20215		0.456126
NC_000913	20215	20220		0.042114
NC_000913	20220	20225		0.042026
NC_000913	20225	20230		0.041556
NC_000913	20230	20235		0.041556
NC_000913	20235	20240		0.041556
NC_000913	20240	20245		0.041178
NC_000913	20245	20250		0.041178
NC_000913	20250	20255		0.041178
NC_000913	20255	20260		0.041178
NC_000913	20260	20265		0.041841
NC_000913	20265	20270		0.033385
NC_000913	20270	20275		0.033385
NC_000913	20275	20280		0.033385
NC_000913	20280	20285		0.033385
NC_000913	20285	20290		0.033385
NC_000913	20290	20295		0.033384
NC_000913	20295	20300		0.056856
NC_000913	20300	20305		0.013562
NC_000913	20305	20310		0.052940
NC_000913	20310	20315		0.052999
NC_000913	20315	20320		0.049824
NC_000913	20320	20325		0.118456
NC_000913	20325	20330		0.220841
NC_000913	20330	20335		0.358933
NC_000913	20335	20340		0.134019
NC_000913	20340	20345		0.045852
NC_000913	20345	20350		0.118113
NC_000913	20350	20355		0.025853
NC_000913	20355	20360		0.044112
NC_000913	20360	20365		0.044860
NC_000913	20365	20370		0.002994
NC_000913	20370	20375		0.005677
NC_000913	20375	20380		0.009161
NC_000913	20380	20385		0.006556
NC_000913	20385	20390		0.022332
NC_000913	20390	20395		0.018409
NC_000913	20395	20400		0.037921
NC_000913	20400	20405		0.065339
NC_000913	20405	20410		0.132109
NC_000913	20410	20415		0.115102
NC_000913	20415	20420		0.066861
NC_000913	20420	20425		0.095347
NC_000913	20425	20430		0.043676
NC_000913	20430	20435		0.033522
NC_000913	20435	20440		0.122463
NC_000913	20440	20445		0.181408
NC_000913	20445	20450		0.077632
NC_000913	20450	20455		0.093078
NC_000913	20455	20460		0.099506
NC_000913	20460	20465		0.106731
NC_000913	20465	20470		0.109643
NC_000913	20470	20475		0.090995
NC_000913	20475	20480		0.123028
NC_000913	20480	20485		0.283556
NC_000913	20485	20490		0.348870
NC_000913	20490	20495		0.421210
NC_000913	20495	20500		0.404821
NC_000913	20500	20505		0.515860
NC_000913	20505	20510		0.492271
NC_000913	20510	20515		0.434025
NC_000913	20515	20520		0.364914
NC_000913	20520	20525		0.349761
NC_000913	20525	20530		0.339586
NC_000913	20530	20535		0.322025
NC_000913	20535	20540		0.289051
NC_000913	20540	20545		0.249992
NC_000913	20545	20550		0.256255
NC_000913	20550	20555		0.250043
NC_000913	20555	20560		0.251098
NC_000913	20560	20565		0.244833
NC_000913	20565	20570		0.245626
NC_000913	20570	20575		0.232299
NC_000913	20575	20580		0.134193
NC_000913	20580	20585		0.174127
NC_000913	20585	20590		0.187095
NC_000913	20590	20595		0.100688
NC_000913	20595	20600		0.087897
NC_000913	20600	20605		0.092821
NC_000913	20605	20610		0.064575
NC_000913	20610	20615		0.054093
NC_000913	20615	20620		0.042156
NC_000913	20620	20625		0.070141
NC_000913	20625	20630		0.123972
NC_000913	20630	20635		0.177843
NC_000913	20635	20640		0.166149
NC_000913	20640	20645		0.266824
NC_000913	20645	20650		0.202993
NC_000913	20650	20655		0.219609
NC_000913	20655	20660		0.246937
NC_000913	20660	20665		0.424745
NC_000913	20665	20670		0.399840
NC_000913	20670	20675		0.333506
NC_000913	20675	20680		0.358921
NC_000913	20680	20685		0.386782
NC_000913	20685	20690		0.444905
NC_000913	20690	20695		0.512827
NC_000913	20695	20700		0.566889
NC_000913	20700	20705		0.606261
NC_000913	20705	20710		0.695360
NC_000913	20710	20715		0.840738
NC_000913	20715	20720		1.134442
NC_000913	20720	20725		0.969249
NC_000913	20725	20730		0.849375
NC_000913	20730	20735		0.472752
NC_000913	20735	20740		0.464747
NC_000913	20740	20745		0.421861
NC_000913	20745	20750		0.417893
NC_000913	20750	20755		0.569298
NC_000913	20755	20760		0.527902
NC_000913	20760	20765		0.472775
NC_000913	20765	20770		0.329045
NC_000913	20770	20775		0.335546
NC_000913	20775	20780		0.208806
NC_000913	20780	20785		0.158708
NC_000913	20785	20790		0.167670
NC_000913	20790	20795		0.175208
NC_000913	20795	20800		0.213517
NC_000913	20800	20805		0.284975
NC_000913	20805	20810		0.236447
NC_000913	20810	20815		0.247426
NC_000913	20815	20820		0.302517
NC_000913	20820	20825		0.105768
NC_000913	20825	20830		0.111694
NC_000913	20830	20835		0.186124
NC_000913	20835	20840		0.208320
NC_000913	20840	20845		0.206120
NC_000913	20845	20850		0.186376
NC_000913	20850	20855		0.207595
NC_000913	20855	20860		0.675474
NC_000913	20860	20865		0.649398
NC_000913	20865	20870		0.782474
NC_000913	20870	20875		0.667808
NC_000913	20875	20880		0.865862
NC_000913	20880	20885		0.528052
NC_000913	20885	20890		0.356792
NC_000913	20890	20895		0.290179
NC_000913	20895	20900		0.269702
NC_000913	20900	20905		0.208517
NC_000913	20905	20910		0.218031
NC_000913	20910	20915		0.193709
NC_000913	20915	20920		0.258194
NC_000913	20920	20925		0.393997
NC_000913	20925	20930		0.395296
NC_000913	20930	20935		0.277698
NC_000913	20935	20940		0.270506
NC_000913	20940	20945		0.335550
NC_000913	20945	20950		0.357226
NC_000913	20950	20955		0.321751
NC_000913	20955	20960		0.298858
NC_000913	20960	20965		0.315466
NC_000913	20965	20970		0.289127
NC_000913	20970	20975		0.244451
NC_000913	20975	20980		0.182749
NC_000913	20980	20985		0.149155
NC_000913	20985	20990		0.103057
NC_000913	20990	20995		0.065975
NC_000913	20995	21000		0.065304
NC_000913	21000	21005		0.096650
NC_000913	21005	21010		0.104820
NC_000913	21010	21015		0.097620
NC_000913	21015	21020		0.102840
NC_000913	21020	21025		0.093764
NC_000913	21025	21030		0.088077
NC_000913	21030	21035		0.088199
NC_000913	21035	21040		0.091278
NC_000913	21040	21045		0.062483
NC_000913	21045	21050		0.039748
NC_000913	21050	21055		0.037887
NC_000913	21055	21060		0.016662
NC_000913	21060	21065		0.027158
NC_000913	21065	21070		0.014788
NC_000913	21070	21075		0.012669
NC_000913	21075	21080		0.015053
NC_000913	21080	21085		0.014218
NC_000913	21085	21090		0.013104
NC_000913	21090	21095		0.017370
NC_000913	21095	21100		0.020170
NC_000913	21100	21105		0.054959
NC_000913	21105	21110		0.100017
NC_000913	21110	21115		0.100551
NC_000913	21115	21120		0.100585
NC_000913	21120	21125		0.098138
NC_000913	21125	21130		0.087153
NC_000913	21130	21135		0.086595
NC_000913	21135	21140		0.094193
NC_000913	21140	21145		0.115637
NC_000913	21145	21150		0.130923
NC_000913	21150	21155		0.219080
NC_000913	21155	21160		0.382110
NC_000913	21160	21165		0.394412
NC_000913	21165	21170		0.262803
NC_000913	21170	21175		0.237271
NC_000913	21175	21180		0.204833
NC_000913	21180	21185		0.162871
NC_000913	21185	21190		0.208049
NC_000913	21190	21195		0.213097
NC_000913	21195	21200		0.252200
NC_000913	21200	21205		0.285289
NC_000913	21205	21210		0.279456
NC_000913	21210	21215		0.277140
NC_000913	21215	21220		0.293751
NC_000913	21220	21225		0.356944
NC_000913	21225	21230		0.372532
NC_000913	21230	21235		0.393988
NC_000913	21235	21240		0.352289
NC_000913	21240	21245		0.627686
NC_000913	21245	21250		0.541678
NC_000913	21250	21255		0.572063
NC_000913	21255	21260		0.326265
NC_000913	21260	21265		0.330792
NC_000913	21265	21270		0.311918
NC_000913	21270	21275		0.278819
NC_000913	21275	21280		0.252707
NC_000913	21280	21285		0.192096
NC_000913	21285	21290		0.260779
NC_000913	21290	21295		0.340670
NC_000913	21295	21300		0.312198
NC_000913	21300	21305		0.301374
NC_000913	21305	21310		0.139731
NC_000913	21310	21315		0.100232
NC_000913	21315	21320		0.123774
NC_000913	21320	21325		0.108942
NC_000913	21325	21330		0.136039
NC_000913	21330	21335		0.173167
NC_000913	21335	21340		0.182502
NC_000913	21340	21345		0.267159
NC_000913	21345	21350		0.215679
NC_000913	21350	21355		0.190981
NC_000913	21355	21360		0.563748
NC_000913	21360	21365		0.549740
NC_000913	21365	21370		0.581465
NC_000913	21370	21375		0.496201
NC_000913	21375	21380		0.454227
NC_000913	21380	21385		0.433882
NC_000913	21385	21390		0.439860
NC_000913	21390	21395		0.465665
NC_000913	21395	21400		0.490494
NC_000913	21400	21405		0.470320
NC_000913	21405	21410		0.479595
NC_000913	21410	21415		0.132872
NC_000913	21415	21420		0.058532
NC_000913	21420	21425		0.042728
NC_000913	21425	21430		0.046728
NC_000913	21430	21435		0.023768
NC_000913	21435	21440		0.064184
NC_000913	21440	21445		0.083928
NC_000913	21445	21450		0.080927
NC_000913	21450	21455		0.087212
NC_000913	21455	21460		0.114383
NC_000913	21460	21465		0.113657
NC_000913	21465	21470		0.177404
NC_000913	21470	21475		0.228653
NC_000913	21475	21480		0.286784
NC_000913	21480	21485		0.375571
NC_000913	21485	21490		0.407147
NC_000913	21490	21495		0.475630
NC_000913	21495	21500		0.630898
NC_000913	21500	21505		0.569349
NC_000913	21505	21510		0.531188
NC_000913	21510	21515		0.581229
NC_000913	21515	21520		0.766539
NC_000913	21520	21525		0.924340
NC_000913	21525	21530		0.926306
NC_000913	21530	21535		0.713624
NC_000913	21535	21540		0.694077
NC_000913	21540	21545		0.775598
NC_000913	21545	21550		0.858182
NC_000913	21550	21555		0.705592
NC_000913	21555	21560		0.640253
NC_000913	21560	21565		0.746465
NC_000913	21565	21570		0.537685
NC_000913	21570	21575		0.312986
NC_000913	21575	21580		0.303180
NC_000913	21580	21585		0.406320
NC_000913	21585	21590		0.519219
NC_000913	21590	21595		0.467000
NC_000913	21595	21600		0.714778
NC_000913	21600	21605		0.591713
NC_000913	21605	21610		0.505376
NC_000913	21610	21615		0.603840
NC_000913	21615	21620		0.607410
NC_000913	21620	21625		0.530224
NC_000913	21625	21630		0.461666
NC_000913	21630	21635		0.475161
NC_000913	21635	21640		0.438043
NC_000913	21640	21645		0.415265
NC_000913	21645	21650		0.555164
NC_000913	21650	21655		0.653682
NC_000913	21655	21660		0.716582
NC_000913	21660	21665		0.597651
NC_000913	21665	21670		0.558658
NC_000913	21670	21675		0.524386
NC_000913	21675	21680		0.466216
NC_000913	21680	21685		0.510461
NC_000913	21685	21690		0.426862
NC_000913	21690	21695		0.447999
NC_000913	21695	21700		0.390318
NC_000913	21700	21705		0.358835
NC_000913	21705	21710		0.370880
NC_000913	21710	21715		0.297918
NC_000913	21715	21720		0.323745
NC_000913	21720	21725		0.296773
NC_000913	21725	21730		0.314171
NC_000913	21730	21735		0.355465
NC_000913	21735	21740		0.396990
NC_000913	21740	21745		0.430831
NC_000913	21745	21750		0.235803
NC_000913	21750	21755		0.178334
NC_000913	21755	21760		0.168932
NC_000913	21760	21765		0.148088
NC_000913	21765	21770		0.137335
NC_000913	21770	21775		0.140664
NC_000913	21775	21780		0.151442
NC_000913	21780	21785		0.097475
NC_000913	21785	21790		0.090717
NC_000913	21790	21795		0.139542
NC_000913	21795	21800		0.138323
NC_000913	21800	21805		0.130673
NC_000913	21805	21810		0.111958
NC_000913	21810	21815		0.111889
NC_000913	21815	21820		0.119921
NC_000913	21820	21825		0.129021
NC_000913	21825	21830		0.088700
NC_000913	21830	21835		0.085224
NC_000913	21835	21840		0.087236
NC_000913	21840	21845		0.061813
NC_000913	21845	21850		0.051130
NC_000913	21850	21855		0.053958
NC_000913	21855	21860		0.030615
NC_000913	21860	21865		0.223173
NC_000913	21865	21870		0.352151
NC_000913	21870	21875		0.481173
NC_000913	21875	21880		0.454355
NC_000913	21880	21885		0.813781
NC_000913	21885	21890		0.803516
NC_000913	21890	21895		0.778831
NC_000913	21895	21900		0.860820
NC_000913	21900	21905		0.872833
NC_000913	21905	21910		0.881099
NC_000913	21910	21915		0.972667
NC_000913	21915	21920		1.038419
NC_000913	21920	21925		1.023757
NC_000913	21925	21930		1.034196
NC_000913	21930	21935		1.122037
NC_000913	21935	21940		0.768919
NC_000913	21940	21945		0.543006
NC_000913	21945	21950		0.506556
NC_000913	21950	21955		0.504652
NC_000913	21955	21960		0.460282
NC_000913	21960	21965		0.488749
NC_000913	21965	21970		0.518079
NC_000913	21970	21975		0.569297
NC_000913	21975	21980		0.685213
NC_000913	21980	21985		0.659955
NC_000913	21985	21990		0.616712
NC_000913	21990	21995		0.512241
NC_000913	21995	22000		0.463150
NC_000913	22000	22005		0.540820
NC_000913	22005	22010		0.391060
NC_000913	22010	22015		0.249412
NC_000913	22015	22020		0.236750
NC_000913	22020	22025		0.183342
NC_000913	22025	22030		0.208403
NC_000913	22030	22035		0.230768
NC_000913	22035	22040		0.208945
NC_000913	22040	22045		0.281281
NC_000913	22045	22050		0.313137
NC_000913	22050	22055		0.271814
NC_000913	22055	22060		0.304697
NC_000913	22060	22065		0.238563
NC_000913	22065	22070		0.277543
NC_000913	22070	22075		0.356988
NC_000913	22075	22080		0.503915
NC_000913	22080	22085		0.338836
NC_000913	22085	22090		0.311200
NC_000913	22090	22095		0.284374
NC_000913	22095	22100		0.334324
NC_000913	22100	22105		0.325366
NC_000913	22105	22110		0.229736
NC_000913	22110	22115		0.228918
NC_000913	22115	22120		0.199491
NC_000913	22120	22125		0.272437
NC_000913	22125	22130		0.314949
NC_000913	22130	22135		0.294973
NC_000913	22135	22140		0.169236
NC_000913	22140	22145		0.264894
NC_000913	22145	22150		0.274506
NC_000913	22150	22155		0.222926
NC_000913	22155	22160		0.189443
NC_000913	22160	22165		0.294593
NC_000913	22165	22170		0.277621
NC_000913	22170	22175		0.307442
NC_000913	22175	22180		0.290971
NC_000913	22180	22185		0.359900
NC_000913	22185	22190		1.311108
NC_000913	22190	22195		2.159807
NC_000913	22195	22200		0.793663
NC_000913	22200	22205		0.784520
NC_000913	22205	22210		0.775792
NC_000913	22210	22215		0.764243
NC_000913	22215	22220		0.663528
NC_000913	22220	22225		0.612686
NC_000913	22225	22230		0.613075
NC_000913	22230	22235		0.477283
NC_000913	22235	22240		0.467620
NC_000913	22240	22245		0.504575
NC_000913	22245	22250		0.550344
NC_000913	22250	22255		0.660613
NC_000913	22255	22260		0.600295
NC_000913	22260	22265		0.410043
NC_000913	22265	22270		0.402086
NC_000913	22270	22275		0.375387
NC_000913	22275	22280		0.506124
NC_000913	22280	22285		0.533612
NC_000913	22285	22290		0.507912
NC_000913	22290	22295		0.327898
NC_000913	22295	22300		0.298611
NC_000913	22300	22305		0.296448
NC_000913	22305	22310		0.193973
NC_000913	22310	22315		0.050098
NC_000913	22315	22320		0.041439
NC_000913	22320	22325		0.045317
NC_000913	22325	22330		0.046580
NC_000913	22330	22335		0.051315
NC_000913	22335	22340		0.051396
NC_000913	22340	22345		0.054683
NC_000913	22345	22350		0.071557
NC_000913	22350	22355		0.058464
NC_000913	22355	22360		0.209455
NC_000913	22360	22365		0.641732
NC_000913	22365	22370		0.281591
NC_000913	22370	22375		0.375969
NC_000913	22375	22380		0.298839
NC_000913	22380	22385		0.295989
NC_000913	22385	22390		0.274499
NC_000913	22390	22395		0.273256
NC_000913	22395	22400		0.288210
NC_000913	22400	22405		0.347097
NC_000913	22405	22410		0.359834
NC_000913	22410	22415		0.532460
NC_000913	22415	22420		0.325588
NC_000913	22420	22425		0.407898
NC_000913	22425	22430		0.361771
NC_000913	22430	22435		0.337041
NC_000913	22435	22440		0.345416
NC_000913	22440	22445		0.378277
NC_000913	22445	22450		0.372811
NC_000913	22450	22455		0.371893
NC_000913	22455	22460		0.349024
NC_000913	22460	22465		0.332689
NC_000913	22465	22470		0.343042
NC_000913	22470	22475		0.306702
NC_000913	22475	22480		0.337380
NC_000913	22480	22485		0.367326
NC_000913	22485	22490		0.394314
NC_000913	22490	22495		0.722016
NC_000913	22495	22500		0.585529
NC_000913	22500	22505		0.912117
NC_000913	22505	22510		0.783584
NC_000913	22510	22515		0.793365
NC_000913	22515	22520		0.799677
NC_000913	22520	22525		0.691910
NC_000913	22525	22530		0.588884
NC_000913	22530	22535		0.608445
NC_000913	22535	22540		0.623436
NC_000913	22540	22545		0.676284
NC_000913	22545	22550		0.829019
NC_000913	22550	22555		1.042229
NC_000913	22555	22560		0.773134
NC_000913	22560	22565		0.807221
NC_000913	22565	22570		0.843631
NC_000913	22570	22575		0.713233
NC_000913	22575	22580		0.600827
NC_000913	22580	22585		0.544872
NC_000913	22585	22590		0.823864
NC_000913	22590	22595		0.668327
NC_000913	22595	22600		0.801689
NC_000913	22600	22605		0.936507
NC_000913	22605	22610		0.164721
NC_000913	22610	22615		0.086835
NC_000913	22615	22620		0.033723
NC_000913	22620	22625		0.022134
NC_000913	22625	22630		0.011216
NC_000913	22630	22635		0.029892
NC_000913	22635	22640		0.026341
NC_000913	22640	22645		0.037364
NC_000913	22645	22650		0.069554
NC_000913	22650	22655		0.127716
NC_000913	22655	22660		0.212336
NC_000913	22660	22665		0.222865
NC_000913	22665	22670		0.252677
NC_000913	22670	22675		0.283826
NC_000913	22675	22680		0.265094
NC_000913	22680	22685		0.292177
NC_000913	22685	22690		0.352646
NC_000913	22690	22695		0.267179
NC_000913	22695	22700		0.319046
NC_000913	22700	22705		0.292304
NC_000913	22705	22710		0.503423
NC_000913	22710	22715		0.531797
NC_000913	22715	22720		0.354943
NC_000913	22720	22725		0.325240
NC_000913	22725	22730		0.357995
NC_000913	22730	22735		0.337769
NC_000913	22735	22740		0.288109
NC_000913	22740	22745		0.287644
NC_000913	22745	22750		0.214760
NC_000913	22750	22755		0.218213
NC_000913	22755	22760		0.308820
NC_000913	22760	22765		0.296536
NC_000913	22765	22770		0.326376
NC_000913	22770	22775		0.323960
NC_000913	22775	22780		0.514015
NC_000913	22780	22785		0.310180
NC_000913	22785	22790		0.325338
NC_000913	22790	22795		0.340218
NC_000913	22795	22800		0.297038
NC_000913	22800	22805		0.330807
NC_000913	22805	22810		0.322977
NC_000913	22810	22815		0.393489
NC_000913	22815	22820		0.375302
NC_000913	22820	22825		0.309280
NC_000913	22825	22830		0.303614
NC_000913	22830	22835		0.304606
NC_000913	22835	22840		0.298758
NC_000913	22840	22845		0.294599
NC_000913	22845	22850		0.278306
NC_000913	22850	22855		0.315074
NC_000913	22855	22860		0.377981
NC_000913	22860	22865		0.352873
NC_000913	22865	22870		0.391321
NC_000913	22870	22875		0.334550
NC_000913	22875	22880		0.274529
NC_000913	22880	22885		0.163479
NC_000913	22885	22890		0.109351
NC_000913	22890	22895		0.078123
NC_000913	22895	22900		0.089338
NC_000913	22900	22905		0.112874
NC_000913	22905	22910		0.135325
NC_000913	22910	22915		0.165918
NC_000913	22915	22920		0.230727
NC_000913	22920	22925		0.273800
NC_000913	22925	22930		0.321617
NC_000913	22930	22935		0.243330
NC_000913	22935	22940		0.256011
NC_000913	22940	22945		0.311390
NC_000913	22945	22950		0.395583
NC_000913	22950	22955		0.441879
NC_000913	22955	22960		0.409414
NC_000913	22960	22965		0.260231
NC_000913	22965	22970		0.184577
NC_000913	22970	22975		0.184512
NC_000913	22975	22980		0.156957
NC_000913	22980	22985		0.121371
NC_000913	22985	22990		0.128886
NC_000913	22990	22995		0.084749
NC_000913	22995	23000		0.216922
NC_000913	23000	23005		0.014725
NC_000913	23005	23010		0.019830
NC_000913	23010	23015		0.016216
NC_000913	23015	23020		0.026107
NC_000913	23020	23025		0.039541
NC_000913	23025	23030		0.045896
NC_000913	23030	23035		0.066968
NC_000913	23035	23040		0.071414
NC_000913	23040	23045		0.117400
NC_000913	23045	23050		0.251678
NC_000913	23050	23055		0.270620
NC_000913	23055	23060		0.308740
NC_000913	23060	23065		0.337804
NC_000913	23065	23070		0.361418
NC_000913	23070	23075		0.386729
NC_000913	23075	23080		0.469158
NC_000913	23080	23085		0.542262
NC_000913	23085	23090		0.425875
NC_000913	23090	23095		0.396498
NC_000913	23095	23100		0.440025
NC_000913	23100	23105		0.458226
NC_000913	23105	23110		0.404603
NC_000913	23110	23115		0.484916
NC_000913	23115	23120		0.487596
NC_000913	23120	23125		0.435648
NC_000913	23125	23130		0.476357
NC_000913	23130	23135		0.472466
NC_000913	23135	23140		0.490665
NC_000913	23140	23145		0.479552
NC_000913	23145	23150		0.435363
NC_000913	23150	23155		0.496652
NC_000913	23155	23160		0.411370
NC_000913	23160	23165		0.317869
NC_000913	23165	23170		0.324519
NC_000913	23170	23175		0.293064
NC_000913	23175	23180		0.278507
NC_000913	23180	23185		0.256674
NC_000913	23185	23190		0.201444
NC_000913	23190	23195		0.202351
NC_000913	23195	23200		0.223014
NC_000913	23200	23205		0.170350
NC_000913	23205	23210		0.114261
NC_000913	23210	23215		0.093438
NC_000913	23215	23220		0.057915
NC_000913	23220	23225		0.037874
NC_000913	23225	23230		0.019947
NC_000913	23230	23235		0.012810
NC_000913	23235	23240		0.011421
NC_000913	23240	23245		0.012109
NC_000913	23245	23250		0.187323
NC_000913	23250	23255		0.171435
NC_000913	23255	23260		0.124159
NC_000913	23260	23265		0.102226
NC_000913	23265	23270		0.099690
NC_000913	23270	23275		0.125062
NC_000913	23275	23280		0.121326
NC_000913	23280	23285		0.100572
NC_000913	23285	23290		0.100205
NC_000913	23290	23295		0.092877
NC_000913	23295	23300		0.067856
NC_000913	23300	23305		0.049994
NC_000913	23305	23310		0.043777
NC_000913	23310	23315		0.051614
NC_000913	23315	23320		0.032001
NC_000913	23320	23325		0.017240
NC_000913	23325	23330		0.024325
NC_000913	23330	23335		0.030999
NC_000913	23335	23340		0.041241
NC_000913	23340	23345		0.070293
NC_000913	23345	23350		0.098489
NC_000913	23350	23355		0.135210
NC_000913	23355	23360		0.438248
NC_000913	23360	23365		0.775884
NC_000913	23365	23370		0.866925
NC_000913	23370	23375		0.867303
NC_000913	23375	23380		0.920184
NC_000913	23380	23385		0.997895
NC_000913	23385	23390		1.167055
NC_000913	23390	23395		1.086308
NC_000913	23395	23400		1.147595
NC_000913	23400	23405		1.143649
NC_000913	23405	23410		1.170836
NC_000913	23410	23415		1.160765
NC_000913	23415	23420		1.260219
NC_000913	23420	23425		0.938769
NC_000913	23425	23430		0.766394
NC_000913	23430	23435		0.524983
NC_000913	23435	23440		0.452283
NC_000913	23440	23445		0.545730
NC_000913	23445	23450		0.469007
NC_000913	23450	23455		0.386224
NC_000913	23455	23460		0.337364
NC_000913	23460	23465		0.287606
NC_000913	23465	23470		0.401201
NC_000913	23470	23475		0.401501
NC_000913	23475	23480		0.447920
NC_000913	23480	23485		0.443013
NC_000913	23485	23490		0.389301
NC_000913	23490	23495		0.370988
NC_000913	23495	23500		0.252206
NC_000913	23500	23505		0.228587
NC_000913	23505	23510		0.241291
NC_000913	23510	23515		0.182988
NC_000913	23515	23520		0.185326
NC_000913	23520	23525		0.118839
NC_000913	23525	23530		0.109368
NC_000913	23530	23535		0.136388
NC_000913	23535	23540		0.167203
NC_000913	23540	23545		0.149369
NC_000913	23545	23550		0.169230
NC_000913	23550	23555		0.183702
NC_000913	23555	23560		0.172712
NC_000913	23560	23565		0.159264
NC_000913	23565	23570		0.186910
NC_000913	23570	23575		0.230218
NC_000913	23575	23580		0.339486
NC_000913	23580	23585		0.314888
NC_000913	23585	23590		0.328502
NC_000913	23590	23595		0.262903
NC_000913	23595	23600		0.258344
NC_000913	23600	23605		0.209808
NC_000913	23605	23610		0.224548
NC_000913	23610	23615		0.283217
NC_000913	23615	23620		0.217746
NC_000913	23620	23625		0.305881
NC_000913	23625	23630		0.366903
NC_000913	23630	23635		0.266021
NC_000913	23635	23640		0.068362
NC_000913	23640	23645		0.068453
NC_000913	23645	23650		0.068379
NC_000913	23650	23655		0.056598
NC_000913	23655	23660		0.078661
NC_000913	23660	23665		0.085790
NC_000913	23665	23670		0.089593
NC_000913	23670	23675		0.067850
NC_000913	23675	23680		0.097821
NC_000913	23680	23685		0.095008
NC_000913	23685	23690		0.080570
NC_000913	23690	23695		0.098916
NC_000913	23695	23700		0.130809
NC_000913	23700	23705		0.203295
NC_000913	23705	23710		0.200708
NC_000913	23710	23715		0.177479
NC_000913	23715	23720		0.167207
NC_000913	23720	23725		0.141227
NC_000913	23725	23730		0.118876
NC_000913	23730	23735		0.104709
NC_000913	23735	23740		0.099911
NC_000913	23740	23745		0.111781
NC_000913	23745	23750		0.340265
NC_000913	23750	23755		0.489532
NC_000913	23755	23760		0.587875
NC_000913	23760	23765		0.653650
NC_000913	23765	23770		0.492234
NC_000913	23770	23775		0.414478
NC_000913	23775	23780		0.337867
NC_000913	23780	23785		0.279951
NC_000913	23785	23790		0.193256
NC_000913	23790	23795		0.189463
NC_000913	23795	23800		0.203069
NC_000913	23800	23805		0.221650
NC_000913	23805	23810		0.225437
NC_000913	23810	23815		0.446275
NC_000913	23815	23820		0.332309
NC_000913	23820	23825		0.379118
NC_000913	23825	23830		0.287851
NC_000913	23830	23835		0.189514
NC_000913	23835	23840		0.125293
NC_000913	23840	23845		0.113345
NC_000913	23845	23850		0.103940
NC_000913	23850	23855		0.120421
NC_000913	23855	23860		0.121071
NC_000913	23860	23865		0.111175
NC_000913	23865	23870		0.100469
NC_000913	23870	23875		0.159751
NC_000913	23875	23880		0.139120
NC_000913	23880	23885		0.107561
NC_000913	23885	23890		0.107251
NC_000913	23890	23895		0.076592
NC_000913	23895	23900		0.065086
NC_000913	23900	23905		0.069635
NC_000913	23905	23910		0.082223
NC_000913	23910	23915		0.084087
NC_000913	23915	23920		0.103313
NC_000913	23920	23925		0.142520
NC_000913	23925	23930		0.223722
NC_000913	23930	23935		0.164560
NC_000913	23935	23940		0.142041
NC_000913	23940	23945		0.113984
NC_000913	23945	23950		0.155040
NC_000913	23950	23955		0.151467
NC_000913	23955	23960		0.059862
NC_000913	23960	23965		0.038528
NC_000913	23965	23970		0.110342
NC_000913	23970	23975		0.156273
NC_000913	23975	23980		0.214850
NC_000913	23980	23985		0.175254
NC_000913	23985	23990		0.070531
NC_000913	23990	23995		0.059896
NC_000913	23995	24000		0.048379
NC_000913	24000	24005		0.109614
NC_000913	24005	24010		0.131429
NC_000913	24010	24015		0.109185
NC_000913	24015	24020		0.090807
NC_000913	24020	24025		0.104661
NC_000913	24025	24030		0.062695
NC_000913	24030	24035		0.059252
NC_000913	24035	24040		0.041591
NC_000913	24040	24045		0.051781
NC_000913	24045	24050		0.048299
NC_000913	24050	24055		0.041961
NC_000913	24055	24060		0.039682
NC_000913	24060	24065		0.075256
NC_000913	24065	24070		0.167645
NC_000913	24070	24075		0.046797
NC_000913	24075	24080		0.023788
NC_000913	24080	24085		0.024474
NC_000913	24085	24090		0.011376
NC_000913	24090	24095		0.014149
NC_000913	24095	24100		0.021745
NC_000913	24100	24105		0.051882
NC_000913	24105	24110		0.056468
NC_000913	24110	24115		0.096553
NC_000913	24115	24120		0.174761
NC_000913	24120	24125		0.171059
NC_000913	24125	24130		0.159961
NC_000913	24130	24135		0.120004
NC_000913	24135	24140		0.075400
NC_000913	24140	24145		0.065524
NC_000913	24145	24150		0.071398
NC_000913	24150	24155		0.129592
NC_000913	24155	24160		0.138797
NC_000913	24160	24165		0.106546
NC_000913	24165	24170		0.124004
NC_000913	24170	24175		0.125535
NC_000913	24175	24180		0.147457
NC_000913	24180	24185		0.191429
NC_000913	24185	24190		0.193463
NC_000913	24190	24195		0.191379
NC_000913	24195	24200		0.208131
NC_000913	24200	24205		0.368063
NC_000913	24205	24210		0.407211
NC_000913	24210	24215		0.362176
NC_000913	24215	24220		0.431749
NC_000913	24220	24225		0.319207
NC_000913	24225	24230		0.398355
NC_000913	24230	24235		0.404354
NC_000913	24235	24240		0.313690
NC_000913	24240	24245		0.471612
NC_000913	24245	24250		0.364325
NC_000913	24250	24255		0.273723
NC_000913	24255	24260		0.285502
NC_000913	24260	24265		0.273392
NC_000913	24265	24270		0.295676
NC_000913	24270	24275		0.267459
NC_000913	24275	24280		0.294946
NC_000913	24280	24285		0.453075
NC_000913	24285	24290		0.469592
NC_000913	24290	24295		0.434045
NC_000913	24295	24300		0.332207
NC_000913	24300	24305		0.201191
NC_000913	24305	24310		0.163633
NC_000913	24310	24315		0.143881
NC_000913	24315	24320		0.147730
NC_000913	24320	24325		0.162289
NC_000913	24325	24330		0.151035
NC_000913	24330	24335		0.201793
NC_000913	24335	24340		0.244081
NC_000913	24340	24345		0.281379
NC_000913	24345	24350		0.404705
NC_000913	24350	24355		0.233838
NC_000913	24355	24360		0.087653
NC_000913	24360	24365		0.042851
NC_000913	24365	24370		0.028027
NC_000913	24370	24375		0.027427
NC_000913	24375	24380		0.026592
NC_000913	24380	24385		0.033825
NC_000913	24385	24390		0.015939
NC_000913	24390	24395		0.018097
NC_000913	24395	24400		0.030167
NC_000913	24400	24405		0.172922
NC_000913	24405	24410		0.245554
NC_000913	24410	24415		0.309092
NC_000913	24415	24420		0.203196
NC_000913	24420	24425		0.194996
NC_000913	24425	24430		0.121550
NC_000913	24430	24435		0.104307
NC_000913	24435	24440		0.106813
NC_000913	24440	24445		0.104615
NC_000913	24445	24450		0.075731
NC_000913	24450	24455		0.106627
NC_000913	24455	24460		0.138485
NC_000913	24460	24465		0.199191
NC_000913	24465	24470		0.219953
NC_000913	24470	24475		0.182518
NC_000913	24475	24480		0.224237
NC_000913	24480	24485		0.344040
NC_000913	24485	24490		0.395938
NC_000913	24490	24495		0.272055
NC_000913	24495	24500		0.308130
NC_000913	24500	24505		0.353333
NC_000913	24505	24510		0.274709
NC_000913	24510	24515		0.181723
NC_000913	24515	24520		0.135988
NC_000913	24520	24525		0.100311
NC_000913	24525	24530		0.092966
NC_000913	24530	24535		0.082519
NC_000913	24535	24540		0.051886
NC_000913	24540	24545		0.043673
NC_000913	24545	24550		0.040504
NC_000913	24550	24555		0.048451
NC_000913	24555	24560		0.080460
NC_000913	24560	24565		0.064933
NC_000913	24565	24570		0.125173
NC_000913	24570	24575		0.245559
NC_000913	24575	24580		0.217718
NC_000913	24580	24585		0.224607
NC_000913	24585	24590		0.162105
NC_000913	24590	24595		0.158987
NC_000913	24595	24600		0.197794
NC_000913	24600	24605		0.220452
NC_000913	24605	24610		0.166574
NC_000913	24610	24615		0.137849
NC_000913	24615	24620		0.141035
NC_000913	24620	24625		0.120526
NC_000913	24625	24630		0.094862
NC_000913	24630	24635		0.126415
NC_000913	24635	24640		0.145297
NC_000913	24640	24645		0.161409
NC_000913	24645	24650		0.186425
NC_000913	24650	24655		0.052930
NC_000913	24655	24660		0.039874
NC_000913	24660	24665		0.038475
NC_000913	24665	24670		0.036342
NC_000913	24670	24675		0.035227
NC_000913	24675	24680		0.030247
NC_000913	24680	24685		0.042181
NC_000913	24685	24690		0.105982
NC_000913	24690	24695		0.127836
NC_000913	24695	24700		0.200291
NC_000913	24700	24705		0.194083
NC_000913	24705	24710		0.240645
NC_000913	24710	24715		0.279963
NC_000913	24715	24720		0.215737
NC_000913	24720	24725		0.232045
NC_000913	24725	24730		0.248860
NC_000913	24730	24735		0.246145
NC_000913	24735	24740		0.474982
NC_000913	24740	24745		0.465953
NC_000913	24745	24750		0.429167
NC_000913	24750	24755		0.244292
NC_000913	24755	24760		0.220987
NC_000913	24760	24765		0.183012
NC_000913	24765	24770		0.158742
NC_000913	24770	24775		0.136413
NC_000913	24775	24780		0.102671
NC_000913	24780	24785		0.137809
NC_000913	24785	24790		0.134029
NC_000913	24790	24795		0.130238
NC_000913	24795	24800		0.166761
NC_000913	24800	24805		0.209528
NC_000913	24805	24810		0.257289
NC_000913	24810	24815		0.168807
NC_000913	24815	24820		0.179147
NC_000913	24820	24825		0.141866
NC_000913	24825	24830		0.133531
NC_000913	24830	24835		0.080957
NC_000913	24835	24840		0.100536
NC_000913	24840	24845		0.103326
NC_000913	24845	24850		0.132454
NC_000913	24850	24855		0.136553
NC_000913	24855	24860		0.173685
NC_000913	24860	24865		0.199873
NC_000913	24865	24870		0.162001
NC_000913	24870	24875		0.162228
NC_000913	24875	24880		0.134938
NC_000913	24880	24885		0.117393
NC_000913	24885	24890		0.111831
NC_000913	24890	24895		0.130803
NC_000913	24895	24900		0.168182
NC_000913	24900	24905		0.139241
NC_000913	24905	24910		0.152608
NC_000913	24910	24915		0.329108
NC_000913	24915	24920		0.297917
NC_000913	24920	24925		0.140647
NC_000913	24925	24930		0.117643
NC_000913	24930	24935		0.074360
NC_000913	24935	24940		0.077356
NC_000913	24940	24945		0.086602
NC_000913	24945	24950		0.098365
NC_000913	24950	24955		0.120116
NC_000913	24955	24960		0.135547
NC_000913	24960	24965		0.246712
NC_000913	24965	24970		0.535574
NC_000913	24970	24975		0.668054
NC_000913	24975	24980		0.956962
NC_000913	24980	24985		0.920614
NC_000913	24985	24990		0.709362
NC_000913	24990	24995		0.638657
NC_000913	24995	25000		0.601471
NC_000913	25000	25005		0.602257
NC_000913	25005	25010		0.420191
NC_000913	25010	25015		0.283419
NC_000913	25015	25020		0.377477
NC_000913	25020	25025		0.412197
NC_000913	25025	25030		0.401551
NC_000913	25030	25035		0.431828
NC_000913	25035	25040		0.432898
NC_000913	25040	25045		0.488711
NC_000913	25045	25050		0.596850
NC_000913	25050	25055		0.706708
NC_000913	25055	25060		0.609127
NC_000913	25060	25065		0.659630
NC_000913	25065	25070		0.526354
NC_000913	25070	25075		0.565478
NC_000913	25075	25080		0.467089
NC_000913	25080	25085		0.404399
NC_000913	25085	25090		0.297048
NC_000913	25090	25095		0.189063
NC_000913	25095	25100		0.148908
NC_000913	25100	25105		0.145749
NC_000913	25105	25110		0.124426
NC_000913	25110	25115		0.129500
NC_000913	25115	25120		0.138929
NC_000913	25120	25125		0.222612
NC_000913	25125	25130		0.272598
NC_000913	25130	25135		0.268474
NC_000913	25135	25140		0.324613
NC_000913	25140	25145		0.340766
NC_000913	25145	25150		0.240431
NC_000913	25150	25155		0.193972
NC_000913	25155	25160		0.210070
NC_000913	25160	25165		0.175331
NC_000913	25165	25170		0.112342
NC_000913	25170	25175		0.099690
NC_000913	25175	25180		0.073556
NC_000913	25180	25185		0.076930
NC_000913	25185	25190		0.096111
NC_000913	25190	25195		0.095852
NC_000913	25195	25200		0.072001
NC_000913	25200	25205		0.085720
NC_000913	25205	25210		0.114851
NC_000913	25210	25215		0.208366
NC_000913	25215	25220		0.334964
NC_000913	25220	25225		0.198266
NC_000913	25225	25230		0.162688
NC_000913	25230	25235		0.126581
NC_000913	25235	25240		0.107169
NC_000913	25240	25245		0.093975
NC_000913	25245	25250		0.094483
NC_000913	25250	25255		0.095243
NC_000913	25255	25260		0.146504
NC_000913	25260	25265		0.207194
NC_000913	25265	25270		0.328484
NC_000913	25270	25275		1.233415
NC_000913	25275	25280		2.620353
NC_000913	25280	25285		2.805131
NC_000913	25285	25290		3.508544
NC_000913	25290	25295		2.560444
NC_000913	25295	25300		1.878904
NC_000913	25300	25305		1.332136
NC_000913	25305	25310		1.175260
NC_000913	25310	25315		1.079451
NC_000913	25315	25320		1.019309
NC_000913	25320	25325		0.694786
NC_000913	25325	25330		0.558127
NC_000913	25330	25335		0.434293
NC_000913	25335	25340		0.416217
NC_000913	25340	25345		0.423671
NC_000913	25345	25350		0.692874
NC_000913	25350	25355		0.251539
NC_000913	25355	25360		0.110124
NC_000913	25360	25365		0.087432
NC_000913	25365	25370		0.088347
NC_000913	25370	25375		0.088759
NC_000913	25375	25380		0.083927
NC_000913	25380	25385		0.127230
NC_000913	25385	25390		0.086756
NC_000913	25390	25395		0.032114
NC_000913	25395	25400		0.041458
NC_000913	25400	25405		0.024670
NC_000913	25405	25410		0.024609
NC_000913	25410	25415		0.025688
NC_000913	25415	25420		0.035322
NC_000913	25420	25425		0.032759
NC_000913	25425	25430		0.042655
NC_000913	25430	25435		0.053338
NC_000913	25435	25440		0.084762
NC_000913	25440	25445		0.109292
NC_000913	25445	25450		0.049183
NC_000913	25450	25455		0.072639
NC_000913	25455	25460		0.073425
NC_000913	25460	25465		0.050928
NC_000913	25465	25470		0.034686
NC_000913	25470	25475		0.013603
NC_000913	25475	25480		0.021903
NC_000913	25480	25485		0.023909
NC_000913	25485	25490		0.022470
NC_000913	25490	25495		0.041541
NC_000913	25495	25500		0.050586
NC_000913	25500	25505		0.337780
NC_000913	25505	25510		0.447153
NC_000913	25510	25515		0.323232
NC_000913	25515	25520		0.314959
NC_000913	25520	25525		0.253930
NC_000913	25525	25530		0.286218
NC_000913	25530	25535		0.267811
NC_000913	25535	25540		0.244664
NC_000913	25540	25545		0.252968
NC_000913	25545	25550		0.223204
NC_000913	25550	25555		0.249226
NC_000913	25555	25560		0.246210
NC_000913	25560	25565		0.197602
NC_000913	25565	25570		0.232359
NC_000913	25570	25575		0.297145
NC_000913	25575	25580		0.416102
NC_000913	25580	25585		0.175922
NC_000913	25585	25590		0.130703
NC_000913	25590	25595		0.107270
NC_000913	25595	25600		0.092490
NC_000913	25600	25605		0.088980
NC_000913	25605	25610		0.074627
NC_000913	25610	25615		0.123618
NC_000913	25615	25620		0.143350
NC_000913	25620	25625		0.219293
NC_000913	25625	25630		0.235888
NC_000913	25630	25635		0.535583
NC_000913	25635	25640		0.497369
NC_000913	25640	25645		0.713545
NC_000913	25645	25650		0.810223
NC_000913	25650	25655		0.804899
NC_000913	25655	25660		0.850783
NC_000913	25660	25665		0.813956
NC_000913	25665	25670		0.878035
NC_000913	25670	25675		0.781000
NC_000913	25675	25680		0.709797
NC_000913	25680	25685		0.844804
NC_000913	25685	25690		0.756587
NC_000913	25690	25695		0.711628
NC_000913	25695	25700		0.758967
NC_000913	25700	25705		0.572546
NC_000913	25705	25710		0.290182
NC_000913	25710	25715		0.293124
NC_000913	25715	25720		0.276661
NC_000913	25720	25725		0.319477
NC_000913	25725	25730		0.305415
NC_000913	25730	25735		0.339501
NC_000913	25735	25740		0.269798
NC_000913	25740	25745		0.215395
NC_000913	25745	25750		0.239803
NC_000913	25750	25755		0.241777
NC_000913	25755	25760		0.213804
NC_000913	25760	25765		0.173319
NC_000913	25765	25770		0.137483
NC_000913	25770	25775		0.239750
NC_000913	25775	25780		0.130935
NC_000913	25780	25785		0.112362
NC_000913	25785	25790		0.131114
NC_000913	25790	25795		0.107399
NC_000913	25795	25800		0.111467
NC_000913	25800	25805		0.111956
NC_000913	25805	25810		0.382689
NC_000913	25810	25815		0.979350
NC_000913	25815	25820		0.990104
NC_000913	25820	25825		0.967588
NC_000913	25825	25830		1.004286
NC_000913	25830	25835		0.638590
NC_000913	25835	25840		0.519457
NC_000913	25840	25845		0.471990
NC_000913	25845	25850		0.364385
NC_000913	25850	25855		0.292371
NC_000913	25855	25860		0.300687
NC_000913	25860	25865		0.276310
NC_000913	25865	25870		0.352377
NC_000913	25870	25875		0.342212
NC_000913	25875	25880		0.424154
NC_000913	25880	25885		0.432140
NC_000913	25885	25890		0.243681
NC_000913	25890	25895		0.204869
NC_000913	25895	25900		0.221358
NC_000913	25900	25905		0.257192
NC_000913	25905	25910		0.194787
NC_000913	25910	25915		0.229055
NC_000913	25915	25920		0.257794
NC_000913	25920	25925		0.238380
NC_000913	25925	25930		0.170856
NC_000913	25930	25935		0.128788
NC_000913	25935	25940		0.124411
NC_000913	25940	25945		0.147898
NC_000913	25945	25950		0.145888
NC_000913	25950	25955		0.184462
NC_000913	25955	25960		0.127503
NC_000913	25960	25965		0.144112
NC_000913	25965	25970		0.107725
NC_000913	25970	25975		0.100671
NC_000913	25975	25980		0.096288
NC_000913	25980	25985		0.139212
NC_000913	25985	25990		0.152228
NC_000913	25990	25995		0.163458
NC_000913	25995	26000		0.175861
NC_000913	26000	26005		0.130425
NC_000913	26005	26010		0.108366
NC_000913	26010	26015		0.143258
NC_000913	26015	26020		0.176278
NC_000913	26020	26025		0.174781
NC_000913	26025	26030		0.152608
NC_000913	26030	26035		0.182727
NC_000913	26035	26040		0.241003
NC_000913	26040	26045		0.205712
NC_000913	26045	26050		0.198626
NC_000913	26050	26055		0.265908
NC_000913	26055	26060		0.247829
NC_000913	26060	26065		0.210497
NC_000913	26065	26070		0.298939
NC_000913	26070	26075		0.241949
NC_000913	26075	26080		0.187440
NC_000913	26080	26085		0.207749
NC_000913	26085	26090		0.224696
NC_000913	26090	26095		0.133495
NC_000913	26095	26100		0.117964
NC_000913	26100	26105		0.113480
NC_000913	26105	26110		0.145994
NC_000913	26110	26115		0.126333
NC_000913	26115	26120		0.180485
NC_000913	26120	26125		0.244379
NC_000913	26125	26130		0.282296
NC_000913	26130	26135		0.183313
NC_000913	26135	26140		0.124760
NC_000913	26140	26145		0.066665
NC_000913	26145	26150		0.047290
NC_000913	26150	26155		0.045720
NC_000913	26155	26160		0.034738
NC_000913	26160	26165		0.033337
NC_000913	26165	26170		0.038712
NC_000913	26170	26175		0.037093
NC_000913	26175	26180		0.090635
NC_000913	26180	26185		0.236120
NC_000913	26185	26190		0.165434
NC_000913	26190	26195		0.086665
NC_000913	26195	26200		0.120996
NC_000913	26200	26205		0.048090
NC_000913	26205	26210		0.043850
NC_000913	26210	26215		0.030095
NC_000913	26215	26220		0.036585
NC_000913	26220	26225		0.031307
NC_000913	26225	26230		0.029505
NC_000913	26230	26235		0.028130
NC_000913	26235	26240		0.073423
NC_000913	26240	26245		0.048762
NC_000913	26245	26250		0.062793
NC_000913	26250	26255		0.040369
NC_000913	26255	26260		0.031824
NC_000913	26260	26265		0.039367
NC_000913	26265	26270		0.042743
NC_000913	26270	26275		0.042324
NC_000913	26275	26280		0.157568
NC_000913	26280	26285		0.377325
NC_000913	26285	26290		0.291550
NC_000913	26290	26295		0.323761
NC_000913	26295	26300		0.264715
NC_000913	26300	26305		0.190922
NC_000913	26305	26310		0.178622
NC_000913	26310	26315		0.194728
NC_000913	26315	26320		0.230236
NC_000913	26320	26325		0.200518
NC_000913	26325	26330		0.182140
NC_000913	26330	26335		0.296436
NC_000913	26335	26340		0.272981
NC_000913	26340	26345		0.212402
NC_000913	26345	26350		0.042546
NC_000913	26350	26355		0.031477
NC_000913	26355	26360		0.030375
NC_000913	26360	26365		0.035320
NC_000913	26365	26370		0.035578
NC_000913	26370	26375		0.044510
NC_000913	26375	26380		0.224236
NC_000913	26380	26385		0.283628
NC_000913	26385	26390		0.386004
NC_000913	26390	26395		0.455558
NC_000913	26395	26400		0.422867
NC_000913	26400	26405		0.253580
NC_000913	26405	26410		0.260786
NC_000913	26410	26415		0.185006
NC_000913	26415	26420		0.215790
NC_000913	26420	26425		0.229374
NC_000913	26425	26430		0.211991
NC_000913	26430	26435		0.215133
NC_000913	26435	26440		0.224036
NC_000913	26440	26445		0.304771
NC_000913	26445	26450		0.672417
NC_000913	26450	26455		0.389435
NC_000913	26455	26460		0.312951
NC_000913	26460	26465		0.106236
NC_000913	26465	26470		0.117756
NC_000913	26470	26475		0.112949
NC_000913	26475	26480		0.103118
NC_000913	26480	26485		0.121436
NC_000913	26485	26490		0.153154
NC_000913	26490	26495		0.200646
NC_000913	26495	26500		0.238680
NC_000913	26500	26505		0.277629
NC_000913	26505	26510		0.317014
NC_000913	26510	26515		0.331865
NC_000913	26515	26520		0.357843
NC_000913	26520	26525		0.214015
NC_000913	26525	26530		0.225503
NC_000913	26530	26535		0.115094
NC_000913	26535	26540		0.113107
NC_000913	26540	26545		0.129011
NC_000913	26545	26550		0.066533
NC_000913	26550	26555		0.060446
NC_000913	26555	26560		0.067777
NC_000913	26560	26565		0.079643
NC_000913	26565	26570		0.096954
NC_000913	26570	26575		0.127776
NC_000913	26575	26580		0.144442
NC_000913	26580	26585		0.143264
NC_000913	26585	26590		0.321392
NC_000913	26590	26595		0.061715
NC_000913	26595	26600		0.028640
NC_000913	26600	26605		0.026662
NC_000913	26605	26610		0.023113
NC_000913	26610	26615		0.026586
NC_000913	26615	26620		0.045037
NC_000913	26620	26625		0.044651
NC_000913	26625	26630		0.133224
NC_000913	26630	26635		0.167612
NC_000913	26635	26640		0.222477
NC_000913	26640	26645		0.195111
NC_000913	26645	26650		0.188213
NC_000913	26650	26655		0.193954
NC_000913	26655	26660		0.175364
NC_000913	26660	26665		0.160642
NC_000913	26665	26670		0.220116
NC_000913	26670	26675		0.168958
NC_000913	26675	26680		0.268662
NC_000913	26680	26685		0.300663
NC_000913	26685	26690		0.257896
NC_000913	26690	26695		0.210076
NC_000913	26695	26700		0.371871
NC_000913	26700	26705		0.303566
NC_000913	26705	26710		0.276159
NC_000913	26710	26715		0.364520
NC_000913	26715	26720		0.134336
NC_000913	26720	26725		0.109760
NC_000913	26725	26730		0.073090
NC_000913	26730	26735		0.068579
NC_000913	26735	26740		0.096290
NC_000913	26740	26745		0.114006
NC_000913	26745	26750		0.093694
NC_000913	26750	26755		0.111928
NC_000913	26755	26760		0.199032
NC_000913	26760	26765		0.172090
NC_000913	26765	26770		0.206622
NC_000913	26770	26775		0.130744
NC_000913	26775	26780		0.138220
NC_000913	26780	26785		0.130518
NC_000913	26785	26790		0.135619
NC_000913	26790	26795		0.134011
NC_000913	26795	26800		0.126414
NC_000913	26800	26805		0.163232
NC_000913	26805	26810		0.262928
NC_000913	26810	26815		0.117605
NC_000913	26815	26820		0.096546
NC_000913	26820	26825		0.083145
NC_000913	26825	26830		0.071075
NC_000913	26830	26835		0.060297
NC_000913	26835	26840		0.074327
NC_000913	26840	26845		0.081617
NC_000913	26845	26850		0.165321
NC_000913	26850	26855		0.180086
NC_000913	26855	26860		0.269967
NC_000913	26860	26865		0.379420
NC_000913	26865	26870		0.380233
NC_000913	26870	26875		0.293605
NC_000913	26875	26880		0.285246
NC_000913	26880	26885		0.233972
NC_000913	26885	26890		0.169191
NC_000913	26890	26895		0.114099
NC_000913	26895	26900		0.105149
NC_000913	26900	26905		0.078832
NC_000913	26905	26910		0.075086
NC_000913	26910	26915		0.074818
NC_000913	26915	26920		0.071819
NC_000913	26920	26925		0.044084
NC_000913	26925	26930		0.068155
NC_000913	26930	26935		0.052815
NC_000913	26935	26940		0.039483
NC_000913	26940	26945		0.061853
NC_000913	26945	26950		0.062695
NC_000913	26950	26955		0.078563
NC_000913	26955	26960		0.089882
NC_000913	26960	26965		0.097698
NC_000913	26965	26970		0.104550
NC_000913	26970	26975		0.136728
NC_000913	26975	26980		0.161149
NC_000913	26980	26985		0.144535
NC_000913	26985	26990		0.190452
NC_000913	26990	26995		0.227015
NC_000913	26995	27000		0.209847
NC_000913	27000	27005		0.225713
NC_000913	27005	27010		0.200527
NC_000913	27010	27015		0.166860
NC_000913	27015	27020		0.013525
NC_000913	27020	27025		0.005607
NC_000913	27025	27030		0.004227
NC_000913	27030	27035		0.006099
NC_000913	27035	27040		0.005483
NC_000913	27040	27045		0.005494
NC_000913	27045	27050		0.020531
NC_000913	27050	27055		0.026155
NC_000913	27055	27060		0.079579
NC_000913	27060	27065		0.076743
NC_000913	27065	27070		0.042835
NC_000913	27070	27075		0.044571
NC_000913	27075	27080		0.060444
NC_000913	27080	27085		0.081691
NC_000913	27085	27090		0.098988
NC_000913	27090	27095		0.212403
NC_000913	27095	27100		0.249356
NC_000913	27100	27105		0.217782
NC_000913	27105	27110		0.305143
NC_000913	27110	27115		0.252445
NC_000913	27115	27120		0.192150
NC_000913	27120	27125		0.171063
NC_000913	27125	27130		0.159198
NC_000913	27130	27135		0.154882
NC_000913	27135	27140		0.152187
NC_000913	27140	27145		0.125526
NC_000913	27145	27150		0.159925
NC_000913	27150	27155		0.154276
NC_000913	27155	27160		0.134257
NC_000913	27160	27165		0.138429
NC_000913	27165	27170		0.149384
NC_000913	27170	27175		0.165909
NC_000913	27175	27180		0.071137
NC_000913	27180	27185		0.017117
NC_000913	27185	27190		0.018322
NC_000913	27190	27195		0.012157
NC_000913	27195	27200		0.011067
NC_000913	27200	27205		0.011924
NC_000913	27205	27210		0.013706
NC_000913	27210	27215		0.187044
NC_000913	27215	27220		0.417740
NC_000913	27220	27225		0.387186
NC_000913	27225	27230		0.346174
NC_000913	27230	27235		0.301046
NC_000913	27235	27240		0.277373
NC_000913	27240	27245		0.275478
NC_000913	27245	27250		0.222889
NC_000913	27250	27255		0.328817
NC_000913	27255	27260		0.387995
NC_000913	27260	27265		0.420875
NC_000913	27265	27270		0.835414
NC_000913	27270	27275		1.843394
NC_000913	27275	27280		1.944836
NC_000913	27280	27285		2.284657
NC_000913	27285	27290		2.489664
NC_000913	27290	27295		2.845577
NC_000913	27295	27300		2.007156
NC_000913	27300	27305		1.433921
NC_000913	27305	27310		1.106002
NC_000913	27310	27315		1.002648
NC_000913	27315	27320		0.643850
NC_000913	27320	27325		0.520296
NC_000913	27325	27330		0.554813
NC_000913	27330	27335		0.570750
NC_000913	27335	27340		0.356380
NC_000913	27340	27345		0.455580
NC_000913	27345	27350		0.465694
NC_000913	27350	27355		0.431317
NC_000913	27355	27360		0.432397
NC_000913	27360	27365		0.460664
NC_000913	27365	27370		0.539847
NC_000913	27370	27375		0.444824
NC_000913	27375	27380		0.451166
NC_000913	27380	27385		0.417423
NC_000913	27385	27390		0.434339
NC_000913	27390	27395		0.217661
NC_000913	27395	27400		0.212661
NC_000913	27400	27405		0.225096
NC_000913	27405	27410		0.224139
NC_000913	27410	27415		0.252071
NC_000913	27415	27420		0.281619
NC_000913	27420	27425		0.266976
NC_000913	27425	27430		0.268712
NC_000913	27430	27435		0.240778
NC_000913	27435	27440		0.291946
NC_000913	27440	27445		0.258040
NC_000913	27445	27450		0.317873
NC_000913	27450	27455		0.338457
NC_000913	27455	27460		0.324615
NC_000913	27460	27465		0.332179
NC_000913	27465	27470		0.373151
NC_000913	27470	27475		0.407243
NC_000913	27475	27480		0.228942
NC_000913	27480	27485		0.246594
NC_000913	27485	27490		0.207944
NC_000913	27490	27495		0.187610
NC_000913	27495	27500		0.203354
NC_000913	27500	27505		0.227064
NC_000913	27505	27510		0.237001
NC_000913	27510	27515		0.235273
NC_000913	27515	27520		0.225893
NC_000913	27520	27525		0.293949
NC_000913	27525	27530		0.277149
NC_000913	27530	27535		0.257327
NC_000913	27535	27540		0.268234
NC_000913	27540	27545		0.346754
NC_000913	27545	27550		0.118090
NC_000913	27550	27555		0.043474
NC_000913	27555	27560		0.028878
NC_000913	27560	27565		0.021182
NC_000913	27565	27570		0.012123
NC_000913	27570	27575		0.012630
NC_000913	27575	27580		0.010432
NC_000913	27580	27585		0.022793
NC_000913	27585	27590		0.027028
NC_000913	27590	27595		0.037607
NC_000913	27595	27600		0.046599
NC_000913	27600	27605		0.047158
NC_000913	27605	27610		0.070990
NC_000913	27610	27615		0.124370
NC_000913	27615	27620		0.132075
NC_000913	27620	27625		0.184116
NC_000913	27625	27630		0.196123
NC_000913	27630	27635		0.207854
NC_000913	27635	27640		0.232174
NC_000913	27640	27645		0.236964
NC_000913	27645	27650		0.232789
NC_000913	27650	27655		0.293181
NC_000913	27655	27660		0.296057
NC_000913	27660	27665		0.376905
NC_000913	27665	27670		0.476695
NC_000913	27670	27675		0.610945
NC_000913	27675	27680		0.639174
NC_000913	27680	27685		0.555648
NC_000913	27685	27690		0.547010
NC_000913	27690	27695		0.684235
NC_000913	27695	27700		0.594207
NC_000913	27700	27705		0.615782
NC_000913	27705	27710		0.598545
NC_000913	27710	27715		0.659062
NC_000913	27715	27720		0.626620
NC_000913	27720	27725		0.648446
NC_000913	27725	27730		0.476149
NC_000913	27730	27735		0.511212
NC_000913	27735	27740		0.452628
NC_000913	27740	27745		0.321732
NC_000913	27745	27750		0.275567
NC_000913	27750	27755		0.189373
NC_000913	27755	27760		0.195930
NC_000913	27760	27765		0.161341
NC_000913	27765	27770		0.211032
NC_000913	27770	27775		0.253549
NC_000913	27775	27780		0.238064
NC_000913	27780	27785		0.225397
NC_000913	27785	27790		0.370384
NC_000913	27790	27795		0.250461
NC_000913	27795	27800		0.214304
NC_000913	27800	27805		0.182884
NC_000913	27805	27810		0.179898
NC_000913	27810	27815		0.203637
NC_000913	27815	27820		0.190893
NC_000913	27820	27825		0.252605
NC_000913	27825	27830		0.257212
NC_000913	27830	27835		0.252585
NC_000913	27835	27840		0.398829
NC_000913	27840	27845		0.409056
NC_000913	27845	27850		0.458963
NC_000913	27850	27855		0.287437
NC_000913	27855	27860		0.320667
NC_000913	27860	27865		0.235373
NC_000913	27865	27870		0.258324
NC_000913	27870	27875		0.189728
NC_000913	27875	27880		0.125033
NC_000913	27880	27885		0.360782
NC_000913	27885	27890		0.512352
NC_000913	27890	27895		0.525020
NC_000913	27895	27900		0.386219
NC_000913	27900	27905		0.288079
NC_000913	27905	27910		0.299227
NC_000913	27910	27915		0.359499
NC_000913	27915	27920		0.337967
NC_000913	27920	27925		0.349865
NC_000913	27925	27930		0.337763
NC_000913	27930	27935		0.425404
NC_000913	27935	27940		0.423026
NC_000913	27940	27945		0.271298
NC_000913	27945	27950		0.260083
NC_000913	27950	27955		0.269623
NC_000913	27955	27960		0.286963
NC_000913	27960	27965		0.334117
NC_000913	27965	27970		0.300015
NC_000913	27970	27975		0.268312
NC_000913	27975	27980		0.269819
NC_000913	27980	27985		0.274662
NC_000913	27985	27990		0.317246
NC_000913	27990	27995		0.086162
NC_000913	27995	28000		0.105092
NC_000913	28000	28005		0.115547
NC_000913	28005	28010		0.109346
NC_000913	28010	28015		0.129371
NC_000913	28015	28020		0.148179
NC_000913	28020	28025		0.175724
NC_000913	28025	28030		0.211990
NC_000913	28030	28035		0.345436
NC_000913	28035	28040		0.363472
NC_000913	28040	28045		0.301189
NC_000913	28045	28050		0.188327
NC_000913	28050	28055		0.213559
NC_000913	28055	28060		0.248099
NC_000913	28060	28065		0.258833
NC_000913	28065	28070		0.230073
NC_000913	28070	28075		0.131858
NC_000913	28075	28080		0.158613
NC_000913	28080	28085		0.271202
NC_000913	28085	28090		0.264113
NC_000913	28090	28095		0.335243
NC_000913	28095	28100		0.411228
NC_000913	28100	28105		0.360152
NC_000913	28105	28110		0.084164
NC_000913	28110	28115		0.065501
NC_000913	28115	28120		0.069179
NC_000913	28120	28125		0.077544
NC_000913	28125	28130		0.099997
NC_000913	28130	28135		0.182117
NC_000913	28135	28140		0.206187
NC_000913	28140	28145		0.244526
NC_000913	28145	28150		0.464731
NC_000913	28150	28155		0.657336
NC_000913	28155	28160		0.883218
NC_000913	28160	28165		0.524743
NC_000913	28165	28170		0.451962
NC_000913	28170	28175		0.336404
NC_000913	28175	28180		0.294536
NC_000913	28180	28185		0.245454
NC_000913	28185	28190		0.199054
NC_000913	28190	28195		0.208467
NC_000913	28195	28200		0.233727
NC_000913	28200	28205		0.273644
NC_000913	28205	28210		0.313067
NC_000913	28210	28215		0.387498
NC_000913	28215	28220		0.647280
NC_000913	28220	28225		1.333694
NC_000913	28225	28230		1.153206
NC_000913	28230	28235		1.097441
NC_000913	28235	28240		1.104336
NC_000913	28240	28245		0.577635
NC_000913	28245	28250		0.841975
NC_000913	28250	28255		0.806060
NC_000913	28255	28260		0.749420
NC_000913	28260	28265		0.457755
NC_000913	28265	28270		0.458415
NC_000913	28270	28275		0.402192
NC_000913	28275	28280		0.414289
NC_000913	28280	28285		0.467771
NC_000913	28285	28290		0.597189
NC_000913	28290	28295		0.413189
NC_000913	28295	28300		0.229103
NC_000913	28300	28305		0.309846
NC_000913	28305	28310		0.351625
NC_000913	28310	28315		0.345519
NC_000913	28315	28320		0.361453
NC_000913	28320	28325		0.352730
NC_000913	28325	28330		0.372017
NC_000913	28330	28335		0.371330
NC_000913	28335	28340		0.324633
NC_000913	28340	28345		0.234299
NC_000913	28345	28350		0.292481
NC_000913	28350	28355		0.402049
NC_000913	28355	28360		0.459369
NC_000913	28360	28365		0.609407
NC_000913	28365	28370		0.722857
NC_000913	28370	28375		0.636724
NC_000913	28375	28380		0.675972
NC_000913	28380	28385		1.821396
NC_000913	28385	28390		1.847175
NC_000913	28390	28395		0.916514
NC_000913	28395	28400		0.518712
NC_000913	28400	28405		0.536379
NC_000913	28405	28410		0.633766
NC_000913	28410	28415		0.550151
NC_000913	28415	28420		0.550268
NC_000913	28420	28425		0.540269
NC_000913	28425	28430		0.608082
NC_000913	28430	28435		0.578198
NC_000913	28435	28440		0.692115
NC_000913	28440	28445		0.596226
NC_000913	28445	28450		0.582574
NC_000913	28450	28455		0.631625
NC_000913	28455	28460		0.485352
NC_000913	28460	28465		0.312464
NC_000913	28465	28470		0.292704
NC_000913	28470	28475		0.239273
NC_000913	28475	28480		0.271789
NC_000913	28480	28485		0.275154
NC_000913	28485	28490		0.271716
NC_000913	28490	28495		0.428855
NC_000913	28495	28500		0.551509
NC_000913	28500	28505		0.609642
NC_000913	28505	28510		1.046548
NC_000913	28510	28515		0.968870
NC_000913	28515	28520		0.984420
NC_000913	28520	28525		0.800952
NC_000913	28525	28530		0.759129
NC_000913	28530	28535		0.766943
NC_000913	28535	28540		0.727353
NC_000913	28540	28545		0.674769
NC_000913	28545	28550		0.409799
NC_000913	28550	28555		0.382951
NC_000913	28555	28560		0.352945
NC_000913	28560	28565		0.339281
NC_000913	28565	28570		0.216492
NC_000913	28570	28575		0.235224
NC_000913	28575	28580		0.256319
NC_000913	28580	28585		0.220277
NC_000913	28585	28590		0.227216
NC_000913	28590	28595		0.218677
NC_000913	28595	28600		0.672721
NC_000913	28600	28605		1.178059
NC_000913	28605	28610		0.439177
NC_000913	28610	28615		0.331616
NC_000913	28615	28620		0.301464
NC_000913	28620	28625		0.269831
NC_000913	28625	28630		0.260063
NC_000913	28630	28635		0.231205
NC_000913	28635	28640		0.251749
NC_000913	28640	28645		0.292921
NC_000913	28645	28650		0.279582
NC_000913	28650	28655		0.474985
NC_000913	28655	28660		0.499806
NC_000913	28660	28665		0.469391
NC_000913	28665	28670		0.373328
NC_000913	28670	28675		0.397724
NC_000913	28675	28680		0.329303
NC_000913	28680	28685		0.235460
NC_000913	28685	28690		0.244230
NC_000913	28690	28695		0.253940
NC_000913	28695	28700		0.319763
NC_000913	28700	28705		0.293175
NC_000913	28705	28710		0.356849
NC_000913	28710	28715		0.400662
NC_000913	28715	28720		0.532720
NC_000913	28720	28725		0.622951
NC_000913	28725	28730		0.685160
NC_000913	28730	28735		0.598536
NC_000913	28735	28740		0.750840
NC_000913	28740	28745		0.671292
NC_000913	28745	28750		0.859283
NC_000913	28750	28755		1.253185
NC_000913	28755	28760		1.553676
NC_000913	28760	28765		1.668666
NC_000913	28765	28770		1.841900
NC_000913	28770	28775		1.662901
NC_000913	28775	28780		1.734218
NC_000913	28780	28785		2.350336
NC_000913	28785	28790		2.866253
NC_000913	28790	28795		3.159085
NC_000913	28795	28800		3.021924
NC_000913	28800	28805		3.238775
NC_000913	28805	28810		3.240299
NC_000913	28810	28815		3.890237
NC_000913	28815	28820		4.334452
NC_000913	28820	28825		5.383394
NC_000913	28825	28830		6.986345
NC_000913	28830	28835		10.917396
NC_000913	28835	28840		19.913374
NC_000913	28840	28845		19.872225
NC_000913	28845	28850		16.986841
NC_000913	28850	28855		16.331425
NC_000913	28855	28860		11.687521
NC_000913	28860	28865		8.721253
NC_000913	28865	28870		6.971687
NC_000913	28870	28875		8.332521
NC_000913	28875	28880		8.259573
NC_000913	28880	28885		7.717883
NC_000913	28885	28890		7.264820
NC_000913	28890	28895		6.801337
NC_000913	28895	28900		5.197214
NC_000913	28900	28905		4.661146
NC_000913	28905	28910		4.050976
NC_000913	28910	28915		4.143221
NC_000913	28915	28920		4.399671
NC_000913	28920	28925		3.072224
NC_000913	28925	28930		2.475204
NC_000913	28930	28935		1.522843
NC_000913	28935	28940		1.328659
NC_000913	28940	28945		0.994085
NC_000913	28945	28950		0.959774
NC_000913	28950	28955		0.882838
NC_000913	28955	28960		0.916722
NC_000913	28960	28965		0.813877
NC_000913	28965	28970		0.940450
NC_000913	28970	28975		0.927129
NC_000913	28975	28980		1.113640
NC_000913	28980	28985		1.208017
NC_000913	28985	28990		1.305970
NC_000913	28990	28995		1.465501
NC_000913	28995	29000		1.216769
NC_000913	29000	29005		1.077012
NC_000913	29005	29010		1.062864
NC_000913	29010	29015		1.030556
NC_000913	29015	29020		0.694005
NC_000913	29020	29025		0.590823
NC_000913	29025	29030		0.640279
NC_000913	29030	29035		0.961547
NC_000913	29035	29040		0.840799
NC_000913	29040	29045		0.963847
NC_000913	29045	29050		0.811092
NC_000913	29050	29055		1.169188
NC_000913	29055	29060		1.096788
NC_000913	29060	29065		1.019063
NC_000913	29065	29070		1.115116
NC_000913	29070	29075		1.301085
NC_000913	29075	29080		1.571608
NC_000913	29080	29085		1.748730
NC_000913	29085	29090		1.718959
NC_000913	29090	29095		1.780701
NC_000913	29095	29100		1.639281
NC_000913	29100	29105		1.537692
NC_000913	29105	29110		0.719701
NC_000913	29110	29115		0.724973
NC_000913	29115	29120		0.633478
NC_000913	29120	29125		0.539813
NC_000913	29125	29130		0.422877
NC_000913	29130	29135		0.350537
NC_000913	29135	29140		0.324844
NC_000913	29140	29145		0.259180
NC_000913	29145	29150		0.330260
NC_000913	29150	29155		0.326833
NC_000913	29155	29160		0.346644
NC_000913	29160	29165		0.381343
NC_000913	29165	29170		0.713567
NC_000913	29170	29175		1.972197
NC_000913	29175	29180		1.884319
NC_000913	29180	29185		2.182562
NC_000913	29185	29190		3.581497
NC_000913	29190	29195		4.687955
NC_000913	29195	29200		6.442029
NC_000913	29200	29205		7.106926
NC_000913	29205	29210		7.260985
NC_000913	29210	29215		7.240107
NC_000913	29215	29220		8.325934
NC_000913	29220	29225		8.271365
NC_000913	29225	29230		8.590613
NC_000913	29230	29235		9.045725
NC_000913	29235	29240		9.461916
NC_000913	29240	29245		9.470661
NC_000913	29245	29250		8.738084
NC_000913	29250	29255		7.621633
NC_000913	29255	29260		7.418641
NC_000913	29260	29265		7.378220
NC_000913	29265	29270		7.909910
NC_000913	29270	29275		7.384143
NC_000913	29275	29280		7.026336
NC_000913	29280	29285		6.532077
NC_000913	29285	29290		4.377289
NC_000913	29290	29295		3.798403
NC_000913	29295	29300		3.680289
NC_000913	29300	29305		3.184912
NC_000913	29305	29310		2.763112
NC_000913	29310	29315		1.442004
NC_000913	29315	29320		1.371898
NC_000913	29320	29325		1.145384
NC_000913	29325	29330		0.738962
NC_000913	29330	29335		0.550892
NC_000913	29335	29340		0.642798
NC_000913	29340	29345		0.655524
NC_000913	29345	29350		0.918450
NC_000913	29350	29355		0.599989
NC_000913	29355	29360		0.232006
NC_000913	29360	29365		0.184072
NC_000913	29365	29370		0.220284
NC_000913	29370	29375		0.308930
NC_000913	29375	29380		0.482593
NC_000913	29380	29385		0.550778
NC_000913	29385	29390		0.767184
NC_000913	29390	29395		0.877149
NC_000913	29395	29400		1.488399
NC_000913	29400	29405		0.983050
NC_000913	29405	29410		0.930366
NC_000913	29410	29415		0.723924
NC_000913	29415	29420		0.717050
NC_000913	29420	29425		0.749316
NC_000913	29425	29430		0.677356
NC_000913	29430	29435		0.980927
NC_000913	29435	29440		0.942424
NC_000913	29440	29445		0.932438
NC_000913	29445	29450		0.747651
NC_000913	29450	29455		0.484122
NC_000913	29455	29460		0.431717
NC_000913	29460	29465		0.753756
NC_000913	29465	29470		0.786774
NC_000913	29470	29475		0.722337
NC_000913	29475	29480		0.733343
NC_000913	29480	29485		0.625853
NC_000913	29485	29490		0.571951
NC_000913	29490	29495		0.535304
NC_000913	29495	29500		0.643127
NC_000913	29500	29505		0.774102
NC_000913	29505	29510		0.760188
NC_000913	29510	29515		0.752735
NC_000913	29515	29520		0.481439
NC_000913	29520	29525		0.217941
NC_000913	29525	29530		0.262664
NC_000913	29530	29535		0.237062
NC_000913	29535	29540		0.298915
NC_000913	29540	29545		0.440162
NC_000913	29545	29550		0.491179
NC_000913	29550	29555		0.500700
NC_000913	29555	29560		0.620016
NC_000913	29560	29565		0.581669
NC_000913	29565	29570		0.632167
NC_000913	29570	29575		0.639173
NC_000913	29575	29580		0.681128
NC_000913	29580	29585		0.686322
NC_000913	29585	29590		0.597584
NC_000913	29590	29595		0.997583
NC_000913	29595	29600		1.847470
NC_000913	29600	29605		2.431704
NC_000913	29605	29610		4.257777
NC_000913	29610	29615		4.595812
NC_000913	29615	29620		5.314789
NC_000913	29620	29625		6.406354
NC_000913	29625	29630		6.646741
NC_000913	29630	29635		6.502286
NC_000913	29635	29640		6.387602
NC_000913	29640	29645		5.465370
NC_000913	29645	29650		5.586048
NC_000913	29650	29655		4.949367
NC_000913	29655	29660		3.524048
NC_000913	29660	29665		3.404212
NC_000913	29665	29670		2.989841
NC_000913	29670	29675		3.758679
NC_000913	29675	29680		3.622411
NC_000913	29680	29685		3.137073
NC_000913	29685	29690		2.919525
NC_000913	29690	29695		2.849899
NC_000913	29695	29700		2.730163
NC_000913	29700	29705		2.645016
NC_000913	29705	29710		2.587604
NC_000913	29710	29715		1.908908
NC_000913	29715	29720		1.511999
NC_000913	29720	29725		0.935870
NC_000913	29725	29730		0.902028
NC_000913	29730	29735		0.502069
NC_000913	29735	29740		0.284179
NC_000913	29740	29745		0.179944
NC_000913	29745	29750		0.115062
NC_000913	29750	29755		0.024390
NC_000913	29755	29760		0.007610
NC_000913	29760	29765		0.011653
NC_000913	29765	29770		0.015702
NC_000913	29770	29775		0.005246
NC_000913	29775	29780		0.004517
NC_000913	29780	29785		0.004470
NC_000913	29785	29790		0.005267
NC_000913	29790	29795		0.005888
NC_000913	29795	29800		0.009136
NC_000913	29800	29805		0.017545
NC_000913	29805	29810		0.037580
NC_000913	29810	29815		0.028144
NC_000913	29815	29820		0.028048
NC_000913	29820	29825		0.080443
NC_000913	29825	29830		0.130565
NC_000913	29830	29835		0.121787
NC_000913	29835	29840		0.133641
NC_000913	29840	29845		0.169682
NC_000913	29845	29850		0.207081
NC_000913	29850	29855		0.224046
NC_000913	29855	29860		0.226240
NC_000913	29860	29865		0.161332
NC_000913	29865	29870		0.173031
NC_000913	29870	29875		0.229994
NC_000913	29875	29880		0.345746
NC_000913	29880	29885		0.461784
NC_000913	29885	29890		0.498671
NC_000913	29890	29895		0.582340
NC_000913	29895	29900		0.277180
NC_000913	29900	29905		0.227045
NC_000913	29905	29910		0.196552
NC_000913	29910	29915		0.123725
NC_000913	29915	29920		0.128231
NC_000913	29920	29925		0.131323
NC_000913	29925	29930		0.134289
NC_000913	29930	29935		0.085732
NC_000913	29935	29940		0.077105
NC_000913	29940	29945		0.069694
NC_000913	29945	29950		0.053823
NC_000913	29950	29955		0.066836
NC_000913	29955	29960		0.054644
NC_000913	29960	29965		0.057995
NC_000913	29965	29970		0.044673
NC_000913	29970	29975		0.050760
NC_000913	29975	29980		0.051408
NC_000913	29980	29985		0.146870
NC_000913	29985	29990		0.342766
NC_000913	29990	29995		0.635910
NC_000913	29995	30000		0.340473
NC_000913	30000	30005		0.279995
NC_000913	30005	30010		0.208657
NC_000913	30010	30015		0.229769
NC_000913	30015	30020		0.240979
NC_000913	30020	30025		0.179852
NC_000913	30025	30030		0.210851
NC_000913	30030	30035		0.241000
NC_000913	30035	30040		0.203674
NC_000913	30040	30045		0.164690
NC_000913	30045	30050		0.161232
NC_000913	30050	30055		0.137276
NC_000913	30055	30060		0.248948
NC_000913	30060	30065		0.098046
NC_000913	30065	30070		0.103092
NC_000913	30070	30075		0.117993
NC_000913	30075	30080		0.102247
NC_000913	30080	30085		0.097495
NC_000913	30085	30090		0.186344
NC_000913	30090	30095		0.192766
NC_000913	30095	30100		0.193452
NC_000913	30100	30105		0.227856
NC_000913	30105	30110		0.284928
NC_000913	30110	30115		0.523390
NC_000913	30115	30120		0.724748
NC_000913	30120	30125		0.605093
NC_000913	30125	30130		0.565980
NC_000913	30130	30135		0.317670
NC_000913	30135	30140		0.177898
NC_000913	30140	30145		0.228264
NC_000913	30145	30150		0.240062
NC_000913	30150	30155		0.209938
NC_000913	30155	30160		0.225938
NC_000913	30160	30165		0.250706
NC_000913	30165	30170		0.318601
NC_000913	30170	30175		0.330758
NC_000913	30175	30180		0.306108
NC_000913	30180	30185		0.336495
NC_000913	30185	30190		0.362022
NC_000913	30190	30195		0.381112
NC_000913	30195	30200		0.243265
NC_000913	30200	30205		0.216475
NC_000913	30205	30210		0.107103
NC_000913	30210	30215		0.054055
NC_000913	30215	30220		0.043534
NC_000913	30220	30225		0.052221
NC_000913	30225	30230		0.058429
NC_000913	30230	30235		0.115619
NC_000913	30235	30240		0.124976
NC_000913	30240	30245		0.277499
NC_000913	30245	30250		0.386531
NC_000913	30250	30255		0.392165
NC_000913	30255	30260		0.346848
NC_000913	30260	30265		0.432757
NC_000913	30265	30270		0.487719
NC_000913	30270	30275		0.533449
NC_000913	30275	30280		0.483921
NC_000913	30280	30285		0.445352
NC_000913	30285	30290		0.380671
NC_000913	30290	30295		0.367706
NC_000913	30295	30300		0.351993
NC_000913	30300	30305		0.466337
NC_000913	30305	30310		0.379519
NC_000913	30310	30315		0.312687
NC_000913	30315	30320		0.301346
NC_000913	30320	30325		0.286024
NC_000913	30325	30330		0.368897
NC_000913	30330	30335		0.362625
NC_000913	30335	30340		0.277582
NC_000913	30340	30345		0.241554
NC_000913	30345	30350		0.171822
NC_000913	30350	30355		0.096397
NC_000913	30355	30360		0.062616
NC_000913	30360	30365		0.065653
NC_000913	30365	30370		0.091424
NC_000913	30370	30375		0.098395
NC_000913	30375	30380		0.106446
NC_000913	30380	30385		0.100523
NC_000913	30385	30390		0.125436
NC_000913	30390	30395		0.150008
NC_000913	30395	30400		0.170637
NC_000913	30400	30405		0.212602
NC_000913	30405	30410		0.482563
NC_000913	30410	30415		0.419869
NC_000913	30415	30420		0.425354
NC_000913	30420	30425		0.552349
NC_000913	30425	30430		0.534410
NC_000913	30430	30435		0.611443
NC_000913	30435	30440		0.907964
NC_000913	30440	30445		1.516272
NC_000913	30445	30450		1.369321
NC_000913	30450	30455		0.734756
NC_000913	30455	30460		0.739328
NC_000913	30460	30465		0.590517
NC_000913	30465	30470		0.561915
NC_000913	30470	30475		0.476193
NC_000913	30475	30480		0.513093
NC_000913	30480	30485		0.519322
NC_000913	30485	30490		0.512087
NC_000913	30490	30495		0.569077
NC_000913	30495	30500		0.650740
NC_000913	30500	30505		0.568952
NC_000913	30505	30510		0.435749
NC_000913	30510	30515		0.250191
NC_000913	30515	30520		0.231462
NC_000913	30520	30525		0.205370
NC_000913	30525	30530		0.214199
NC_000913	30530	30535		0.174955
NC_000913	30535	30540		0.166584
NC_000913	30540	30545		0.120959
NC_000913	30545	30550		0.156531
NC_000913	30550	30555		0.147418
NC_000913	30555	30560		0.153256
NC_000913	30560	30565		0.165039
NC_000913	30565	30570		0.162720
NC_000913	30570	30575		0.088380
NC_000913	30575	30580		0.043895
NC_000913	30580	30585		0.048626
NC_000913	30585	30590		0.048015
NC_000913	30590	30595		0.048730
NC_000913	30595	30600		0.059976
NC_000913	30600	30605		0.063240
NC_000913	30605	30610		0.077748
NC_000913	30610	30615		0.154902
NC_000913	30615	30620		0.213499
NC_000913	30620	30625		0.290570
NC_000913	30625	30630		0.311976
NC_000913	30630	30635		0.396526
NC_000913	30635	30640		0.462731
NC_000913	30640	30645		0.504522
NC_000913	30645	30650		0.641393
NC_000913	30650	30655		0.681879
NC_000913	30655	30660		0.827235
NC_000913	30660	30665		0.835310
NC_000913	30665	30670		0.898571
NC_000913	30670	30675		1.049459
NC_000913	30675	30680		0.556638
NC_000913	30680	30685		0.802318
NC_000913	30685	30690		0.628732
NC_000913	30690	30695		0.760712
NC_000913	30695	30700		0.535208
NC_000913	30700	30705		0.508282
NC_000913	30705	30710		0.490299
NC_000913	30710	30715		0.462349
NC_000913	30715	30720		0.414654
NC_000913	30720	30725		0.364078
NC_000913	30725	30730		0.388206
NC_000913	30730	30735		0.290724
NC_000913	30735	30740		0.257417
NC_000913	30740	30745		0.235478
NC_000913	30745	30750		0.258668
NC_000913	30750	30755		0.375861
NC_000913	30755	30760		0.405199
NC_000913	30760	30765		0.421510
NC_000913	30765	30770		0.225060
NC_000913	30770	30775		0.119764
NC_000913	30775	30780		0.101015
NC_000913	30780	30785		0.110423
NC_000913	30785	30790		0.081919
NC_000913	30790	30795		0.122917
NC_000913	30795	30800		0.109910
NC_000913	30800	30805		0.132739
NC_000913	30805	30810		0.208121
NC_000913	30810	30815		0.308551
NC_000913	30815	30820		0.377566
NC_000913	30820	30825		0.435443
NC_000913	30825	30830		0.789566
NC_000913	30830	30835		0.774453
NC_000913	30835	30840		1.187276
NC_000913	30840	30845		0.246905
NC_000913	30845	30850		0.159003
NC_000913	30850	30855		0.267601
NC_000913	30855	30860		0.321497
NC_000913	30860	30865		0.302243
NC_000913	30865	30870		0.277545
NC_000913	30870	30875		0.286654
NC_000913	30875	30880		0.255516
NC_000913	30880	30885		0.523605
NC_000913	30885	30890		0.826861
NC_000913	30890	30895		1.131676
NC_000913	30895	30900		1.121710
NC_000913	30900	30905		0.850894
NC_000913	30905	30910		0.701422
NC_000913	30910	30915		0.700676
NC_000913	30915	30920		0.668509
NC_000913	30920	30925		0.651864
NC_000913	30925	30930		0.669344
NC_000913	30930	30935		0.581428
NC_000913	30935	30940		0.667147
NC_000913	30940	30945		0.720277
NC_000913	30945	30950		0.519044
NC_000913	30950	30955		0.586149
NC_000913	30955	30960		0.389172
NC_000913	30960	30965		0.209873
NC_000913	30965	30970		0.214019
NC_000913	30970	30975		0.216069
NC_000913	30975	30980		0.263628
NC_000913	30980	30985		0.225594
NC_000913	30985	30990		0.212040
NC_000913	30990	30995		0.216618
NC_000913	30995	31000		0.220860
NC_000913	31000	31005		0.276779
NC_000913	31005	31010		0.260739
NC_000913	31010	31015		0.289519
NC_000913	31015	31020		0.218255
NC_000913	31020	31025		0.185101
NC_000913	31025	31030		0.203747
NC_000913	31030	31035		0.292649
NC_000913	31035	31040		0.141823
NC_000913	31040	31045		0.135863
NC_000913	31045	31050		0.131220
NC_000913	31050	31055		0.065345
NC_000913	31055	31060		0.072840
NC_000913	31060	31065		0.072620
NC_000913	31065	31070		0.069111
NC_000913	31070	31075		0.071139
NC_000913	31075	31080		0.076247
NC_000913	31080	31085		0.117628
NC_000913	31085	31090		0.157610
NC_000913	31090	31095		0.179757
NC_000913	31095	31100		0.174223
NC_000913	31100	31105		0.198706
NC_000913	31105	31110		0.245181
NC_000913	31110	31115		0.225989
NC_000913	31115	31120		0.234141
NC_000913	31120	31125		0.246788
NC_000913	31125	31130		0.168111
NC_000913	31130	31135		0.167150
NC_000913	31135	31140		0.166974
NC_000913	31140	31145		0.159947
NC_000913	31145	31150		0.223789
NC_000913	31150	31155		0.149268
NC_000913	31155	31160		0.121094
NC_000913	31160	31165		0.058646
NC_000913	31165	31170		0.059174
NC_000913	31170	31175		0.061036
NC_000913	31175	31180		0.060560
NC_000913	31180	31185		0.048580
NC_000913	31185	31190		0.029927
NC_000913	31190	31195		0.009560
NC_000913	31195	31200		0.006279
NC_000913	31200	31205		0.007290
NC_000913	31205	31210		0.006130
NC_000913	31210	31215		0.005667
NC_000913	31215	31220		0.006682
NC_000913	31220	31225		0.021931
NC_000913	31225	31230		0.049230
NC_000913	31230	31235		0.054143
NC_000913	31235	31240		0.057129
NC_000913	31240	31245		0.063153
NC_000913	31245	31250		0.062193
NC_000913	31250	31255		0.069780
NC_000913	31255	31260		0.116202
NC_000913	31260	31265		0.175358
NC_000913	31265	31270		0.258171
NC_000913	31270	31275		0.256341
NC_000913	31275	31280		0.116700
NC_000913	31280	31285		0.121239
NC_000913	31285	31290		0.123477
NC_000913	31290	31295		0.124504
NC_000913	31295	31300		0.160270
NC_000913	31300	31305		0.169599
NC_000913	31305	31310		0.262761
NC_000913	31310	31315		0.323008
NC_000913	31315	31320		0.303768
NC_000913	31320	31325		0.053758
NC_000913	31325	31330		0.065844
NC_000913	31330	31335		0.054076
NC_000913	31335	31340		0.031235
NC_000913	31340	31345		0.034614
NC_000913	31345	31350		0.030911
NC_000913	31350	31355		0.030523
NC_000913	31355	31360		0.035253
NC_000913	31360	31365		0.042534
NC_000913	31365	31370		0.399053
NC_000913	31370	31375		0.412280
NC_000913	31375	31380		0.383644
NC_000913	31380	31385		0.222534
NC_000913	31385	31390		0.180150
NC_000913	31390	31395		0.170798
NC_000913	31395	31400		0.173132
NC_000913	31400	31405		0.167182
NC_000913	31405	31410		0.240611
NC_000913	31410	31415		0.327019
NC_000913	31415	31420		0.315629
NC_000913	31420	31425		0.307205
NC_000913	31425	31430		0.237096
NC_000913	31430	31435		0.204412
NC_000913	31435	31440		0.137492
NC_000913	31440	31445		0.069016
NC_000913	31445	31450		0.060073
NC_000913	31450	31455		0.030322
NC_000913	31455	31460		0.026939
NC_000913	31460	31465		0.037960
NC_000913	31465	31470		0.043263
NC_000913	31470	31475		0.062614
NC_000913	31475	31480		0.084334
NC_000913	31480	31485		0.103324
NC_000913	31485	31490		0.662982
NC_000913	31490	31495		0.497937
NC_000913	31495	31500		0.355470
NC_000913	31500	31505		0.289882
NC_000913	31505	31510		0.249360
NC_000913	31510	31515		0.319736
NC_000913	31515	31520		0.308424
NC_000913	31520	31525		0.328882
NC_000913	31525	31530		0.307406
NC_000913	31530	31535		0.470914
NC_000913	31535	31540		0.572213
NC_000913	31540	31545		0.489291
NC_000913	31545	31550		0.495854
NC_000913	31550	31555		0.473729
NC_000913	31555	31560		0.561248
NC_000913	31560	31565		0.686818
NC_000913	31565	31570		0.607747
NC_000913	31570	31575		0.598096
NC_000913	31575	31580		0.557214
NC_000913	31580	31585		0.508142
NC_000913	31585	31590		0.401216
NC_000913	31590	31595		0.243068
NC_000913	31595	31600		0.206450
NC_000913	31600	31605		0.246138
NC_000913	31605	31610		0.333893
NC_000913	31610	31615		0.451880
NC_000913	31615	31620		0.359592
NC_000913	31620	31625		0.261466
NC_000913	31625	31630		0.244809
NC_000913	31630	31635		0.207949
NC_000913	31635	31640		0.220782
NC_000913	31640	31645		0.208106
NC_000913	31645	31650		0.250676
NC_000913	31650	31655		0.207574
NC_000913	31655	31660		0.197796
NC_000913	31660	31665		0.143743
NC_000913	31665	31670		0.110929
NC_000913	31670	31675		0.076586
NC_000913	31675	31680		0.104369
NC_000913	31680	31685		0.100954
NC_000913	31685	31690		0.104063
NC_000913	31690	31695		0.092281
NC_000913	31695	31700		0.095448
NC_000913	31700	31705		0.195500
NC_000913	31705	31710		0.227332
NC_000913	31710	31715		0.035459
NC_000913	31715	31720		0.043048
NC_000913	31720	31725		0.041602
NC_000913	31725	31730		0.050279
NC_000913	31730	31735		0.042812
NC_000913	31735	31740		0.038649
NC_000913	31740	31745		0.044012
NC_000913	31745	31750		0.046960
NC_000913	31750	31755		0.045651
NC_000913	31755	31760		0.029659
NC_000913	31760	31765		0.033588
NC_000913	31765	31770		0.034648
NC_000913	31770	31775		0.111588
NC_000913	31775	31780		0.030658
NC_000913	31780	31785		0.017807
NC_000913	31785	31790		0.017066
NC_000913	31790	31795		0.016902
NC_000913	31795	31800		0.016203
NC_000913	31800	31805		0.017360
NC_000913	31805	31810		0.032587
NC_000913	31810	31815		0.051255
NC_000913	31815	31820		0.062459
NC_000913	31820	31825		0.129171
NC_000913	31825	31830		0.186825
NC_000913	31830	31835		0.176006
NC_000913	31835	31840		0.160970
NC_000913	31840	31845		0.161709
NC_000913	31845	31850		0.149651
NC_000913	31850	31855		0.145534
NC_000913	31855	31860		0.143698
NC_000913	31860	31865		0.102652
NC_000913	31865	31870		0.139593
NC_000913	31870	31875		0.152910
NC_000913	31875	31880		0.265334
NC_000913	31880	31885		0.364542
NC_000913	31885	31890		0.565311
NC_000913	31890	31895		0.367677
NC_000913	31895	31900		0.289973
NC_000913	31900	31905		0.346685
NC_000913	31905	31910		0.294698
NC_000913	31910	31915		0.306238
NC_000913	31915	31920		0.260436
NC_000913	31920	31925		0.241421
NC_000913	31925	31930		0.231426
NC_000913	31930	31935		0.268990
NC_000913	31935	31940		0.279862
NC_000913	31940	31945		0.295670
NC_000913	31945	31950		0.267471
NC_000913	31950	31955		0.363917
NC_000913	31955	31960		0.323258
NC_000913	31960	31965		0.330936
NC_000913	31965	31970		0.285220
NC_000913	31970	31975		0.153612
NC_000913	31975	31980		0.219702
NC_000913	31980	31985		0.334506
NC_000913	31985	31990		0.346591
NC_000913	31990	31995		0.323880
NC_000913	31995	32000		0.426653
NC_000913	32000	32005		0.497332
NC_000913	32005	32010		0.394550
NC_000913	32010	32015		0.416041
NC_000913	32015	32020		0.340322
NC_000913	32020	32025		0.323372
NC_000913	32025	32030		0.242988
NC_000913	32030	32035		0.199142
NC_000913	32035	32040		0.136347
NC_000913	32040	32045		0.132423
NC_000913	32045	32050		0.105309
NC_000913	32050	32055		0.090791
NC_000913	32055	32060		0.102637
NC_000913	32060	32065		0.086423
NC_000913	32065	32070		0.086586
NC_000913	32070	32075		0.078708
NC_000913	32075	32080		0.110257
NC_000913	32080	32085		0.256559
NC_000913	32085	32090		0.263026
NC_000913	32090	32095		0.257168
NC_000913	32095	32100		0.341770
NC_000913	32100	32105		0.396565
NC_000913	32105	32110		0.437998
NC_000913	32110	32115		0.468877
NC_000913	32115	32120		0.410066
NC_000913	32120	32125		0.596237
NC_000913	32125	32130		0.320248
NC_000913	32130	32135		0.277014
NC_000913	32135	32140		0.116588
NC_000913	32140	32145		0.147676
NC_000913	32145	32150		0.145637
NC_000913	32150	32155		0.166815
NC_000913	32155	32160		0.208580
NC_000913	32160	32165		0.143501
NC_000913	32165	32170		0.182314
NC_000913	32170	32175		0.238274
NC_000913	32175	32180		0.302478
NC_000913	32180	32185		0.442704
NC_000913	32185	32190		0.691749
NC_000913	32190	32195		0.578835
NC_000913	32195	32200		0.604157
NC_000913	32200	32205		0.532074
NC_000913	32205	32210		0.564179
NC_000913	32210	32215		0.470625
NC_000913	32215	32220		0.332669
NC_000913	32220	32225		0.416612
NC_000913	32225	32230		0.333888
NC_000913	32230	32235		0.344971
NC_000913	32235	32240		0.468794
NC_000913	32240	32245		0.370013
NC_000913	32245	32250		0.356110
NC_000913	32250	32255		0.363147
NC_000913	32255	32260		0.305648
NC_000913	32260	32265		0.300160
NC_000913	32265	32270		0.311065
NC_000913	32270	32275		0.284013
NC_000913	32275	32280		0.305582
NC_000913	32280	32285		0.238533
NC_000913	32285	32290		0.250374
NC_000913	32290	32295		0.223986
NC_000913	32295	32300		0.204318
NC_000913	32300	32305		0.177012
NC_000913	32305	32310		0.193385
NC_000913	32310	32315		0.178573
NC_000913	32315	32320		0.112604
NC_000913	32320	32325		0.105417
NC_000913	32325	32330		0.073951
NC_000913	32330	32335		0.095994
NC_000913	32335	32340		0.103600
NC_000913	32340	32345		0.114556
NC_000913	32345	32350		0.114518
NC_000913	32350	32355		0.215467
NC_000913	32355	32360		0.301734
NC_000913	32360	32365		0.255982
NC_000913	32365	32370		0.174853
NC_000913	32370	32375		0.230311
NC_000913	32375	32380		0.139004
NC_000913	32380	32385		0.232308
NC_000913	32385	32390		0.277799
NC_000913	32390	32395		0.327994
NC_000913	32395	32400		0.271897
NC_000913	32400	32405		0.263170
NC_000913	32405	32410		0.198995
NC_000913	32410	32415		0.231485
NC_000913	32415	32420		0.230267
NC_000913	32420	32425		0.319021
NC_000913	32425	32430		0.339710
NC_000913	32430	32435		0.365368
NC_000913	32435	32440		0.465467
NC_000913	32440	32445		0.623059
NC_000913	32445	32450		1.108378
NC_000913	32450	32455		1.025074
NC_000913	32455	32460		1.128745
NC_000913	32460	32465		0.801104
NC_000913	32465	32470		0.709845
NC_000913	32470	32475		0.612754
NC_000913	32475	32480		0.323806
NC_000913	32480	32485		0.281316
NC_000913	32485	32490		0.314801
NC_000913	32490	32495		0.268020
NC_000913	32495	32500		0.203036
NC_000913	32500	32505		0.138110
NC_000913	32505	32510		0.128384
NC_000913	32510	32515		0.107386
NC_000913	32515	32520		0.094138
NC_000913	32520	32525		0.096233
NC_000913	32525	32530		0.126907
NC_000913	32530	32535		0.083077
NC_000913	32535	32540		0.171543
NC_000913	32540	32545		0.155811
NC_000913	32545	32550		0.190352
NC_000913	32550	32555		0.083996
NC_000913	32555	32560		0.095566
NC_000913	32560	32565		0.117819
NC_000913	32565	32570		0.115690
NC_000913	32570	32575		0.148869
NC_000913	32575	32580		0.146623
NC_000913	32580	32585		0.150611
NC_000913	32585	32590		0.148978
NC_000913	32590	32595		0.200372
NC_000913	32595	32600		0.238356
NC_000913	32600	32605		0.404321
NC_000913	32605	32610		0.449275
NC_000913	32610	32615		0.388107
NC_000913	32615	32620		0.267640
NC_000913	32620	32625		0.245014
NC_000913	32625	32630		0.142108
NC_000913	32630	32635		0.123470
NC_000913	32635	32640		0.089188
NC_000913	32640	32645		0.090551
NC_000913	32645	32650		0.096200
NC_000913	32650	32655		0.149285
NC_000913	32655	32660		0.153266
NC_000913	32660	32665		0.155037
NC_000913	32665	32670		0.145663
NC_000913	32670	32675		0.146824
NC_000913	32675	32680		0.170146
NC_000913	32680	32685		0.199461
NC_000913	32685	32690		0.268898
NC_000913	32690	32695		0.320077
NC_000913	32695	32700		0.319706
NC_000913	32700	32705		0.529397
NC_000913	32705	32710		0.462315
NC_000913	32710	32715		0.561135
NC_000913	32715	32720		0.614664
NC_000913	32720	32725		0.711855
NC_000913	32725	32730		0.740361
NC_000913	32730	32735		0.660026
NC_000913	32735	32740		0.881793
NC_000913	32740	32745		0.934756
NC_000913	32745	32750		0.977242
NC_000913	32750	32755		0.963723
NC_000913	32755	32760		0.963974
NC_000913	32760	32765		1.053197
NC_000913	32765	32770		0.988435
NC_000913	32770	32775		0.994283
NC_000913	32775	32780		0.939669
NC_000913	32780	32785		1.237245
NC_000913	32785	32790		1.316124
NC_000913	32790	32795		1.393897
NC_000913	32795	32800		1.287222
NC_000913	32800	32805		1.671646
NC_000913	32805	32810		1.059536
NC_000913	32810	32815		1.060252
NC_000913	32815	32820		0.929485
NC_000913	32820	32825		0.746235
NC_000913	32825	32830		0.432415
NC_000913	32830	32835		0.399570
NC_000913	32835	32840		0.211116
NC_000913	32840	32845		0.222656
NC_000913	32845	32850		0.257896
NC_000913	32850	32855		0.284247
NC_000913	32855	32860		0.324347
NC_000913	32860	32865		0.340775
NC_000913	32865	32870		0.359899
NC_000913	32870	32875		0.241935
NC_000913	32875	32880		0.198037
NC_000913	32880	32885		0.137704
NC_000913	32885	32890		0.117538
NC_000913	32890	32895		0.100047
NC_000913	32895	32900		0.112473
NC_000913	32900	32905		0.086754
NC_000913	32905	32910		0.089745
NC_000913	32910	32915		0.126899
NC_000913	32915	32920		0.173097
NC_000913	32920	32925		0.145748
NC_000913	32925	32930		0.107776
NC_000913	32930	32935		0.089044
NC_000913	32935	32940		0.078548
NC_000913	32940	32945		0.041037
NC_000913	32945	32950		0.035203
NC_000913	32950	32955		0.033912
NC_000913	32955	32960		0.033490
NC_000913	32960	32965		0.025794
NC_000913	32965	32970		0.028391
NC_000913	32970	32975		0.039349
NC_000913	32975	32980		0.037456
NC_000913	32980	32985		0.055377
NC_000913	32985	32990		0.051167
NC_000913	32990	32995		0.087979
NC_000913	32995	33000		0.134632
NC_000913	33000	33005		0.298864
NC_000913	33005	33010		0.216444
NC_000913	33010	33015		0.192162
NC_000913	33015	33020		0.185408
NC_000913	33020	33025		0.193140
NC_000913	33025	33030		0.167383
NC_000913	33030	33035		0.183989
NC_000913	33035	33040		0.159382
NC_000913	33040	33045		0.150656
NC_000913	33045	33050		0.152472
NC_000913	33050	33055		0.192320
NC_000913	33055	33060		0.196550
NC_000913	33060	33065		0.204726
NC_000913	33065	33070		0.210123
NC_000913	33070	33075		0.241797
NC_000913	33075	33080		0.272913
NC_000913	33080	33085		0.241369
NC_000913	33085	33090		0.307177
NC_000913	33090	33095		0.208284
NC_000913	33095	33100		0.186674
NC_000913	33100	33105		0.212983
NC_000913	33105	33110		0.249221
NC_000913	33110	33115		0.183033
NC_000913	33115	33120		0.155013
NC_000913	33120	33125		0.189146
NC_000913	33125	33130		0.199008
NC_000913	33130	33135		0.209698
NC_000913	33135	33140		0.255922
NC_000913	33140	33145		0.338543
NC_000913	33145	33150		0.316011
NC_000913	33150	33155		0.366342
NC_000913	33155	33160		0.443501
NC_000913	33160	33165		0.436950
NC_000913	33165	33170		0.227108
NC_000913	33170	33175		0.232621
NC_000913	33175	33180		0.242571
NC_000913	33180	33185		0.233177
NC_000913	33185	33190		0.245254
NC_000913	33190	33195		0.241472
NC_000913	33195	33200		0.114497
NC_000913	33200	33205		0.164010
NC_000913	33205	33210		0.182169
NC_000913	33210	33215		0.222340
NC_000913	33215	33220		0.312797
NC_000913	33220	33225		0.262512
NC_000913	33225	33230		0.195274
NC_000913	33230	33235		0.186643
NC_000913	33235	33240		0.191707
NC_000913	33240	33245		0.189328
NC_000913	33245	33250		0.128201
NC_000913	33250	33255		0.139205
NC_000913	33255	33260		0.172430
NC_000913	33260	33265		0.179812
NC_000913	33265	33270		0.151895
NC_000913	33270	33275		0.242297
NC_000913	33275	33280		0.566799
NC_000913	33280	33285		0.560757
NC_000913	33285	33290		0.549299
NC_000913	33290	33295		0.531197
NC_000913	33295	33300		0.515699
NC_000913	33300	33305		0.386013
NC_000913	33305	33310		0.534167
NC_000913	33310	33315		0.571528
NC_000913	33315	33320		0.471855
NC_000913	33320	33325		0.373802
NC_000913	33325	33330		0.357108
NC_000913	33330	33335		0.431224
NC_000913	33335	33340		0.328616
NC_000913	33340	33345		0.122226
NC_000913	33345	33350		0.041324
NC_000913	33350	33355		0.045740
NC_000913	33355	33360		0.042258
NC_000913	33360	33365		0.046979
NC_000913	33365	33370		0.052618
NC_000913	33370	33375		0.221882
NC_000913	33375	33380		0.377955
NC_000913	33380	33385		0.454124
NC_000913	33385	33390		0.556264
NC_000913	33390	33395		0.571315
NC_000913	33395	33400		0.476908
NC_000913	33400	33405		0.370054
NC_000913	33405	33410		0.359707
NC_000913	33410	33415		0.430509
NC_000913	33415	33420		0.415500
NC_000913	33420	33425		0.406760
NC_000913	33425	33430		0.303787
NC_000913	33430	33435		0.203298
NC_000913	33435	33440		0.230967
NC_000913	33440	33445		0.202845
NC_000913	33445	33450		0.248095
NC_000913	33450	33455		0.264536
NC_000913	33455	33460		0.301792
NC_000913	33460	33465		0.435556
NC_000913	33465	33470		0.358390
NC_000913	33470	33475		0.184000
NC_000913	33475	33480		0.185926
NC_000913	33480	33485		0.118889
NC_000913	33485	33490		0.132041
NC_000913	33490	33495		0.131936
NC_000913	33495	33500		0.165369
NC_000913	33500	33505		0.199923
NC_000913	33505	33510		0.253810
NC_000913	33510	33515		0.640316
NC_000913	33515	33520		0.477128
NC_000913	33520	33525		0.399044
NC_000913	33525	33530		0.341901
NC_000913	33530	33535		0.262675
NC_000913	33535	33540		0.281785
NC_000913	33540	33545		0.326002
NC_000913	33545	33550		0.362170
NC_000913	33550	33555		0.354364
NC_000913	33555	33560		0.374756
NC_000913	33560	33565		0.461724
NC_000913	33565	33570		0.539612
NC_000913	33570	33575		0.347894
NC_000913	33575	33580		0.372151
NC_000913	33580	33585		0.396797
NC_000913	33585	33590		0.371997
NC_000913	33590	33595		0.407702
NC_000913	33595	33600		0.567815
NC_000913	33600	33605		0.606518
NC_000913	33605	33610		0.529454
NC_000913	33610	33615		0.533676
NC_000913	33615	33620		0.518618
NC_000913	33620	33625		0.670635
NC_000913	33625	33630		0.681383
NC_000913	33630	33635		0.788697
NC_000913	33635	33640		0.316861
NC_000913	33640	33645		0.221340
NC_000913	33645	33650		0.162816
NC_000913	33650	33655		0.160289
NC_000913	33655	33660		0.158307
NC_000913	33660	33665		0.155508
NC_000913	33665	33670		0.185419
NC_000913	33670	33675		0.185965
NC_000913	33675	33680		0.182497
NC_000913	33680	33685		0.121225
NC_000913	33685	33690		0.134774
NC_000913	33690	33695		0.161244
NC_000913	33695	33700		0.169709
NC_000913	33700	33705		0.154289
NC_000913	33705	33710		0.113037
NC_000913	33710	33715		0.155215
NC_000913	33715	33720		0.197603
NC_000913	33720	33725		0.240576
NC_000913	33725	33730		0.219755
NC_000913	33730	33735		0.187270
NC_000913	33735	33740		0.188327
NC_000913	33740	33745		0.192219
NC_000913	33745	33750		0.184218
NC_000913	33750	33755		0.178682
NC_000913	33755	33760		0.215645
NC_000913	33760	33765		0.216943
NC_000913	33765	33770		0.296923
NC_000913	33770	33775		0.262168
NC_000913	33775	33780		0.375284
NC_000913	33780	33785		0.405620
NC_000913	33785	33790		0.325094
NC_000913	33790	33795		0.236579
NC_000913	33795	33800		0.168024
NC_000913	33800	33805		0.129194
NC_000913	33805	33810		0.093635
NC_000913	33810	33815		0.113409
NC_000913	33815	33820		0.157964
NC_000913	33820	33825		0.221012
NC_000913	33825	33830		0.253965
NC_000913	33830	33835		0.219540
NC_000913	33835	33840		0.455884
NC_000913	33840	33845		0.335511
NC_000913	33845	33850		0.306008
NC_000913	33850	33855		0.058658
NC_000913	33855	33860		0.026840
NC_000913	33860	33865		0.012238
NC_000913	33865	33870		0.012926
NC_000913	33870	33875		0.015987
NC_000913	33875	33880		0.013077
NC_000913	33880	33885		0.016896
NC_000913	33885	33890		0.060983
NC_000913	33890	33895		0.095053
NC_000913	33895	33900		0.123993
NC_000913	33900	33905		0.153438
NC_000913	33905	33910		0.343919
NC_000913	33910	33915		0.392062
NC_000913	33915	33920		0.439990
NC_000913	33920	33925		0.934525
NC_000913	33925	33930		0.439778
NC_000913	33930	33935		0.453129
NC_000913	33935	33940		0.359158
NC_000913	33940	33945		0.265601
NC_000913	33945	33950		0.243917
NC_000913	33950	33955		0.215578
NC_000913	33955	33960		0.285133
NC_000913	33960	33965		0.466881
NC_000913	33965	33970		0.483450
NC_000913	33970	33975		0.470683
NC_000913	33975	33980		0.596970
NC_000913	33980	33985		0.945562
NC_000913	33985	33990		1.672891
NC_000913	33990	33995		1.721622
NC_000913	33995	34000		1.155015
NC_000913	34000	34005		0.989918
NC_000913	34005	34010		0.734139
NC_000913	34010	34015		0.655129
NC_000913	34015	34020		0.552594
NC_000913	34020	34025		0.493133
NC_000913	34025	34030		0.499256
NC_000913	34030	34035		0.383337
NC_000913	34035	34040		0.351831
NC_000913	34040	34045		0.322656
NC_000913	34045	34050		0.324963
NC_000913	34050	34055		0.414022
NC_000913	34055	34060		0.492259
NC_000913	34060	34065		0.445872
NC_000913	34065	34070		0.530319
NC_000913	34070	34075		0.512903
NC_000913	34075	34080		0.686114
NC_000913	34080	34085		0.922532
NC_000913	34085	34090		0.305591
NC_000913	34090	34095		0.226659
NC_000913	34095	34100		0.232797
NC_000913	34100	34105		0.221675
NC_000913	34105	34110		0.220544
NC_000913	34110	34115		0.242945
NC_000913	34115	34120		0.194827
NC_000913	34120	34125		0.223263
NC_000913	34125	34130		0.717610
NC_000913	34130	34135		2.222275
NC_000913	34135	34140		1.709974
NC_000913	34140	34145		0.741388
NC_000913	34145	34150		0.305898
NC_000913	34150	34155		0.572825
NC_000913	34155	34160		0.507576
NC_000913	34160	34165		0.422823
NC_000913	34165	34170		0.593226
NC_000913	34170	34175		0.649251
NC_000913	34175	34180		0.673837
NC_000913	34180	34185		0.630532
NC_000913	34185	34190		0.641346
NC_000913	34190	34195		1.105409
NC_000913	34195	34200		1.330105
NC_000913	34200	34205		1.311151
NC_000913	34205	34210		1.690448
NC_000913	34210	34215		1.655429
NC_000913	34215	34220		2.612299
NC_000913	34220	34225		2.586093
NC_000913	34225	34230		2.611434
NC_000913	34230	34235		2.960660
NC_000913	34235	34240		1.909881
NC_000913	34240	34245		2.069478
NC_000913	34245	34250		1.657839
NC_000913	34250	34255		1.234715
NC_000913	34255	34260		0.494963
NC_000913	34260	34265		0.420901
NC_000913	34265	34270		0.194003
NC_000913	34270	34275		0.135744
NC_000913	34275	34280		0.143412
NC_000913	34280	34285		0.215871
NC_000913	34285	34290		0.069194
NC_000913	34290	34295		0.049853
NC_000913	34295	34300		0.081286
NC_000913	34300	34305		0.578564
NC_000913	34305	34310		1.116050
NC_000913	34310	34315		2.005034
NC_000913	34315	34320		1.633864
NC_000913	34320	34325		0.978027
NC_000913	34325	34330		1.183852
NC_000913	34330	34335		1.362898
NC_000913	34335	34340		0.685494
NC_000913	34340	34345		0.183877
NC_000913	34345	34350		0.100133
NC_000913	34350	34355		0.057151
NC_000913	34355	34360		0.037360
NC_000913	34360	34365		0.031409
NC_000913	34365	34370		0.029013
NC_000913	34370	34375		0.027065
NC_000913	34375	34380		0.024524
NC_000913	34380	34385		0.015953
NC_000913	34385	34390		0.031053
NC_000913	34390	34395		0.046383
NC_000913	34395	34400		0.268985
NC_000913	34400	34405		0.295261
NC_000913	34405	34410		1.170085
NC_000913	34410	34415		1.611487
NC_000913	34415	34420		1.792579
NC_000913	34420	34425		1.801669
NC_000913	34425	34430		2.192510
NC_000913	34430	34435		1.723779
NC_000913	34435	34440		1.958673
NC_000913	34440	34445		2.683598
NC_000913	34445	34450		2.131942
NC_000913	34450	34455		2.028981
NC_000913	34455	34460		1.758646
NC_000913	34460	34465		1.726804
NC_000913	34465	34470		1.753651
NC_000913	34470	34475		1.607162
NC_000913	34475	34480		1.521080
NC_000913	34480	34485		1.560596
NC_000913	34485	34490		1.635815
NC_000913	34490	34495		1.143932
NC_000913	34495	34500		0.294484
NC_000913	34500	34505		0.234316
NC_000913	34505	34510		0.273042
NC_000913	34510	34515		0.255169
NC_000913	34515	34520		0.217942
NC_000913	34520	34525		0.244844
NC_000913	34525	34530		0.234311
NC_000913	34530	34535		0.257735
NC_000913	34535	34540		0.407404
NC_000913	34540	34545		0.633765
NC_000913	34545	34550		0.211449
NC_000913	34550	34555		0.288389
NC_000913	34555	34560		0.306198
NC_000913	34560	34565		0.355584
NC_000913	34565	34570		0.407432
NC_000913	34570	34575		0.396509
NC_000913	34575	34580		0.467805
NC_000913	34580	34585		0.474004
NC_000913	34585	34590		0.523570
NC_000913	34590	34595		0.602668
NC_000913	34595	34600		0.626603
NC_000913	34600	34605		0.482285
NC_000913	34605	34610		0.379271
NC_000913	34610	34615		0.416194
NC_000913	34615	34620		0.464535
NC_000913	34620	34625		0.328792
NC_000913	34625	34630		0.411135
NC_000913	34630	34635		0.364134
NC_000913	34635	34640		0.348083
NC_000913	34640	34645		0.287869
NC_000913	34645	34650		0.264609
NC_000913	34650	34655		0.285145
NC_000913	34655	34660		0.271300
NC_000913	34660	34665		0.213352
NC_000913	34665	34670		0.309306
NC_000913	34670	34675		0.304503
NC_000913	34675	34680		0.627340
NC_000913	34680	34685		0.925767
NC_000913	34685	34690		0.799174
NC_000913	34690	34695		0.889705
NC_000913	34695	34700		0.810243
NC_000913	34700	34705		0.673930
NC_000913	34705	34710		0.432878
NC_000913	34710	34715		0.365942
NC_000913	34715	34720		0.313357
NC_000913	34720	34725		0.342813
NC_000913	34725	34730		0.329336
NC_000913	34730	34735		0.455079
NC_000913	34735	34740		0.627922
NC_000913	34740	34745		0.802393
NC_000913	34745	34750		0.696391
NC_000913	34750	34755		0.728662
NC_000913	34755	34760		0.234514
NC_000913	34760	34765		0.230518
NC_000913	34765	34770		0.207371
NC_000913	34770	34775		0.159046
NC_000913	34775	34780		0.171674
NC_000913	34780	34785		0.206832
NC_000913	34785	34790		0.276133
NC_000913	34790	34795		0.294419
NC_000913	34795	34800		0.253416
NC_000913	34800	34805		0.365422
NC_000913	34805	34810		0.476019
NC_000913	34810	34815		0.412895
NC_000913	34815	34820		0.491363
NC_000913	34820	34825		0.575245
NC_000913	34825	34830		0.575969
NC_000913	34830	34835		0.533119
NC_000913	34835	34840		0.490141
NC_000913	34840	34845		0.505300
NC_000913	34845	34850		0.551311
NC_000913	34850	34855		0.535569
NC_000913	34855	34860		0.481603
NC_000913	34860	34865		0.795985
NC_000913	34865	34870		1.115833
NC_000913	34870	34875		0.953418
NC_000913	34875	34880		1.118476
NC_000913	34880	34885		1.217261
NC_000913	34885	34890		1.402417
NC_000913	34890	34895		1.310416
NC_000913	34895	34900		1.336587
NC_000913	34900	34905		1.554375
NC_000913	34905	34910		1.839727
NC_000913	34910	34915		1.928783
NC_000913	34915	34920		2.018980
NC_000913	34920	34925		2.042131
NC_000913	34925	34930		2.115790
NC_000913	34930	34935		2.222326
NC_000913	34935	34940		2.299359
NC_000913	34940	34945		0.865877
NC_000913	34945	34950		0.638214
NC_000913	34950	34955		0.588557
NC_000913	34955	34960		0.528278
NC_000913	34960	34965		0.537715
NC_000913	34965	34970		0.505436
NC_000913	34970	34975		0.499785
NC_000913	34975	34980		0.237197
NC_000913	34980	34985		0.133508
NC_000913	34985	34990		0.088551
NC_000913	34990	34995		0.113943
NC_000913	34995	35000		0.115405
NC_000913	35000	35005		0.105208
NC_000913	35005	35010		0.084075
NC_000913	35010	35015		0.099876
NC_000913	35015	35020		0.104989
NC_000913	35020	35025		0.133931
NC_000913	35025	35030		0.121494
NC_000913	35030	35035		0.103848
NC_000913	35035	35040		0.057890
NC_000913	35040	35045		0.058541
NC_000913	35045	35050		0.032678
NC_000913	35050	35055		0.035445
NC_000913	35055	35060		0.049151
NC_000913	35060	35065		0.054968
NC_000913	35065	35070		0.075983
NC_000913	35070	35075		0.060519
NC_000913	35075	35080		0.119606
NC_000913	35080	35085		0.146083
NC_000913	35085	35090		0.211813
NC_000913	35090	35095		0.219255
NC_000913	35095	35100		0.253652
NC_000913	35100	35105		0.344041
NC_000913	35105	35110		0.057538
NC_000913	35110	35115		0.060160
NC_000913	35115	35120		0.064150
NC_000913	35120	35125		0.066571
NC_000913	35125	35130		0.064707
NC_000913	35130	35135		0.070132
NC_000913	35135	35140		0.180182
NC_000913	35140	35145		0.244306
NC_000913	35145	35150		0.371202
NC_000913	35150	35155		0.416839
NC_000913	35155	35160		0.560689
NC_000913	35160	35165		0.552101
NC_000913	35165	35170		0.583995
NC_000913	35170	35175		0.689431
NC_000913	35175	35180		0.680824
NC_000913	35180	35185		0.997395
NC_000913	35185	35190		0.980892
NC_000913	35190	35195		0.977578
NC_000913	35195	35200		0.974913
NC_000913	35200	35205		0.723143
NC_000913	35205	35210		0.582844
NC_000913	35210	35215		0.526436
NC_000913	35215	35220		0.586626
NC_000913	35220	35225		0.564228
NC_000913	35225	35230		0.505677
NC_000913	35230	35235		0.465194
NC_000913	35235	35240		0.587670
NC_000913	35240	35245		0.626792
NC_000913	35245	35250		0.651499
NC_000913	35250	35255		0.564897
NC_000913	35255	35260		0.566647
NC_000913	35260	35265		0.410756
NC_000913	35265	35270		0.384980
NC_000913	35270	35275		0.327589
NC_000913	35275	35280		0.377282
NC_000913	35280	35285		0.487238
NC_000913	35285	35290		0.246701
NC_000913	35290	35295		0.094435
NC_000913	35295	35300		0.077995
NC_000913	35300	35305		0.026132
NC_000913	35305	35310		0.039226
NC_000913	35310	35315		0.036450
NC_000913	35315	35320		0.051462
NC_000913	35320	35325		0.047321
NC_000913	35325	35330		0.045231
NC_000913	35330	35335		0.062403
NC_000913	35335	35340		0.085421
NC_000913	35340	35345		0.110925
NC_000913	35345	35350		0.207568
NC_000913	35350	35355		0.188605
NC_000913	35355	35360		0.254551
NC_000913	35360	35365		0.270711
NC_000913	35365	35370		0.296787
NC_000913	35370	35375		0.306925
NC_000913	35375	35380		0.336032
NC_000913	35380	35385		0.213581
NC_000913	35385	35390		0.182089
NC_000913	35390	35395		0.197098
NC_000913	35395	35400		0.138749
NC_000913	35400	35405		0.133346
NC_000913	35405	35410		0.128508
NC_000913	35410	35415		0.133120
NC_000913	35415	35420		0.099243
NC_000913	35420	35425		0.070345
NC_000913	35425	35430		0.068235
NC_000913	35430	35435		0.054225
NC_000913	35435	35440		0.036164
NC_000913	35440	35445		0.020306
NC_000913	35445	35450		0.029541
NC_000913	35450	35455		0.023368
NC_000913	35455	35460		0.019291
NC_000913	35460	35465		0.017368
NC_000913	35465	35470		0.017987
NC_000913	35470	35475		0.062321
NC_000913	35475	35480		0.087496
NC_000913	35480	35485		0.091653
NC_000913	35485	35490		0.366340
NC_000913	35490	35495		0.379846
NC_000913	35495	35500		0.616250
NC_000913	35500	35505		0.407747
NC_000913	35505	35510		0.367925
NC_000913	35510	35515		0.242298
NC_000913	35515	35520		0.189968
NC_000913	35520	35525		0.213698
NC_000913	35525	35530		0.181334
NC_000913	35530	35535		0.156883
NC_000913	35535	35540		0.261462
NC_000913	35540	35545		0.354323
NC_000913	35545	35550		0.406478
NC_000913	35550	35555		0.362790
NC_000913	35555	35560		0.347808
NC_000913	35560	35565		0.307669
NC_000913	35565	35570		0.320089
NC_000913	35570	35575		0.263924
NC_000913	35575	35580		0.321850
NC_000913	35580	35585		0.260925
NC_000913	35585	35590		0.223891
NC_000913	35590	35595		0.245472
NC_000913	35595	35600		0.210238
NC_000913	35600	35605		0.330788
NC_000913	35605	35610		0.347277
NC_000913	35610	35615		0.213416
NC_000913	35615	35620		0.183402
NC_000913	35620	35625		0.178261
NC_000913	35625	35630		0.153642
NC_000913	35630	35635		0.188425
NC_000913	35635	35640		0.234279
NC_000913	35640	35645		0.299095
NC_000913	35645	35650		0.104105
NC_000913	35650	35655		0.085058
NC_000913	35655	35660		0.080796
NC_000913	35660	35665		0.049235
NC_000913	35665	35670		0.046009
NC_000913	35670	35675		0.066775
NC_000913	35675	35680		0.091256
NC_000913	35680	35685		0.106697
NC_000913	35685	35690		0.160298
NC_000913	35690	35695		0.396056
NC_000913	35695	35700		0.363820
NC_000913	35700	35705		0.341355
NC_000913	35705	35710		0.332902
NC_000913	35710	35715		0.336671
NC_000913	35715	35720		0.311713
NC_000913	35720	35725		0.290293
NC_000913	35725	35730		0.326229
NC_000913	35730	35735		0.347769
NC_000913	35735	35740		0.314511
NC_000913	35740	35745		0.296644
NC_000913	35745	35750		0.329443
NC_000913	35750	35755		0.404800
NC_000913	35755	35760		0.413427
NC_000913	35760	35765		0.304771
NC_000913	35765	35770		0.313617
NC_000913	35770	35775		0.249484
NC_000913	35775	35780		0.238637
NC_000913	35780	35785		0.306329
NC_000913	35785	35790		0.321353
NC_000913	35790	35795		0.336600
NC_000913	35795	35800		0.563922
NC_000913	35800	35805		0.471394
NC_000913	35805	35810		0.324725
NC_000913	35810	35815		0.188307
NC_000913	35815	35820		0.193829
NC_000913	35820	35825		0.213023
NC_000913	35825	35830		0.202152
NC_000913	35830	35835		0.201273
NC_000913	35835	35840		0.284939
NC_000913	35840	35845		0.243864
NC_000913	35845	35850		0.235536
NC_000913	35850	35855		0.225662
NC_000913	35855	35860		0.299459
NC_000913	35860	35865		0.381116
NC_000913	35865	35870		0.411622
NC_000913	35870	35875		0.335608
NC_000913	35875	35880		0.350164
NC_000913	35880	35885		0.439983
NC_000913	35885	35890		0.159867
NC_000913	35890	35895		0.033981
NC_000913	35895	35900		0.032644
NC_000913	35900	35905		0.021578
NC_000913	35905	35910		0.079143
NC_000913	35910	35915		0.087973
NC_000913	35915	35920		0.075788
NC_000913	35920	35925		0.057747
NC_000913	35925	35930		0.075006
NC_000913	35930	35935		0.071598
NC_000913	35935	35940		0.106153
NC_000913	35940	35945		0.073364
NC_000913	35945	35950		0.092518
NC_000913	35950	35955		0.098317
NC_000913	35955	35960		0.140999
NC_000913	35960	35965		0.125058
NC_000913	35965	35970		0.138750
NC_000913	35970	35975		0.392344
NC_000913	35975	35980		0.422472
NC_000913	35980	35985		0.423906
NC_000913	35985	35990		0.380963
NC_000913	35990	35995		0.456650
NC_000913	35995	36000		0.433590
NC_000913	36000	36005		0.497566
NC_000913	36005	36010		0.650209
NC_000913	36010	36015		0.709002
NC_000913	36015	36020		0.520357
NC_000913	36020	36025		0.597504
NC_000913	36025	36030		0.813964
NC_000913	36030	36035		0.874033
NC_000913	36035	36040		0.833068
NC_000913	36040	36045		0.645119
NC_000913	36045	36050		0.549741
NC_000913	36050	36055		0.562663
NC_000913	36055	36060		0.516340
NC_000913	36060	36065		0.618018
NC_000913	36065	36070		0.786113
NC_000913	36070	36075		0.812535
NC_000913	36075	36080		0.928105
NC_000913	36080	36085		1.239054
NC_000913	36085	36090		2.190922
NC_000913	36090	36095		1.956582
NC_000913	36095	36100		1.761581
NC_000913	36100	36105		1.830731
NC_000913	36105	36110		1.042979
NC_000913	36110	36115		0.874578
NC_000913	36115	36120		0.866465
NC_000913	36120	36125		0.906308
NC_000913	36125	36130		0.846038
NC_000913	36130	36135		1.169087
NC_000913	36135	36140		0.924189
NC_000913	36140	36145		0.956471
NC_000913	36145	36150		0.733698
NC_000913	36150	36155		0.519107
NC_000913	36155	36160		0.670886
NC_000913	36160	36165		0.599076
NC_000913	36165	36170		0.627177
NC_000913	36170	36175		1.053933
NC_000913	36175	36180		1.300847
NC_000913	36180	36185		1.203492
NC_000913	36185	36190		1.275766
NC_000913	36190	36195		1.045447
NC_000913	36195	36200		0.914370
NC_000913	36200	36205		1.928425
NC_000913	36205	36210		2.146151
NC_000913	36210	36215		2.381286
NC_000913	36215	36220		2.721098
NC_000913	36220	36225		4.103555
NC_000913	36225	36230		3.292820
NC_000913	36230	36235		2.899094
NC_000913	36235	36240		2.560994
NC_000913	36240	36245		1.564850
NC_000913	36245	36250		1.587399
NC_000913	36250	36255		1.615500
NC_000913	36255	36260		1.533831
NC_000913	36260	36265		1.610925
NC_000913	36265	36270		1.755605
NC_000913	36270	36275		2.482212
NC_000913	36275	36280		2.935445
NC_000913	36280	36285		3.288949
NC_000913	36285	36290		3.062008
NC_000913	36290	36295		2.981342
NC_000913	36295	36300		2.838905
NC_000913	36300	36305		2.615676
NC_000913	36305	36310		2.703040
NC_000913	36310	36315		2.582032
NC_000913	36315	36320		2.506991
NC_000913	36320	36325		2.510691
NC_000913	36325	36330		2.533732
NC_000913	36330	36335		2.900300
NC_000913	36335	36340		2.092405
NC_000913	36340	36345		1.500313
NC_000913	36345	36350		1.517971
NC_000913	36350	36355		1.431239
NC_000913	36355	36360		1.464340
NC_000913	36360	36365		1.353626
NC_000913	36365	36370		1.162429
NC_000913	36370	36375		0.997100
NC_000913	36375	36380		0.786478
NC_000913	36380	36385		0.855458
NC_000913	36385	36390		1.039587
NC_000913	36390	36395		1.045857
NC_000913	36395	36400		0.973901
NC_000913	36400	36405		0.792988
NC_000913	36405	36410		0.709722
NC_000913	36410	36415		0.607907
NC_000913	36415	36420		0.680428
NC_000913	36420	36425		0.352468
NC_000913	36425	36430		0.271366
NC_000913	36430	36435		0.169266
NC_000913	36435	36440		0.148763
NC_000913	36440	36445		0.182540
NC_000913	36445	36450		0.148274
NC_000913	36450	36455		0.165172
NC_000913	36455	36460		0.785474
NC_000913	36460	36465		1.017833
NC_000913	36465	36470		1.162555
NC_000913	36470	36475		0.493940
NC_000913	36475	36480		0.355898
NC_000913	36480	36485		0.357376
NC_000913	36485	36490		0.322938
NC_000913	36490	36495		0.350713
NC_000913	36495	36500		0.349563
NC_000913	36500	36505		0.347851
NC_000913	36505	36510		0.449690
NC_000913	36510	36515		0.594674
NC_000913	36515	36520		0.569070
NC_000913	36520	36525		0.636050
NC_000913	36525	36530		0.701873
NC_000913	36530	36535		0.675414
NC_000913	36535	36540		0.573374
NC_000913	36540	36545		0.665043
NC_000913	36545	36550		0.661858
NC_000913	36550	36555		0.754221
NC_000913	36555	36560		1.135657
NC_000913	36560	36565		1.164485
NC_000913	36565	36570		0.864163
NC_000913	36570	36575		0.679874
NC_000913	36575	36580		0.210888
NC_000913	36580	36585		0.100251
NC_000913	36585	36590		0.069227
NC_000913	36590	36595		0.074837
NC_000913	36595	36600		0.101832
NC_000913	36600	36605		0.122871
NC_000913	36605	36610		0.164878
NC_000913	36610	36615		0.171614
NC_000913	36615	36620		0.194503
NC_000913	36620	36625		0.227129
NC_000913	36625	36630		0.237587
NC_000913	36630	36635		0.209768
NC_000913	36635	36640		0.179563
NC_000913	36640	36645		0.162439
NC_000913	36645	36650		0.142780
NC_000913	36650	36655		0.100474
NC_000913	36655	36660		0.128941
NC_000913	36660	36665		0.139505
NC_000913	36665	36670		0.187235
NC_000913	36670	36675		0.152530
NC_000913	36675	36680		0.099949
NC_000913	36680	36685		0.084277
NC_000913	36685	36690		0.066425
NC_000913	36690	36695		0.065636
NC_000913	36695	36700		0.034807
NC_000913	36700	36705		0.053204
NC_000913	36705	36710		0.059030
NC_000913	36710	36715		0.220404
NC_000913	36715	36720		0.082520
NC_000913	36720	36725		0.096181
NC_000913	36725	36730		0.048892
NC_000913	36730	36735		0.056697
NC_000913	36735	36740		0.066543
NC_000913	36740	36745		0.076966
NC_000913	36745	36750		0.087246
NC_000913	36750	36755		0.123640
NC_000913	36755	36760		0.132524
NC_000913	36760	36765		0.196772
NC_000913	36765	36770		0.175341
NC_000913	36770	36775		0.138995
NC_000913	36775	36780		0.115814
NC_000913	36780	36785		0.084845
NC_000913	36785	36790		0.079849
NC_000913	36790	36795		0.058402
NC_000913	36795	36800		0.049417
NC_000913	36800	36805		0.026662
NC_000913	36805	36810		0.031607
NC_000913	36810	36815		0.031884
NC_000913	36815	36820		0.037962
NC_000913	36820	36825		0.067228
NC_000913	36825	36830		0.060916
NC_000913	36830	36835		0.040432
NC_000913	36835	36840		0.044419
NC_000913	36840	36845		0.161314
NC_000913	36845	36850		0.147713
NC_000913	36850	36855		0.228076
NC_000913	36855	36860		0.244435
NC_000913	36860	36865		0.193756
NC_000913	36865	36870		0.294174
NC_000913	36870	36875		0.171887
NC_000913	36875	36880		0.196401
NC_000913	36880	36885		0.134492
NC_000913	36885	36890		0.116917
NC_000913	36890	36895		0.118888
NC_000913	36895	36900		0.086790
NC_000913	36900	36905		0.096052
NC_000913	36905	36910		0.080370
NC_000913	36910	36915		0.082221
NC_000913	36915	36920		0.083869
NC_000913	36920	36925		0.086282
NC_000913	36925	36930		0.091473
NC_000913	36930	36935		0.180371
NC_000913	36935	36940		0.081353
NC_000913	36940	36945		0.012481
NC_000913	36945	36950		0.032748
NC_000913	36950	36955		0.034251
NC_000913	36955	36960		0.038208
NC_000913	36960	36965		0.032760
NC_000913	36965	36970		0.050657
NC_000913	36970	36975		0.067675
NC_000913	36975	36980		0.077485
NC_000913	36980	36985		0.117168
NC_000913	36985	36990		0.110014
NC_000913	36990	36995		0.124269
NC_000913	36995	37000		0.139111
NC_000913	37000	37005		0.175166
NC_000913	37005	37010		0.230776
NC_000913	37010	37015		0.364656
NC_000913	37015	37020		0.125320
NC_000913	37020	37025		0.158026
NC_000913	37025	37030		0.103892
NC_000913	37030	37035		0.084348
NC_000913	37035	37040		0.080607
NC_000913	37040	37045		0.100225
NC_000913	37045	37050		0.093954
NC_000913	37050	37055		0.260437
NC_000913	37055	37060		0.306428
NC_000913	37060	37065		0.294756
NC_000913	37065	37070		0.316052
NC_000913	37070	37075		0.349061
NC_000913	37075	37080		0.342805
NC_000913	37080	37085		0.395159
NC_000913	37085	37090		0.407318
NC_000913	37090	37095		0.449551
NC_000913	37095	37100		0.343046
NC_000913	37100	37105		0.231723
NC_000913	37105	37110		0.200751
NC_000913	37110	37115		0.154782
NC_000913	37115	37120		0.105631
NC_000913	37120	37125		0.111249
NC_000913	37125	37130		0.073797
NC_000913	37130	37135		0.078548
NC_000913	37135	37140		0.088258
NC_000913	37140	37145		0.122953
NC_000913	37145	37150		0.109213
NC_000913	37150	37155		0.455862
NC_000913	37155	37160		0.327866
NC_000913	37160	37165		0.337921
NC_000913	37165	37170		0.322484
NC_000913	37170	37175		0.374317
NC_000913	37175	37180		0.540277
NC_000913	37180	37185		0.544419
NC_000913	37185	37190		0.319385
NC_000913	37190	37195		0.246637
NC_000913	37195	37200		0.260354
NC_000913	37200	37205		0.289641
NC_000913	37205	37210		0.274399
NC_000913	37210	37215		0.278372
NC_000913	37215	37220		0.198100
NC_000913	37220	37225		0.256769
NC_000913	37225	37230		0.321243
NC_000913	37230	37235		0.301625
NC_000913	37235	37240		0.274410
NC_000913	37240	37245		0.363030
NC_000913	37245	37250		0.263352
NC_000913	37250	37255		0.123374
NC_000913	37255	37260		0.112619
NC_000913	37260	37265		0.093042
NC_000913	37265	37270		0.076735
NC_000913	37270	37275		0.060755
NC_000913	37275	37280		0.068899
NC_000913	37280	37285		0.086079
NC_000913	37285	37290		0.088143
NC_000913	37290	37295		0.215022
NC_000913	37295	37300		0.226125
NC_000913	37300	37305		0.402146
NC_000913	37305	37310		0.362002
NC_000913	37310	37315		0.334293
NC_000913	37315	37320		0.426776
NC_000913	37320	37325		0.357364
NC_000913	37325	37330		0.364084
NC_000913	37330	37335		0.441668
NC_000913	37335	37340		0.473380
NC_000913	37340	37345		0.476481
NC_000913	37345	37350		0.604695
NC_000913	37350	37355		0.753450
NC_000913	37355	37360		0.730894
NC_000913	37360	37365		0.827925
NC_000913	37365	37370		1.021421
NC_000913	37370	37375		0.842600
NC_000913	37375	37380		0.615638
NC_000913	37380	37385		0.354963
NC_000913	37385	37390		0.286676
NC_000913	37390	37395		0.456148
NC_000913	37395	37400		0.462493
NC_000913	37400	37405		0.458019
NC_000913	37405	37410		0.545306
NC_000913	37410	37415		0.531241
NC_000913	37415	37420		0.831556
NC_000913	37420	37425		0.970955
NC_000913	37425	37430		1.273021
NC_000913	37430	37435		1.172172
NC_000913	37435	37440		0.884383
NC_000913	37440	37445		0.628986
NC_000913	37445	37450		0.448907
NC_000913	37450	37455		0.380787
NC_000913	37455	37460		0.229155
NC_000913	37460	37465		0.107360
NC_000913	37465	37470		0.053844
NC_000913	37470	37475		0.037220
NC_000913	37475	37480		0.037103
NC_000913	37480	37485		0.063547
NC_000913	37485	37490		0.064214
NC_000913	37490	37495		0.069148
NC_000913	37495	37500		0.071040
NC_000913	37500	37505		0.069185
NC_000913	37505	37510		0.059413
NC_000913	37510	37515		0.069112
NC_000913	37515	37520		0.082902
NC_000913	37520	37525		0.108272
NC_000913	37525	37530		0.106138
NC_000913	37530	37535		0.158285
NC_000913	37535	37540		0.167604
NC_000913	37540	37545		0.241287
NC_000913	37545	37550		0.257276
NC_000913	37550	37555		0.576903
NC_000913	37555	37560		0.552885
NC_000913	37560	37565		0.545732
NC_000913	37565	37570		0.464543
NC_000913	37570	37575		0.428039
NC_000913	37575	37580		0.475585
NC_000913	37580	37585		0.508752
NC_000913	37585	37590		0.510046
NC_000913	37590	37595		0.642636
NC_000913	37595	37600		0.600605
NC_000913	37600	37605		0.410739
NC_000913	37605	37610		0.373728
NC_000913	37610	37615		0.433377
NC_000913	37615	37620		0.365287
NC_000913	37620	37625		0.233401
NC_000913	37625	37630		0.540177
NC_000913	37630	37635		0.584115
NC_000913	37635	37640		0.625061
NC_000913	37640	37645		0.724778
NC_000913	37645	37650		0.988151
NC_000913	37650	37655		1.546506
NC_000913	37655	37660		2.182125
NC_000913	37660	37665		3.210105
NC_000913	37665	37670		6.063867
NC_000913	37670	37675		8.219156
NC_000913	37675	37680		9.478772
NC_000913	37680	37685		9.996813
NC_000913	37685	37690		14.060303
NC_000913	37690	37695		13.273586
NC_000913	37695	37700		14.257535
NC_000913	37700	37705		12.893659
NC_000913	37705	37710		13.372693
NC_000913	37710	37715		9.449441
NC_000913	37715	37720		6.362075
NC_000913	37720	37725		3.015967
NC_000913	37725	37730		2.137569
NC_000913	37730	37735		1.994230
NC_000913	37735	37740		1.459650
NC_000913	37740	37745		1.459042
NC_000913	37745	37750		1.515474
NC_000913	37750	37755		1.256946
NC_000913	37755	37760		1.313408
NC_000913	37760	37765		0.960673
NC_000913	37765	37770		0.737617
NC_000913	37770	37775		0.720272
NC_000913	37775	37780		0.719189
NC_000913	37780	37785		0.591169
NC_000913	37785	37790		0.502463
NC_000913	37790	37795		0.559394
NC_000913	37795	37800		0.391099
NC_000913	37800	37805		0.578432
NC_000913	37805	37810		0.381542
NC_000913	37810	37815		0.292271
NC_000913	37815	37820		0.361029
NC_000913	37820	37825		0.450819
NC_000913	37825	37830		0.322627
NC_000913	37830	37835		0.381513
NC_000913	37835	37840		0.367153
NC_000913	37840	37845		0.392791
NC_000913	37845	37850		0.378284
NC_000913	37850	37855		0.315899
NC_000913	37855	37860		0.175574
NC_000913	37860	37865		0.210622
NC_000913	37865	37870		0.221720
NC_000913	37870	37875		0.242260
NC_000913	37875	37880		0.208858
NC_000913	37880	37885		0.199425
NC_000913	37885	37890		0.177706
NC_000913	37890	37895		0.208891
NC_000913	37895	37900		0.207467
NC_000913	37900	37905		0.328072
NC_000913	37905	37910		0.278730
NC_000913	37910	37915		0.223117
NC_000913	37915	37920		0.123858
NC_000913	37920	37925		0.075211
NC_000913	37925	37930		0.052818
NC_000913	37930	37935		0.026527
NC_000913	37935	37940		0.007227
NC_000913	37940	37945		0.001643
NC_000913	37945	37950		0.001034
NC_000913	37950	37955		0.005865
NC_000913	37955	37960		0.009761
NC_000913	37960	37965		0.004375
NC_000913	37965	37970		0.005634
NC_000913	37970	37975		0.004521
NC_000913	37975	37980		0.004576
NC_000913	37980	37985		0.004770
NC_000913	37985	37990		0.005306
NC_000913	37990	37995		0.006363
NC_000913	37995	38000		0.006545
NC_000913	38000	38005		0.004048
NC_000913	38005	38010		0.004363
NC_000913	38010	38015		0.004566
NC_000913	38015	38020		0.003183
NC_000913	38020	38025		0.002814
NC_000913	38025	38030		0.002898
NC_000913	38030	38035		0.001513
NC_000913	38035	38040		0.001344
NC_000913	38040	38045		0.001034
NC_000913	38045	38050		0.008399
NC_000913	38050	38055		0.040823
NC_000913	38055	38060		0.076513
NC_000913	38060	38065		0.109999
NC_000913	38065	38070		0.199035
NC_000913	38070	38075		0.217936
NC_000913	38075	38080		0.229628
NC_000913	38080	38085		0.298699
NC_000913	38085	38090		0.367146
NC_000913	38090	38095		0.412450
NC_000913	38095	38100		0.319002
NC_000913	38100	38105		0.706808
NC_000913	38105	38110		0.550249
NC_000913	38110	38115		0.587866
NC_000913	38115	38120		0.519440
NC_000913	38120	38125		0.429400
NC_000913	38125	38130		0.194379
NC_000913	38130	38135		0.233411
NC_000913	38135	38140		0.208411
NC_000913	38140	38145		0.177496
NC_000913	38145	38150		0.172965
NC_000913	38150	38155		0.132655
NC_000913	38155	38160		0.114816
NC_000913	38160	38165		0.093078
NC_000913	38165	38170		0.052974
NC_000913	38170	38175		0.094959
NC_000913	38175	38180		0.161769
NC_000913	38180	38185		0.170731
NC_000913	38185	38190		0.173866
NC_000913	38190	38195		0.191362
NC_000913	38195	38200		0.254639
NC_000913	38200	38205		0.151214
NC_000913	38205	38210		0.103639
NC_000913	38210	38215		0.061111
NC_000913	38215	38220		0.059133
NC_000913	38220	38225		0.052764
NC_000913	38225	38230		0.036174
NC_000913	38230	38235		0.025985
NC_000913	38235	38240		0.015092
NC_000913	38240	38245		0.022188
NC_000913	38245	38250		0.022477
NC_000913	38250	38255		0.016172
NC_000913	38255	38260		0.018178
NC_000913	38260	38265		0.018293
NC_000913	38265	38270		0.032120
NC_000913	38270	38275		0.019377
NC_000913	38275	38280		0.020118
NC_000913	38280	38285		0.048872
NC_000913	38285	38290		0.036597
NC_000913	38290	38295		0.040218
NC_000913	38295	38300		0.039172
NC_000913	38300	38305		0.053787
NC_000913	38305	38310		0.055081
NC_000913	38310	38315		0.062841
NC_000913	38315	38320		0.041023
NC_000913	38320	38325		0.034681
NC_000913	38325	38330		0.037939
NC_000913	38330	38335		0.117681
NC_000913	38335	38340		0.059415
NC_000913	38340	38345		0.102800
NC_000913	38345	38350		0.102395
NC_000913	38350	38355		0.057984
NC_000913	38355	38360		0.082841
NC_000913	38360	38365		0.073810
NC_000913	38365	38370		0.067982
NC_000913	38370	38375		0.078763
NC_000913	38375	38380		0.154193
NC_000913	38380	38385		0.208061
NC_000913	38385	38390		0.212139
NC_000913	38390	38395		0.180199
NC_000913	38395	38400		0.250421
NC_000913	38400	38405		0.137919
NC_000913	38405	38410		0.116431
NC_000913	38410	38415		0.133963
NC_000913	38415	38420		0.153141
NC_000913	38420	38425		0.111397
NC_000913	38425	38430		0.088376
NC_000913	38430	38435		0.115413
NC_000913	38435	38440		0.109865
NC_000913	38440	38445		0.087931
NC_000913	38445	38450		0.068990
NC_000913	38450	38455		0.064257
NC_000913	38455	38460		0.061621
NC_000913	38460	38465		0.051836
NC_000913	38465	38470		0.070144
NC_000913	38470	38475		0.069357
NC_000913	38475	38480		0.085513
NC_000913	38480	38485		0.050110
NC_000913	38485	38490		0.017514
NC_000913	38490	38495		0.023059
NC_000913	38495	38500		0.026752
NC_000913	38500	38505		0.030957
NC_000913	38505	38510		0.022037
NC_000913	38510	38515		0.029211
NC_000913	38515	38520		0.106718
NC_000913	38520	38525		0.083887
NC_000913	38525	38530		0.055414
NC_000913	38530	38535		0.032858
NC_000913	38535	38540		0.043154
NC_000913	38540	38545		0.079068
NC_000913	38545	38550		0.156471
NC_000913	38550	38555		0.257263
NC_000913	38555	38560		0.474204
NC_000913	38560	38565		0.520791
NC_000913	38565	38570		0.542539
NC_000913	38570	38575		0.532853
NC_000913	38575	38580		0.564523
NC_000913	38580	38585		0.584687
NC_000913	38585	38590		0.645645
NC_000913	38590	38595		0.642425
NC_000913	38595	38600		0.631986
NC_000913	38600	38605		0.535657
NC_000913	38605	38610		0.520491
NC_000913	38610	38615		0.424689
NC_000913	38615	38620		0.192520
NC_000913	38620	38625		0.152113
NC_000913	38625	38630		0.088536
NC_000913	38630	38635		0.062437
NC_000913	38635	38640		0.044093
NC_000913	38640	38645		0.052987
NC_000913	38645	38650		0.102876
NC_000913	38650	38655		0.147102
NC_000913	38655	38660		0.149290
NC_000913	38660	38665		0.134155
NC_000913	38665	38670		0.129874
NC_000913	38670	38675		0.178144
NC_000913	38675	38680		0.157489
NC_000913	38680	38685		0.149008
NC_000913	38685	38690		0.186895
NC_000913	38690	38695		0.221419
NC_000913	38695	38700		0.282609
NC_000913	38700	38705		0.301338
NC_000913	38705	38710		0.330668
NC_000913	38710	38715		0.182520
NC_000913	38715	38720		0.173110
NC_000913	38720	38725		0.182970
NC_000913	38725	38730		0.182548
NC_000913	38730	38735		0.167600
NC_000913	38735	38740		0.125520
NC_000913	38740	38745		0.152767
NC_000913	38745	38750		0.198908
NC_000913	38750	38755		0.235492
NC_000913	38755	38760		0.439870
NC_000913	38760	38765		0.163045
NC_000913	38765	38770		0.142386
NC_000913	38770	38775		0.272123
NC_000913	38775	38780		0.242736
NC_000913	38780	38785		0.230849
NC_000913	38785	38790		0.230396
NC_000913	38790	38795		0.258880
NC_000913	38795	38800		0.218572
NC_000913	38800	38805		0.312046
NC_000913	38805	38810		0.246694
NC_000913	38810	38815		0.198744
NC_000913	38815	38820		0.153727
NC_000913	38820	38825		0.144371
NC_000913	38825	38830		0.132385
NC_000913	38830	38835		0.193383
NC_000913	38835	38840		0.174508
NC_000913	38840	38845		0.148575
NC_000913	38845	38850		0.029901
NC_000913	38850	38855		0.088333
NC_000913	38855	38860		0.061896
NC_000913	38860	38865		0.127381
NC_000913	38865	38870		0.225099
NC_000913	38870	38875		0.121584
NC_000913	38875	38880		0.125161
NC_000913	38880	38885		0.132004
NC_000913	38885	38890		0.131301
NC_000913	38890	38895		0.183519
NC_000913	38895	38900		0.069848
NC_000913	38900	38905		0.057193
NC_000913	38905	38910		0.050426
NC_000913	38910	38915		0.024251
NC_000913	38915	38920		0.025739
NC_000913	38920	38925		0.017322
NC_000913	38925	38930		0.013891
NC_000913	38930	38935		0.015309
NC_000913	38935	38940		0.014881
NC_000913	38940	38945		0.014247
NC_000913	38945	38950		0.014991
NC_000913	38950	38955		0.018604
NC_000913	38955	38960		0.031074
NC_000913	38960	38965		0.030047
NC_000913	38965	38970		0.028785
NC_000913	38970	38975		0.024390
NC_000913	38975	38980		0.023150
NC_000913	38980	38985		0.036450
NC_000913	38985	38990		0.023876
NC_000913	38990	38995		0.037496
NC_000913	38995	39000		0.011074
NC_000913	39000	39005		0.010253
NC_000913	39005	39010		0.009457
NC_000913	39010	39015		0.013453
NC_000913	39015	39020		0.010310
NC_000913	39020	39025		0.007811
NC_000913	39025	39030		0.006507
NC_000913	39030	39035		0.006086
NC_000913	39035	39040		0.006422
NC_000913	39040	39045		0.006876
NC_000913	39045	39050		0.012967
NC_000913	39050	39055		0.170033
NC_000913	39055	39060		0.193905
NC_000913	39060	39065		0.210512
NC_000913	39065	39070		0.134663
NC_000913	39070	39075		0.089037
NC_000913	39075	39080		0.074227
NC_000913	39080	39085		0.053780
NC_000913	39085	39090		0.051430
NC_000913	39090	39095		0.041595
NC_000913	39095	39100		0.051600
NC_000913	39100	39105		0.068360
NC_000913	39105	39110		0.174756
NC_000913	39110	39115		0.247654
NC_000913	39115	39120		0.275101
NC_000913	39120	39125		0.299668
NC_000913	39125	39130		0.345533
NC_000913	39130	39135		0.212284
NC_000913	39135	39140		0.197568
NC_000913	39140	39145		0.202723
NC_000913	39145	39150		0.187999
NC_000913	39150	39155		0.133405
NC_000913	39155	39160		0.131135
NC_000913	39160	39165		0.136285
NC_000913	39165	39170		0.158221
NC_000913	39170	39175		0.152107
NC_000913	39175	39180		0.271457
NC_000913	39180	39185		0.269212
NC_000913	39185	39190		0.372681
NC_000913	39190	39195		0.453294
NC_000913	39195	39200		0.397425
NC_000913	39200	39205		0.457724
NC_000913	39205	39210		0.431480
NC_000913	39210	39215		0.314626
NC_000913	39215	39220		0.194056
NC_000913	39220	39225		0.158056
NC_000913	39225	39230		0.118088
NC_000913	39230	39235		0.138719
NC_000913	39235	39240		0.146755
NC_000913	39240	39245		0.213300
NC_000913	39245	39250		0.334759
NC_000913	39250	39255		0.505736
NC_000913	39255	39260		0.356470
NC_000913	39260	39265		0.357938
NC_000913	39265	39270		0.326057
NC_000913	39270	39275		0.267769
NC_000913	39275	39280		0.265504
NC_000913	39280	39285		0.314630
NC_000913	39285	39290		0.330801
NC_000913	39290	39295		0.334430
NC_000913	39295	39300		0.362657
NC_000913	39300	39305		0.327431
NC_000913	39305	39310		0.333191
NC_000913	39310	39315		0.316184
NC_000913	39315	39320		0.314868
NC_000913	39320	39325		0.346533
NC_000913	39325	39330		0.428868
NC_000913	39330	39335		0.490128
NC_000913	39335	39340		0.377393
NC_000913	39340	39345		0.372101
NC_000913	39345	39350		0.335718
NC_000913	39350	39355		0.330221
NC_000913	39355	39360		0.418778
NC_000913	39360	39365		0.355738
NC_000913	39365	39370		0.218686
NC_000913	39370	39375		0.105493
NC_000913	39375	39380		0.095042
NC_000913	39380	39385		0.099469
NC_000913	39385	39390		0.111590
NC_000913	39390	39395		0.175879
NC_000913	39395	39400		0.245425
NC_000913	39400	39405		0.234366
NC_000913	39405	39410		0.177425
NC_000913	39410	39415		0.202370
NC_000913	39415	39420		0.182436
NC_000913	39420	39425		0.177793
NC_000913	39425	39430		0.154309
NC_000913	39430	39435		0.185957
NC_000913	39435	39440		0.262623
NC_000913	39440	39445		0.317103
NC_000913	39445	39450		0.265884
NC_000913	39450	39455		0.247981
NC_000913	39455	39460		0.244648
NC_000913	39460	39465		0.195795
NC_000913	39465	39470		0.173358
NC_000913	39470	39475		0.172770
NC_000913	39475	39480		0.136659
NC_000913	39480	39485		0.133558
NC_000913	39485	39490		0.153861
NC_000913	39490	39495		0.262633
NC_000913	39495	39500		0.302083
NC_000913	39500	39505		0.263538
NC_000913	39505	39510		0.174765
NC_000913	39510	39515		0.177434
NC_000913	39515	39520		0.107105
NC_000913	39520	39525		0.041561
NC_000913	39525	39530		0.018426
NC_000913	39530	39535		0.017607
NC_000913	39535	39540		0.017791
NC_000913	39540	39545		0.016510
NC_000913	39545	39550		0.015264
NC_000913	39550	39555		0.036348
NC_000913	39555	39560		0.045167
NC_000913	39560	39565		0.028877
NC_000913	39565	39570		0.016139
NC_000913	39570	39575		0.014445
NC_000913	39575	39580		0.011655
NC_000913	39580	39585		0.009328
NC_000913	39585	39590		0.017538
NC_000913	39590	39595		0.013192
NC_000913	39595	39600		0.046408
NC_000913	39600	39605		0.039264
NC_000913	39605	39610		0.062041
NC_000913	39610	39615		0.081367
NC_000913	39615	39620		0.081780
NC_000913	39620	39625		0.105652
NC_000913	39625	39630		0.108241
NC_000913	39630	39635		0.110881
NC_000913	39635	39640		0.104436
NC_000913	39640	39645		0.079247
NC_000913	39645	39650		0.110815
NC_000913	39650	39655		0.099737
NC_000913	39655	39660		0.104925
NC_000913	39660	39665		0.133481
NC_000913	39665	39670		0.117320
NC_000913	39670	39675		0.202534
NC_000913	39675	39680		0.149581
NC_000913	39680	39685		0.111701
NC_000913	39685	39690		0.070506
NC_000913	39690	39695		0.087278
NC_000913	39695	39700		0.088416
NC_000913	39700	39705		0.044573
NC_000913	39705	39710		0.041838
NC_000913	39710	39715		0.085244
NC_000913	39715	39720		0.074836
NC_000913	39720	39725		0.081144
NC_000913	39725	39730		0.049238
NC_000913	39730	39735		0.066883
NC_000913	39735	39740		0.061584
NC_000913	39740	39745		0.051365
NC_000913	39745	39750		0.041501
NC_000913	39750	39755		0.041862
NC_000913	39755	39760		0.043191
NC_000913	39760	39765		0.079616
NC_000913	39765	39770		0.040612
NC_000913	39770	39775		0.038964
NC_000913	39775	39780		0.032670
NC_000913	39780	39785		0.021167
NC_000913	39785	39790		0.019696
NC_000913	39790	39795		0.021940
NC_000913	39795	39800		0.021012
NC_000913	39800	39805		0.023069
NC_000913	39805	39810		0.016501
NC_000913	39810	39815		0.024989
NC_000913	39815	39820		0.025737
NC_000913	39820	39825		0.034426
NC_000913	39825	39830		0.055039
NC_000913	39830	39835		0.271301
NC_000913	39835	39840		0.244312
NC_000913	39840	39845		0.208470
NC_000913	39845	39850		0.315730
NC_000913	39850	39855		0.288283
NC_000913	39855	39860		0.215555
NC_000913	39860	39865		0.260864
NC_000913	39865	39870		0.277886
NC_000913	39870	39875		0.274220
NC_000913	39875	39880		0.265525
NC_000913	39880	39885		0.258962
NC_000913	39885	39890		0.391641
NC_000913	39890	39895		0.316460
NC_000913	39895	39900		0.223769
NC_000913	39900	39905		0.196309
NC_000913	39905	39910		0.224757
NC_000913	39910	39915		0.214921
NC_000913	39915	39920		0.198816
NC_000913	39920	39925		0.176992
NC_000913	39925	39930		0.141297
NC_000913	39930	39935		0.166583
NC_000913	39935	39940		0.151262
NC_000913	39940	39945		0.140107
NC_000913	39945	39950		0.139089
NC_000913	39950	39955		0.182639
NC_000913	39955	39960		0.153489
NC_000913	39960	39965		0.130367
NC_000913	39965	39970		0.155553
NC_000913	39970	39975		0.407447
NC_000913	39975	39980		0.191856
NC_000913	39980	39985		0.214368
NC_000913	39985	39990		0.164907
NC_000913	39990	39995		0.154244
NC_000913	39995	40000		0.144421
NC_000913	40000	40005		0.152288
NC_000913	40005	40010		0.169068
NC_000913	40010	40015		0.101688
NC_000913	40015	40020		0.381625
NC_000913	40020	40025		0.149219
NC_000913	40025	40030		0.126338
NC_000913	40030	40035		0.081942
NC_000913	40035	40040		0.038869
NC_000913	40040	40045		0.016760
NC_000913	40045	40050		0.015960
NC_000913	40050	40055		0.018442
NC_000913	40055	40060		0.037257
NC_000913	40060	40065		0.071599
NC_000913	40065	40070		0.125348
NC_000913	40070	40075		0.283846
NC_000913	40075	40080		0.261438
NC_000913	40080	40085		0.288598
NC_000913	40085	40090		0.329266
NC_000913	40090	40095		0.238438
NC_000913	40095	40100		0.301293
NC_000913	40100	40105		0.224410
NC_000913	40105	40110		0.424292
NC_000913	40110	40115		0.402313
NC_000913	40115	40120		0.380295
NC_000913	40120	40125		0.400899
NC_000913	40125	40130		0.434811
NC_000913	40130	40135		0.837511
NC_000913	40135	40140		0.703205
NC_000913	40140	40145		0.608395
NC_000913	40145	40150		0.595227
NC_000913	40150	40155		0.636124
NC_000913	40155	40160		0.557240
NC_000913	40160	40165		0.620057
NC_000913	40165	40170		0.684546
NC_000913	40170	40175		0.715503
NC_000913	40175	40180		0.687316
NC_000913	40180	40185		0.839051
NC_000913	40185	40190		0.390200
NC_000913	40190	40195		0.195214
NC_000913	40195	40200		0.180692
NC_000913	40200	40205		0.144666
NC_000913	40205	40210		0.121875
NC_000913	40210	40215		0.124777
NC_000913	40215	40220		0.139699
NC_000913	40220	40225		0.127131
NC_000913	40225	40230		0.190931
NC_000913	40230	40235		0.220941
NC_000913	40235	40240		0.563880
NC_000913	40240	40245		0.572666
NC_000913	40245	40250		0.411512
NC_000913	40250	40255		0.361336
NC_000913	40255	40260		0.306224
NC_000913	40260	40265		0.195994
NC_000913	40265	40270		0.226593
NC_000913	40270	40275		0.251988
NC_000913	40275	40280		0.244307
NC_000913	40280	40285		0.254802
NC_000913	40285	40290		0.257395
NC_000913	40290	40295		0.307576
NC_000913	40295	40300		0.348186
NC_000913	40300	40305		0.365571
NC_000913	40305	40310		0.392791
NC_000913	40310	40315		0.327633
NC_000913	40315	40320		0.316602
NC_000913	40320	40325		0.304197
NC_000913	40325	40330		0.325485
NC_000913	40330	40335		0.347491
NC_000913	40335	40340		0.318506
NC_000913	40340	40345		0.288686
NC_000913	40345	40350		0.332709
NC_000913	40350	40355		0.311983
NC_000913	40355	40360		0.441591
NC_000913	40360	40365		0.576090
NC_000913	40365	40370		1.001743
NC_000913	40370	40375		1.737697
NC_000913	40375	40380		5.037620
NC_000913	40380	40385		7.332730
NC_000913	40385	40390		7.198492
NC_000913	40390	40395		7.934987
NC_000913	40395	40400		7.770833
NC_000913	40400	40405		7.530437
NC_000913	40405	40410		7.278105
NC_000913	40410	40415		7.238184
NC_000913	40415	40420		7.885490
NC_000913	40420	40425		7.484905
NC_000913	40425	40430		7.841734
NC_000913	40430	40435		8.095889
NC_000913	40435	40440		7.736581
NC_000913	40440	40445		7.053683
NC_000913	40445	40450		5.484098
NC_000913	40450	40455		2.016261
NC_000913	40455	40460		1.761839
NC_000913	40460	40465		2.007917
NC_000913	40465	40470		1.823333
NC_000913	40470	40475		1.312965
NC_000913	40475	40480		0.910305
NC_000913	40480	40485		0.672548
NC_000913	40485	40490		0.663348
NC_000913	40490	40495		0.620732
NC_000913	40495	40500		0.625050
NC_000913	40500	40505		0.353342
NC_000913	40505	40510		0.318547
NC_000913	40510	40515		0.308687
NC_000913	40515	40520		0.064264
NC_000913	40520	40525		0.050146
NC_000913	40525	40530		0.042309
NC_000913	40530	40535		0.050892
NC_000913	40535	40540		0.051383
NC_000913	40540	40545		0.056507
NC_000913	40545	40550		0.049553
NC_000913	40550	40555		0.041170
NC_000913	40555	40560		0.206437
NC_000913	40560	40565		0.310945
NC_000913	40565	40570		0.381292
NC_000913	40570	40575		0.376236
NC_000913	40575	40580		0.298362
NC_000913	40580	40585		0.276235
NC_000913	40585	40590		0.153176
NC_000913	40590	40595		0.188736
NC_000913	40595	40600		0.177416
NC_000913	40600	40605		0.133906
NC_000913	40605	40610		0.138313
NC_000913	40610	40615		0.176337
NC_000913	40615	40620		0.310098
NC_000913	40620	40625		0.543971
NC_000913	40625	40630		0.363346
NC_000913	40630	40635		0.245977
NC_000913	40635	40640		0.379725
NC_000913	40640	40645		0.216517
NC_000913	40645	40650		0.259544
NC_000913	40650	40655		0.041936
NC_000913	40655	40660		0.042685
NC_000913	40660	40665		0.046000
NC_000913	40665	40670		0.053872
NC_000913	40670	40675		0.050455
NC_000913	40675	40680		0.059112
NC_000913	40680	40685		0.146915
NC_000913	40685	40690		0.173608
NC_000913	40690	40695		0.120470
NC_000913	40695	40700		0.126450
NC_000913	40700	40705		0.124614
NC_000913	40705	40710		0.150589
NC_000913	40710	40715		0.151119
NC_000913	40715	40720		0.172801
NC_000913	40720	40725		0.167456
NC_000913	40725	40730		0.200410
NC_000913	40730	40735		0.222964
NC_000913	40735	40740		0.223838
NC_000913	40740	40745		0.209209
NC_000913	40745	40750		0.121310
NC_000913	40750	40755		0.142376
NC_000913	40755	40760		0.090378
NC_000913	40760	40765		0.075319
NC_000913	40765	40770		0.063326
NC_000913	40770	40775		0.060514
NC_000913	40775	40780		0.057692
NC_000913	40780	40785		0.100359
NC_000913	40785	40790		0.142018
NC_000913	40790	40795		0.259295
NC_000913	40795	40800		0.402041
NC_000913	40800	40805		0.535127
NC_000913	40805	40810		0.901018
NC_000913	40810	40815		0.523067
NC_000913	40815	40820		0.663633
NC_000913	40820	40825		0.662084
NC_000913	40825	40830		0.722592
NC_000913	40830	40835		0.775502
NC_000913	40835	40840		0.920842
NC_000913	40840	40845		0.895037
NC_000913	40845	40850		1.004631
NC_000913	40850	40855		1.260368
NC_000913	40855	40860		1.201291
NC_000913	40860	40865		1.191524
NC_000913	40865	40870		1.254942
NC_000913	40870	40875		1.283820
NC_000913	40875	40880		1.254178
NC_000913	40880	40885		1.268093
NC_000913	40885	40890		1.387701
NC_000913	40890	40895		1.297889
NC_000913	40895	40900		1.087854
NC_000913	40900	40905		1.025448
NC_000913	40905	40910		1.008012
NC_000913	40910	40915		1.102872
NC_000913	40915	40920		1.177796
NC_000913	40920	40925		1.204581
NC_000913	40925	40930		1.235672
NC_000913	40930	40935		1.627507
NC_000913	40935	40940		2.263316
NC_000913	40940	40945		2.221208
NC_000913	40945	40950		2.932355
NC_000913	40950	40955		2.329377
NC_000913	40955	40960		2.116128
NC_000913	40960	40965		1.159618
NC_000913	40965	40970		1.075321
NC_000913	40970	40975		0.815159
NC_000913	40975	40980		0.668878
NC_000913	40980	40985		0.563244
NC_000913	40985	40990		0.537466
NC_000913	40990	40995		0.586746
NC_000913	40995	41000		0.585359
NC_000913	41000	41005		0.599432
NC_000913	41005	41010		0.566840
NC_000913	41010	41015		0.534846
NC_000913	41015	41020		0.483998
NC_000913	41020	41025		0.556722
NC_000913	41025	41030		0.362956
NC_000913	41030	41035		0.123776
NC_000913	41035	41040		0.114317
NC_000913	41040	41045		0.093390
NC_000913	41045	41050		0.055075
NC_000913	41050	41055		0.010100
NC_000913	41055	41060		0.009131
NC_000913	41060	41065		0.019086
NC_000913	41065	41070		0.018941
NC_000913	41070	41075		0.036909
NC_000913	41075	41080		0.058278
NC_000913	41080	41085		0.090204
NC_000913	41085	41090		0.095083
NC_000913	41090	41095		0.132696
NC_000913	41095	41100		0.129565
NC_000913	41100	41105		0.132076
NC_000913	41105	41110		0.121179
NC_000913	41110	41115		0.240248
NC_000913	41115	41120		0.120995
NC_000913	41120	41125		0.095327
NC_000913	41125	41130		0.120066
NC_000913	41130	41135		0.097321
NC_000913	41135	41140		0.139338
NC_000913	41140	41145		0.165552
NC_000913	41145	41150		0.238201
NC_000913	41150	41155		0.366575
NC_000913	41155	41160		0.359230
NC_000913	41160	41165		0.557622
NC_000913	41165	41170		0.871176
NC_000913	41170	41175		0.638664
NC_000913	41175	41180		0.639532
NC_000913	41180	41185		0.548291
NC_000913	41185	41190		0.566082
NC_000913	41190	41195		0.453674
NC_000913	41195	41200		0.393643
NC_000913	41200	41205		0.406493
NC_000913	41205	41210		0.359140
NC_000913	41210	41215		0.522579
NC_000913	41215	41220		0.866640
NC_000913	41220	41225		1.157340
NC_000913	41225	41230		1.196707
NC_000913	41230	41235		0.678119
NC_000913	41235	41240		0.524637
NC_000913	41240	41245		0.441216
NC_000913	41245	41250		0.329311
NC_000913	41250	41255		0.351491
NC_000913	41255	41260		0.352436
NC_000913	41260	41265		0.536994
NC_000913	41265	41270		0.775459
NC_000913	41270	41275		0.616663
NC_000913	41275	41280		0.345029
NC_000913	41280	41285		0.298526
NC_000913	41285	41290		0.242240
NC_000913	41290	41295		0.235819
NC_000913	41295	41300		0.247631
NC_000913	41300	41305		0.266583
NC_000913	41305	41310		0.265502
NC_000913	41310	41315		0.241275
NC_000913	41315	41320		0.262881
NC_000913	41320	41325		0.325002
NC_000913	41325	41330		0.282014
NC_000913	41330	41335		0.310436
NC_000913	41335	41340		0.323101
NC_000913	41340	41345		0.316815
NC_000913	41345	41350		0.308913
NC_000913	41350	41355		0.366192
NC_000913	41355	41360		0.302418
NC_000913	41360	41365		0.164478
NC_000913	41365	41370		0.177884
NC_000913	41370	41375		0.088477
NC_000913	41375	41380		0.225480
NC_000913	41380	41385		0.363667
NC_000913	41385	41390		0.389409
NC_000913	41390	41395		0.420740
NC_000913	41395	41400		0.558649
NC_000913	41400	41405		0.509001
NC_000913	41405	41410		0.466689
NC_000913	41410	41415		0.392388
NC_000913	41415	41420		0.241759
NC_000913	41420	41425		0.224126
NC_000913	41425	41430		0.277941
NC_000913	41430	41435		0.272359
NC_000913	41435	41440		0.186442
NC_000913	41440	41445		0.139001
NC_000913	41445	41450		0.149543
NC_000913	41450	41455		0.106593
NC_000913	41455	41460		0.057037
NC_000913	41460	41465		0.094498
NC_000913	41465	41470		0.094029
NC_000913	41470	41475		0.080681
NC_000913	41475	41480		0.122355
NC_000913	41480	41485		0.195439
NC_000913	41485	41490		0.193725
NC_000913	41490	41495		0.247364
NC_000913	41495	41500		0.207196
NC_000913	41500	41505		0.258478
NC_000913	41505	41510		0.275635
NC_000913	41510	41515		0.267645
NC_000913	41515	41520		0.259158
NC_000913	41520	41525		0.250778
NC_000913	41525	41530		0.179827
NC_000913	41530	41535		0.168408
NC_000913	41535	41540		0.155650
NC_000913	41540	41545		0.131714
NC_000913	41545	41550		0.173307
NC_000913	41550	41555		0.152994
NC_000913	41555	41560		0.159158
NC_000913	41560	41565		0.195546
NC_000913	41565	41570		0.164492
NC_000913	41570	41575		0.104603
NC_000913	41575	41580		0.106390
NC_000913	41580	41585		0.096084
NC_000913	41585	41590		0.115424
NC_000913	41590	41595		0.122255
NC_000913	41595	41600		0.167879
NC_000913	41600	41605		0.183083
NC_000913	41605	41610		0.266439
NC_000913	41610	41615		0.286726
NC_000913	41615	41620		0.267281
NC_000913	41620	41625		0.242722
NC_000913	41625	41630		0.213913
NC_000913	41630	41635		0.200939
NC_000913	41635	41640		0.212651
NC_000913	41640	41645		0.214918
NC_000913	41645	41650		0.298802
NC_000913	41650	41655		0.323446
NC_000913	41655	41660		0.081210
NC_000913	41660	41665		0.119756
NC_000913	41665	41670		0.107282
NC_000913	41670	41675		0.088454
NC_000913	41675	41680		0.068601
NC_000913	41680	41685		0.067980
NC_000913	41685	41690		0.067097
NC_000913	41690	41695		0.102656
NC_000913	41695	41700		0.195725
NC_000913	41700	41705		0.123769
NC_000913	41705	41710		0.103992
NC_000913	41710	41715		0.216615
NC_000913	41715	41720		0.169672
NC_000913	41720	41725		0.142402
NC_000913	41725	41730		0.134879
NC_000913	41730	41735		0.112986
NC_000913	41735	41740		0.097830
NC_000913	41740	41745		0.159921
NC_000913	41745	41750		0.162743
NC_000913	41750	41755		0.253310
NC_000913	41755	41760		0.364892
NC_000913	41760	41765		0.485350
NC_000913	41765	41770		0.564891
NC_000913	41770	41775		0.468861
NC_000913	41775	41780		0.561073
NC_000913	41780	41785		0.846598
NC_000913	41785	41790		1.180775
NC_000913	41790	41795		1.190404
NC_000913	41795	41800		1.346259
NC_000913	41800	41805		2.199073
NC_000913	41805	41810		2.596958
NC_000913	41810	41815		3.202064
NC_000913	41815	41820		1.316687
NC_000913	41820	41825		1.217638
NC_000913	41825	41830		0.999816
NC_000913	41830	41835		0.915019
NC_000913	41835	41840		0.782274
NC_000913	41840	41845		0.754650
NC_000913	41845	41850		0.891299
NC_000913	41850	41855		1.019724
NC_000913	41855	41860		1.152263
NC_000913	41860	41865		1.491927
NC_000913	41865	41870		1.349577
NC_000913	41870	41875		1.781097
NC_000913	41875	41880		2.668479
NC_000913	41880	41885		2.715150
NC_000913	41885	41890		3.213326
NC_000913	41890	41895		3.160266
NC_000913	41895	41900		3.031524
NC_000913	41900	41905		3.862395
NC_000913	41905	41910		3.559367
NC_000913	41910	41915		3.289695
NC_000913	41915	41920		3.333878
NC_000913	41920	41925		3.323344
NC_000913	41925	41930		4.049849
NC_000913	41930	41935		3.870445
NC_000913	41935	41940		3.456741
NC_000913	41940	41945		2.844532
NC_000913	41945	41950		2.648595
NC_000913	41950	41955		2.348474
NC_000913	41955	41960		2.590791
NC_000913	41960	41965		2.591395
NC_000913	41965	41970		2.503787
NC_000913	41970	41975		2.207289
NC_000913	41975	41980		2.392987
NC_000913	41980	41985		2.374916
NC_000913	41985	41990		2.596159
NC_000913	41990	41995		2.299876
NC_000913	41995	42000		2.934700
NC_000913	42000	42005		4.584887
NC_000913	42005	42010		6.488461
NC_000913	42010	42015		5.437233
NC_000913	42015	42020		3.374677
NC_000913	42020	42025		2.884020
NC_000913	42025	42030		2.601222
NC_000913	42030	42035		2.719882
NC_000913	42035	42040		2.660309
NC_000913	42040	42045		2.740956
NC_000913	42045	42050		3.601653
NC_000913	42050	42055		4.085104
NC_000913	42055	42060		4.353184
NC_000913	42060	42065		3.567962
NC_000913	42065	42070		2.921919
NC_000913	42070	42075		2.728096
NC_000913	42075	42080		3.182075
NC_000913	42080	42085		3.042926
NC_000913	42085	42090		2.131434
NC_000913	42090	42095		2.047206
NC_000913	42095	42100		1.870630
NC_000913	42100	42105		1.665588
NC_000913	42105	42110		1.458859
NC_000913	42110	42115		1.438966
NC_000913	42115	42120		1.412476
NC_000913	42120	42125		1.206141
NC_000913	42125	42130		1.229867
NC_000913	42130	42135		1.467453
NC_000913	42135	42140		1.630326
NC_000913	42140	42145		1.412906
NC_000913	42145	42150		1.276001
NC_000913	42150	42155		0.914052
NC_000913	42155	42160		0.837643
NC_000913	42160	42165		0.565802
NC_000913	42165	42170		0.557898
NC_000913	42170	42175		0.594495
NC_000913	42175	42180		0.653601
NC_000913	42180	42185		0.699323
NC_000913	42185	42190		1.292771
NC_000913	42190	42195		1.405286
NC_000913	42195	42200		1.397234
NC_000913	42200	42205		1.292967
NC_000913	42205	42210		1.630158
NC_000913	42210	42215		1.357311
NC_000913	42215	42220		1.098687
NC_000913	42220	42225		1.331142
NC_000913	42225	42230		1.272590
NC_000913	42230	42235		1.272388
NC_000913	42235	42240		1.310156
NC_000913	42240	42245		1.523594
NC_000913	42245	42250		1.623675
NC_000913	42250	42255		1.583023
NC_000913	42255	42260		1.560694
NC_000913	42260	42265		1.668435
NC_000913	42265	42270		1.909698
NC_000913	42270	42275		2.226397
NC_000913	42275	42280		2.175037
NC_000913	42280	42285		2.227415
NC_000913	42285	42290		2.222622
NC_000913	42290	42295		2.183903
NC_000913	42295	42300		2.020539
NC_000913	42300	42305		2.496595
NC_000913	42305	42310		2.474956
NC_000913	42310	42315		1.951065
NC_000913	42315	42320		1.418105
NC_000913	42320	42325		1.481381
NC_000913	42325	42330		1.796094
NC_000913	42330	42335		1.960647
NC_000913	42335	42340		1.715721
NC_000913	42340	42345		1.515597
NC_000913	42345	42350		1.808807
NC_000913	42350	42355		2.682164
NC_000913	42355	42360		2.703346
NC_000913	42360	42365		2.890226
NC_000913	42365	42370		3.401971
NC_000913	42370	42375		3.325370
NC_000913	42375	42380		3.107476
NC_000913	42380	42385		3.500064
NC_000913	42385	42390		3.762096
NC_000913	42390	42395		3.706257
NC_000913	42395	42400		3.676111
NC_000913	42400	42405		3.380866
NC_000913	42405	42410		4.329910
NC_000913	42410	42415		4.580607
NC_000913	42415	42420		5.404453
NC_000913	42420	42425		4.892048
NC_000913	42425	42430		4.115306
NC_000913	42430	42435		4.214567
NC_000913	42435	42440		3.923307
NC_000913	42440	42445		3.182633
NC_000913	42445	42450		3.128345
NC_000913	42450	42455		2.419917
NC_000913	42455	42460		2.462462
NC_000913	42460	42465		2.271792
NC_000913	42465	42470		1.439088
NC_000913	42470	42475		1.300360
NC_000913	42475	42480		0.931820
NC_000913	42480	42485		0.538486
NC_000913	42485	42490		0.526822
NC_000913	42490	42495		0.562664
NC_000913	42495	42500		0.496530
NC_000913	42500	42505		0.824429
NC_000913	42505	42510		0.868295
NC_000913	42510	42515		1.241802
NC_000913	42515	42520		1.154753
NC_000913	42520	42525		0.730814
NC_000913	42525	42530		0.893432
NC_000913	42530	42535		0.438192
NC_000913	42535	42540		0.443639
NC_000913	42540	42545		0.410996
NC_000913	42545	42550		0.401311
NC_000913	42550	42555		0.328212
NC_000913	42555	42560		0.437768
NC_000913	42560	42565		0.401307
NC_000913	42565	42570		0.379119
NC_000913	42570	42575		0.413925
NC_000913	42575	42580		0.425750
NC_000913	42580	42585		0.451573
NC_000913	42585	42590		0.363914
NC_000913	42590	42595		0.380052
NC_000913	42595	42600		0.334900
NC_000913	42600	42605		0.322145
NC_000913	42605	42610		0.270564
NC_000913	42610	42615		0.299313
NC_000913	42615	42620		0.319515
NC_000913	42620	42625		0.334411
NC_000913	42625	42630		0.358462
NC_000913	42630	42635		0.274788
NC_000913	42635	42640		0.257512
NC_000913	42640	42645		0.265847
NC_000913	42645	42650		0.274464
NC_000913	42650	42655		0.236668
NC_000913	42655	42660		0.228961
NC_000913	42660	42665		0.303062
NC_000913	42665	42670		0.421704
NC_000913	42670	42675		0.234653
NC_000913	42675	42680		0.225558
NC_000913	42680	42685		0.262437
NC_000913	42685	42690		0.211971
NC_000913	42690	42695		0.198170
NC_000913	42695	42700		0.228063
NC_000913	42700	42705		0.153630
NC_000913	42705	42710		0.192995
NC_000913	42710	42715		0.202932
NC_000913	42715	42720		0.212189
NC_000913	42720	42725		0.222776
NC_000913	42725	42730		0.221410
NC_000913	42730	42735		0.196212
NC_000913	42735	42740		0.224307
NC_000913	42740	42745		0.155118
NC_000913	42745	42750		0.152039
NC_000913	42750	42755		0.155588
NC_000913	42755	42760		0.144202
NC_000913	42760	42765		0.133278
NC_000913	42765	42770		0.103900
NC_000913	42770	42775		0.056111
NC_000913	42775	42780		0.053242
NC_000913	42780	42785		0.117574
NC_000913	42785	42790		0.156039
NC_000913	42790	42795		0.169268
NC_000913	42795	42800		0.222073
NC_000913	42800	42805		0.244063
NC_000913	42805	42810		0.229039
NC_000913	42810	42815		0.268806
NC_000913	42815	42820		0.339607
NC_000913	42820	42825		0.447352
NC_000913	42825	42830		0.418027
NC_000913	42830	42835		0.399637
NC_000913	42835	42840		0.268848
NC_000913	42840	42845		0.223934
NC_000913	42845	42850		0.193960
NC_000913	42850	42855		0.177851
NC_000913	42855	42860		0.277343
NC_000913	42860	42865		0.247004
NC_000913	42865	42870		0.199217
NC_000913	42870	42875		0.161336
NC_000913	42875	42880		0.159538
NC_000913	42880	42885		0.172571
NC_000913	42885	42890		0.136069
NC_000913	42890	42895		0.123834
NC_000913	42895	42900		0.084525
NC_000913	42900	42905		0.097973
NC_000913	42905	42910		0.051041
NC_000913	42910	42915		0.031811
NC_000913	42915	42920		0.023662
NC_000913	42920	42925		0.033369
NC_000913	42925	42930		0.029892
NC_000913	42930	42935		0.034990
NC_000913	42935	42940		0.029295
NC_000913	42940	42945		0.048791
NC_000913	42945	42950		0.063259
NC_000913	42950	42955		0.039825
NC_000913	42955	42960		0.197617
NC_000913	42960	42965		0.252876
NC_000913	42965	42970		0.242420
NC_000913	42970	42975		0.239287
NC_000913	42975	42980		0.199029
NC_000913	42980	42985		0.157418
NC_000913	42985	42990		0.100408
NC_000913	42990	42995		0.097297
NC_000913	42995	43000		0.100977
NC_000913	43000	43005		0.097550
NC_000913	43005	43010		0.097610
NC_000913	43010	43015		0.090675
NC_000913	43015	43020		0.062925
NC_000913	43020	43025		0.069627
NC_000913	43025	43030		0.053700
NC_000913	43030	43035		0.104475
NC_000913	43035	43040		0.110041
NC_000913	43040	43045		0.183829
NC_000913	43045	43050		0.164824
NC_000913	43050	43055		0.150871
NC_000913	43055	43060		0.151681
NC_000913	43060	43065		0.140820
NC_000913	43065	43070		0.152714
NC_000913	43070	43075		0.137913
NC_000913	43075	43080		0.131351
NC_000913	43080	43085		0.113520
NC_000913	43085	43090		0.112417
NC_000913	43090	43095		0.113897
NC_000913	43095	43100		0.144464
NC_000913	43100	43105		0.157611
NC_000913	43105	43110		0.157721
NC_000913	43110	43115		0.197048
NC_000913	43115	43120		0.082013
NC_000913	43120	43125		0.074549
NC_000913	43125	43130		0.074469
NC_000913	43130	43135		0.043242
NC_000913	43135	43140		0.031168
NC_000913	43140	43145		0.018422
NC_000913	43145	43150		0.021382
NC_000913	43150	43155		0.019964
NC_000913	43155	43160		0.019954
NC_000913	43160	43165		0.026045
NC_000913	43165	43170		0.064727
NC_000913	43170	43175		0.035803
NC_000913	43175	43180		0.067333
NC_000913	43180	43185		0.027147
NC_000913	43185	43190		0.023046
NC_000913	43190	43195		0.071756
NC_000913	43195	43200		0.043887
NC_000913	43200	43205		0.030589
NC_000913	43205	43210		0.048961
NC_000913	43210	43215		0.037818
NC_000913	43215	43220		0.126347
NC_000913	43220	43225		0.101289
NC_000913	43225	43230		0.117412
NC_000913	43230	43235		0.112255
NC_000913	43235	43240		0.129510
NC_000913	43240	43245		0.097296
NC_000913	43245	43250		0.145483
NC_000913	43250	43255		0.310374
NC_000913	43255	43260		0.368225
NC_000913	43260	43265		0.402737
NC_000913	43265	43270		0.497076
NC_000913	43270	43275		0.551027
NC_000913	43275	43280		1.182449
NC_000913	43280	43285		0.987933
NC_000913	43285	43290		0.905276
NC_000913	43290	43295		0.783223
NC_000913	43295	43300		0.443915
NC_000913	43300	43305		0.151066
NC_000913	43305	43310		0.071833
NC_000913	43310	43315		0.062527
NC_000913	43315	43320		0.060826
NC_000913	43320	43325		0.024611
NC_000913	43325	43330		0.020525
NC_000913	43330	43335		0.019638
NC_000913	43335	43340		0.043628
NC_000913	43340	43345		0.020797
NC_000913	43345	43350		0.040050
NC_000913	43350	43355		0.033550
NC_000913	43355	43360		0.036143
NC_000913	43360	43365		0.034707
NC_000913	43365	43370		0.036220
NC_000913	43370	43375		0.043327
NC_000913	43375	43380		0.178333
NC_000913	43380	43385		0.079846
NC_000913	43385	43390		0.105130
NC_000913	43390	43395		0.083180
NC_000913	43395	43400		0.098492
NC_000913	43400	43405		0.227389
NC_000913	43405	43410		0.192189
NC_000913	43410	43415		0.229200
NC_000913	43415	43420		0.198759
NC_000913	43420	43425		0.167432
NC_000913	43425	43430		0.184877
NC_000913	43430	43435		0.156330
NC_000913	43435	43440		0.201844
NC_000913	43440	43445		0.178455
NC_000913	43445	43450		0.238303
NC_000913	43450	43455		0.356500
NC_000913	43455	43460		0.359364
NC_000913	43460	43465		0.402431
NC_000913	43465	43470		0.437775
NC_000913	43470	43475		0.398241
NC_000913	43475	43480		0.431514
NC_000913	43480	43485		0.452353
NC_000913	43485	43490		0.445430
NC_000913	43490	43495		0.522066
NC_000913	43495	43500		0.206111
NC_000913	43500	43505		0.198739
NC_000913	43505	43510		0.191523
NC_000913	43510	43515		0.198382
NC_000913	43515	43520		0.144621
NC_000913	43520	43525		0.123288
NC_000913	43525	43530		0.137845
NC_000913	43530	43535		0.152564
NC_000913	43535	43540		0.153122
NC_000913	43540	43545		0.185370
NC_000913	43545	43550		0.231622
NC_000913	43550	43555		0.257154
NC_000913	43555	43560		0.248578
NC_000913	43560	43565		0.212136
NC_000913	43565	43570		0.259866
NC_000913	43570	43575		0.214530
NC_000913	43575	43580		0.252329
NC_000913	43580	43585		0.245433
NC_000913	43585	43590		0.311938
NC_000913	43590	43595		0.299729
NC_000913	43595	43600		0.275731
NC_000913	43600	43605		0.311770
NC_000913	43605	43610		0.275322
NC_000913	43610	43615		0.298331
NC_000913	43615	43620		0.306135
NC_000913	43620	43625		0.296806
NC_000913	43625	43630		0.307050
NC_000913	43630	43635		0.409553
NC_000913	43635	43640		0.337448
NC_000913	43640	43645		0.372388
NC_000913	43645	43650		0.684391
NC_000913	43650	43655		0.479189
NC_000913	43655	43660		0.512179
NC_000913	43660	43665		0.374938
NC_000913	43665	43670		0.409128
NC_000913	43670	43675		0.406218
NC_000913	43675	43680		0.385689
NC_000913	43680	43685		0.390474
NC_000913	43685	43690		0.358360
NC_000913	43690	43695		0.370992
NC_000913	43695	43700		0.338976
NC_000913	43700	43705		0.320546
NC_000913	43705	43710		0.284677
NC_000913	43710	43715		0.257885
NC_000913	43715	43720		0.423359
NC_000913	43720	43725		0.430372
NC_000913	43725	43730		0.438792
NC_000913	43730	43735		0.504467
NC_000913	43735	43740		0.449718
NC_000913	43740	43745		0.448001
NC_000913	43745	43750		0.532275
NC_000913	43750	43755		0.478174
NC_000913	43755	43760		0.396184
NC_000913	43760	43765		0.559580
NC_000913	43765	43770		0.434664
NC_000913	43770	43775		0.343944
NC_000913	43775	43780		0.323180
NC_000913	43780	43785		0.328918
NC_000913	43785	43790		0.343729
NC_000913	43790	43795		0.275275
NC_000913	43795	43800		0.313757
NC_000913	43800	43805		0.407914
NC_000913	43805	43810		0.534381
NC_000913	43810	43815		0.756666
NC_000913	43815	43820		0.784075
NC_000913	43820	43825		0.527893
NC_000913	43825	43830		0.564112
NC_000913	43830	43835		0.405149
NC_000913	43835	43840		0.485343
NC_000913	43840	43845		0.372534
NC_000913	43845	43850		0.332859
NC_000913	43850	43855		0.483369
NC_000913	43855	43860		0.469480
NC_000913	43860	43865		0.509111
NC_000913	43865	43870		0.700210
NC_000913	43870	43875		0.749474
NC_000913	43875	43880		0.817254
NC_000913	43880	43885		0.827146
NC_000913	43885	43890		0.896908
NC_000913	43890	43895		0.779326
NC_000913	43895	43900		0.753666
NC_000913	43900	43905		0.828601
NC_000913	43905	43910		0.755432
NC_000913	43910	43915		0.685614
NC_000913	43915	43920		0.609429
NC_000913	43920	43925		0.667401
NC_000913	43925	43930		0.913213
NC_000913	43930	43935		0.947272
NC_000913	43935	43940		1.056611
NC_000913	43940	43945		1.046376
NC_000913	43945	43950		1.299988
NC_000913	43950	43955		1.221241
NC_000913	43955	43960		1.345854
NC_000913	43960	43965		1.423040
NC_000913	43965	43970		1.225313
NC_000913	43970	43975		1.006675
NC_000913	43975	43980		0.834497
NC_000913	43980	43985		0.733094
NC_000913	43985	43990		0.532742
NC_000913	43990	43995		0.288376
NC_000913	43995	44000		0.248580
NC_000913	44000	44005		0.187807
NC_000913	44005	44010		0.192644
NC_000913	44010	44015		0.170886
NC_000913	44015	44020		0.180072
NC_000913	44020	44025		0.167774
NC_000913	44025	44030		0.131085
NC_000913	44030	44035		0.044841
NC_000913	44035	44040		0.011369
NC_000913	44040	44045		0.011212
NC_000913	44045	44050		0.009033
NC_000913	44050	44055		0.007084
NC_000913	44055	44060		0.008281
NC_000913	44060	44065		0.007896
NC_000913	44065	44070		0.008053
NC_000913	44070	44075		0.013672
NC_000913	44075	44080		0.024751
NC_000913	44080	44085		0.023747
NC_000913	44085	44090		0.018069
NC_000913	44090	44095		0.013829
NC_000913	44095	44100		0.027729
NC_000913	44100	44105		0.039304
NC_000913	44105	44110		0.039878
NC_000913	44110	44115		0.050493
NC_000913	44115	44120		0.057781
NC_000913	44120	44125		0.107513
NC_000913	44125	44130		0.094683
NC_000913	44130	44135		0.091021
NC_000913	44135	44140		0.180116
NC_000913	44140	44145		0.229562
NC_000913	44145	44150		0.233111
NC_000913	44150	44155		0.304174
NC_000913	44155	44160		0.320561
NC_000913	44160	44165		0.324418
NC_000913	44165	44170		0.253272
NC_000913	44170	44175		0.250790
NC_000913	44175	44180		0.209396
NC_000913	44180	44185		0.233912
NC_000913	44185	44190		0.238287
NC_000913	44190	44195		0.395708
NC_000913	44195	44200		0.479113
NC_000913	44200	44205		0.258775
NC_000913	44205	44210		0.165018
NC_000913	44210	44215		0.246050
NC_000913	44215	44220		0.273698
NC_000913	44220	44225		0.310440
NC_000913	44225	44230		0.265249
NC_000913	44230	44235		0.402580
NC_000913	44235	44240		0.632208
NC_000913	44240	44245		0.561240
NC_000913	44245	44250		0.665253
NC_000913	44250	44255		0.555265
NC_000913	44255	44260		0.601249
NC_000913	44260	44265		0.507960
NC_000913	44265	44270		0.505439
NC_000913	44270	44275		0.439101
NC_000913	44275	44280		0.483332
NC_000913	44280	44285		0.471842
NC_000913	44285	44290		0.435352
NC_000913	44290	44295		0.357615
NC_000913	44295	44300		0.152061
NC_000913	44300	44305		0.105563
NC_000913	44305	44310		0.111259
NC_000913	44310	44315		0.127082
NC_000913	44315	44320		0.125242
NC_000913	44320	44325		0.116850
NC_000913	44325	44330		0.143665
NC_000913	44330	44335		0.235123
NC_000913	44335	44340		0.265326
NC_000913	44340	44345		0.258907
NC_000913	44345	44350		0.334332
NC_000913	44350	44355		0.418022
NC_000913	44355	44360		0.346845
NC_000913	44360	44365		0.458501
NC_000913	44365	44370		0.284871
NC_000913	44370	44375		0.311468
NC_000913	44375	44380		0.312200
NC_000913	44380	44385		0.252102
NC_000913	44385	44390		0.270104
NC_000913	44390	44395		0.318600
NC_000913	44395	44400		0.490383
NC_000913	44400	44405		0.656439
NC_000913	44405	44410		0.620554
NC_000913	44410	44415		0.623312
NC_000913	44415	44420		0.584453
NC_000913	44420	44425		0.360283
NC_000913	44425	44430		0.255233
NC_000913	44430	44435		0.298901
NC_000913	44435	44440		0.288071
NC_000913	44440	44445		0.270986
NC_000913	44445	44450		0.251058
NC_000913	44450	44455		0.147191
NC_000913	44455	44460		0.160641
NC_000913	44460	44465		0.117224
NC_000913	44465	44470		0.065738
NC_000913	44470	44475		0.077937
NC_000913	44475	44480		0.074085
NC_000913	44480	44485		0.066406
NC_000913	44485	44490		0.214270
NC_000913	44490	44495		0.230596
NC_000913	44495	44500		0.228576
NC_000913	44500	44505		0.264029
NC_000913	44505	44510		0.314815
NC_000913	44510	44515		0.257153
NC_000913	44515	44520		0.245337
NC_000913	44520	44525		0.232716
NC_000913	44525	44530		0.229253
NC_000913	44530	44535		0.203882
NC_000913	44535	44540		0.234891
NC_000913	44540	44545		0.232805
NC_000913	44545	44550		0.259023
NC_000913	44550	44555		0.288782
NC_000913	44555	44560		0.286478
NC_000913	44560	44565		0.222132
NC_000913	44565	44570		0.250670
NC_000913	44570	44575		0.242026
NC_000913	44575	44580		0.446821
NC_000913	44580	44585		0.208006
NC_000913	44585	44590		0.178966
NC_000913	44590	44595		0.236642
NC_000913	44595	44600		0.225132
NC_000913	44600	44605		0.170741
NC_000913	44605	44610		0.179486
NC_000913	44610	44615		0.179511
NC_000913	44615	44620		0.147831
NC_000913	44620	44625		0.127254
NC_000913	44625	44630		0.280058
NC_000913	44630	44635		0.241382
NC_000913	44635	44640		0.234707
NC_000913	44640	44645		0.119994
NC_000913	44645	44650		0.177092
NC_000913	44650	44655		0.141613
NC_000913	44655	44660		0.157782
NC_000913	44660	44665		0.106329
NC_000913	44665	44670		0.084717
NC_000913	44670	44675		0.134138
NC_000913	44675	44680		0.189558
NC_000913	44680	44685		0.183858
NC_000913	44685	44690		0.183504
NC_000913	44690	44695		0.162713
NC_000913	44695	44700		0.151712
NC_000913	44700	44705		0.140494
NC_000913	44705	44710		0.139773
NC_000913	44710	44715		0.133391
NC_000913	44715	44720		0.119388
NC_000913	44720	44725		0.079234
NC_000913	44725	44730		0.089904
NC_000913	44730	44735		0.092425
NC_000913	44735	44740		0.074151
NC_000913	44740	44745		0.109306
NC_000913	44745	44750		0.149224
NC_000913	44750	44755		0.508797
NC_000913	44755	44760		0.483390
NC_000913	44760	44765		0.442683
NC_000913	44765	44770		0.626604
NC_000913	44770	44775		0.564210
NC_000913	44775	44780		0.622924
NC_000913	44780	44785		0.527235
NC_000913	44785	44790		0.413651
NC_000913	44790	44795		0.349525
NC_000913	44795	44800		0.311368
NC_000913	44800	44805		0.362339
NC_000913	44805	44810		0.361560
NC_000913	44810	44815		0.366051
NC_000913	44815	44820		0.355155
NC_000913	44820	44825		0.652485
NC_000913	44825	44830		0.732638
NC_000913	44830	44835		0.485742
NC_000913	44835	44840		0.519733
NC_000913	44840	44845		0.354729
NC_000913	44845	44850		0.363885
NC_000913	44850	44855		0.319017
NC_000913	44855	44860		0.346994
NC_000913	44860	44865		0.902431
NC_000913	44865	44870		0.439389
NC_000913	44870	44875		0.166808
NC_000913	44875	44880		0.138221
NC_000913	44880	44885		0.129801
NC_000913	44885	44890		0.113374
NC_000913	44890	44895		0.104121
NC_000913	44895	44900		0.096713
NC_000913	44900	44905		0.213219
NC_000913	44905	44910		0.178457
NC_000913	44910	44915		0.128443
NC_000913	44915	44920		0.103270
NC_000913	44920	44925		0.102271
NC_000913	44925	44930		0.105376
NC_000913	44930	44935		0.126256
NC_000913	44935	44940		0.106704
NC_000913	44940	44945		0.174304
NC_000913	44945	44950		0.224540
NC_000913	44950	44955		0.166232
NC_000913	44955	44960		0.143780
NC_000913	44960	44965		0.118899
NC_000913	44965	44970		0.125386
NC_000913	44970	44975		0.140469
NC_000913	44975	44980		0.152288
NC_000913	44980	44985		0.218000
NC_000913	44985	44990		0.197984
NC_000913	44990	44995		0.238337
NC_000913	44995	45000		0.271535
NC_000913	45000	45005		0.274311
NC_000913	45005	45010		0.358439
NC_000913	45010	45015		0.193811
NC_000913	45015	45020		0.208416
NC_000913	45020	45025		0.137443
NC_000913	45025	45030		0.149968
NC_000913	45030	45035		0.121397
NC_000913	45035	45040		0.121958
NC_000913	45040	45045		0.094698
NC_000913	45045	45050		0.101394
NC_000913	45050	45055		0.081500
NC_000913	45055	45060		0.090804
NC_000913	45060	45065		0.105641
NC_000913	45065	45070		0.142823
NC_000913	45070	45075		0.322203
NC_000913	45075	45080		0.089627
NC_000913	45080	45085		0.088759
NC_000913	45085	45090		0.088587
NC_000913	45090	45095		0.095629
NC_000913	45095	45100		0.063944
NC_000913	45100	45105		0.106055
NC_000913	45105	45110		0.185778
NC_000913	45110	45115		0.164590
NC_000913	45115	45120		0.112227
NC_000913	45120	45125		0.146126
NC_000913	45125	45130		0.189777
NC_000913	45130	45135		0.148343
NC_000913	45135	45140		0.145103
NC_000913	45140	45145		0.193447
NC_000913	45145	45150		0.170605
NC_000913	45150	45155		0.183110
NC_000913	45155	45160		0.152334
NC_000913	45160	45165		0.189207
NC_000913	45165	45170		0.156366
NC_000913	45170	45175		0.228897
NC_000913	45175	45180		0.231469
NC_000913	45180	45185		0.336525
NC_000913	45185	45190		0.220969
NC_000913	45190	45195		0.216559
NC_000913	45195	45200		0.155312
NC_000913	45200	45205		0.193891
NC_000913	45205	45210		0.269403
NC_000913	45210	45215		0.198756
NC_000913	45215	45220		0.188202
NC_000913	45220	45225		0.218325
NC_000913	45225	45230		0.197022
NC_000913	45230	45235		0.209597
NC_000913	45235	45240		0.279381
NC_000913	45240	45245		0.318806
NC_000913	45245	45250		0.253104
NC_000913	45250	45255		0.289443
NC_000913	45255	45260		0.388683
NC_000913	45260	45265		0.368387
NC_000913	45265	45270		0.798824
NC_000913	45270	45275		0.633022
NC_000913	45275	45280		0.642280
NC_000913	45280	45285		0.613020
NC_000913	45285	45290		0.628384
NC_000913	45290	45295		0.892004
NC_000913	45295	45300		0.709360
NC_000913	45300	45305		0.547357
NC_000913	45305	45310		0.376300
NC_000913	45310	45315		0.181876
NC_000913	45315	45320		0.202252
NC_000913	45320	45325		0.199583
NC_000913	45325	45330		0.236316
NC_000913	45330	45335		0.249873
NC_000913	45335	45340		0.176125
NC_000913	45340	45345		0.219932
NC_000913	45345	45350		0.291819
NC_000913	45350	45355		0.421856
NC_000913	45355	45360		0.608870
NC_000913	45360	45365		0.432874
NC_000913	45365	45370		0.450421
NC_000913	45370	45375		0.370081
NC_000913	45375	45380		0.260202
NC_000913	45380	45385		0.268926
NC_000913	45385	45390		0.153948
NC_000913	45390	45395		0.091200
NC_000913	45395	45400		0.065055
NC_000913	45400	45405		0.063184
NC_000913	45405	45410		0.065626
NC_000913	45410	45415		0.061593
NC_000913	45415	45420		0.058048
NC_000913	45420	45425		0.074106
NC_000913	45425	45430		0.059735
NC_000913	45430	45435		0.067975
NC_000913	45435	45440		0.049519
NC_000913	45440	45445		0.051639
NC_000913	45445	45450		0.033470
NC_000913	45450	45455		0.019081
NC_000913	45455	45460		0.005797
NC_000913	45460	45465		0.006102
NC_000913	45465	45470		0.006670
NC_000913	45470	45475		0.010448
NC_000913	45475	45480		0.009295
NC_000913	45480	45485		0.009613
NC_000913	45485	45490		0.019882
NC_000913	45490	45495		0.024853
NC_000913	45495	45500		0.031584
NC_000913	45500	45505		0.082644
NC_000913	45505	45510		0.480801
NC_000913	45510	45515		0.681868
NC_000913	45515	45520		0.587427
NC_000913	45520	45525		0.495839
NC_000913	45525	45530		0.383303
NC_000913	45530	45535		0.451217
NC_000913	45535	45540		0.355971
NC_000913	45540	45545		0.736850
NC_000913	45545	45550		0.717727
NC_000913	45550	45555		0.816819
NC_000913	45555	45560		1.085157
NC_000913	45560	45565		1.023663
NC_000913	45565	45570		0.883935
NC_000913	45570	45575		0.841438
NC_000913	45575	45580		0.758622
NC_000913	45580	45585		0.663885
NC_000913	45585	45590		0.589885
NC_000913	45590	45595		0.579515
NC_000913	45595	45600		0.532863
NC_000913	45600	45605		0.491066
NC_000913	45605	45610		0.267858
NC_000913	45610	45615		0.075459
NC_000913	45615	45620		0.058261
NC_000913	45620	45625		0.022807
NC_000913	45625	45630		0.021807
NC_000913	45630	45635		0.027687
NC_000913	45635	45640		0.037721
NC_000913	45640	45645		0.093957
NC_000913	45645	45650		0.120150
NC_000913	45650	45655		0.463875
NC_000913	45655	45660		0.413806
NC_000913	45660	45665		0.388205
NC_000913	45665	45670		0.458197
NC_000913	45670	45675		0.393281
NC_000913	45675	45680		0.414376
NC_000913	45680	45685		0.447111
NC_000913	45685	45690		0.427926
NC_000913	45690	45695		0.438715
NC_000913	45695	45700		0.459219
NC_000913	45700	45705		0.530236
NC_000913	45705	45710		0.491741
NC_000913	45710	45715		0.174217
NC_000913	45715	45720		0.147649
NC_000913	45720	45725		0.141525
NC_000913	45725	45730		0.134753
NC_000913	45730	45735		0.143958
NC_000913	45735	45740		0.168228
NC_000913	45740	45745		0.227357
NC_000913	45745	45750		0.264435
NC_000913	45750	45755		0.364036
NC_000913	45755	45760		0.502125
NC_000913	45760	45765		0.608842
NC_000913	45765	45770		0.719583
NC_000913	45770	45775		0.830643
NC_000913	45775	45780		0.782602
NC_000913	45780	45785		0.838518
NC_000913	45785	45790		0.987528
NC_000913	45790	45795		1.139953
NC_000913	45795	45800		1.196037
NC_000913	45800	45805		2.700260
NC_000913	45805	45810		1.341612
NC_000913	45810	45815		1.215114
NC_000913	45815	45820		1.120365
NC_000913	45820	45825		0.939477
NC_000913	45825	45830		0.855209
NC_000913	45830	45835		0.767228
NC_000913	45835	45840		0.881134
NC_000913	45840	45845		0.852031
NC_000913	45845	45850		0.757878
NC_000913	45850	45855		0.756412
NC_000913	45855	45860		0.197233
NC_000913	45860	45865		0.212934
NC_000913	45865	45870		0.244669
NC_000913	45870	45875		0.275727
NC_000913	45875	45880		0.237415
NC_000913	45880	45885		0.269443
NC_000913	45885	45890		0.287693
NC_000913	45890	45895		0.287767
NC_000913	45895	45900		0.292407
NC_000913	45900	45905		0.361197
NC_000913	45905	45910		0.452850
NC_000913	45910	45915		0.347815
NC_000913	45915	45920		0.396863
NC_000913	45920	45925		0.370445
NC_000913	45925	45930		0.344739
NC_000913	45930	45935		0.356254
NC_000913	45935	45940		0.346239
NC_000913	45940	45945		0.312900
NC_000913	45945	45950		0.282495
NC_000913	45950	45955		0.210773
NC_000913	45955	45960		0.211848
NC_000913	45960	45965		0.193058
NC_000913	45965	45970		0.220861
NC_000913	45970	45975		0.172206
NC_000913	45975	45980		0.212188
NC_000913	45980	45985		0.228975
NC_000913	45985	45990		0.232635
NC_000913	45990	45995		0.202352
NC_000913	45995	46000		0.190911
NC_000913	46000	46005		0.185653
NC_000913	46005	46010		0.189560
NC_000913	46010	46015		0.301586
NC_000913	46015	46020		0.348756
NC_000913	46020	46025		0.683108
NC_000913	46025	46030		0.822984
NC_000913	46030	46035		0.907601
NC_000913	46035	46040		0.487164
NC_000913	46040	46045		0.248396
NC_000913	46045	46050		0.170137
NC_000913	46050	46055		0.125179
NC_000913	46055	46060		0.106801
NC_000913	46060	46065		0.129614
NC_000913	46065	46070		0.138072
NC_000913	46070	46075		0.127458
NC_000913	46075	46080		0.112115
NC_000913	46080	46085		0.095146
NC_000913	46085	46090		0.102216
NC_000913	46090	46095		0.130789
NC_000913	46095	46100		0.171413
NC_000913	46100	46105		0.216805
NC_000913	46105	46110		0.142923
NC_000913	46110	46115		0.156426
NC_000913	46115	46120		0.242580
NC_000913	46120	46125		0.300656
NC_000913	46125	46130		0.291358
NC_000913	46130	46135		0.216824
NC_000913	46135	46140		0.194582
NC_000913	46140	46145		0.149794
NC_000913	46145	46150		0.144389
NC_000913	46150	46155		0.208426
NC_000913	46155	46160		0.299174
NC_000913	46160	46165		0.373759
NC_000913	46165	46170		0.480454
NC_000913	46170	46175		0.574352
NC_000913	46175	46180		0.871566
NC_000913	46180	46185		0.387335
NC_000913	46185	46190		0.327141
NC_000913	46190	46195		0.251695
NC_000913	46195	46200		0.222956
NC_000913	46200	46205		0.090983
NC_000913	46205	46210		0.068732
NC_000913	46210	46215		0.071694
NC_000913	46215	46220		0.054817
NC_000913	46220	46225		0.062369
NC_000913	46225	46230		0.073193
NC_000913	46230	46235		0.075622
NC_000913	46235	46240		0.099844
NC_000913	46240	46245		0.131667
NC_000913	46245	46250		0.187989
NC_000913	46250	46255		0.126531
NC_000913	46255	46260		0.144259
NC_000913	46260	46265		0.100493
NC_000913	46265	46270		0.072863
NC_000913	46270	46275		0.072071
NC_000913	46275	46280		0.058892
NC_000913	46280	46285		0.059541
NC_000913	46285	46290		0.102672
NC_000913	46290	46295		0.136748
NC_000913	46295	46300		0.192193
NC_000913	46300	46305		0.184803
NC_000913	46305	46310		0.260050
NC_000913	46310	46315		0.069779
NC_000913	46315	46320		0.068924
NC_000913	46320	46325		0.059910
NC_000913	46325	46330		0.063293
NC_000913	46330	46335		0.059225
NC_000913	46335	46340		0.049996
NC_000913	46340	46345		0.049316
NC_000913	46345	46350		0.042352
NC_000913	46350	46355		0.050150
NC_000913	46355	46360		0.067165
NC_000913	46360	46365		0.133272
NC_000913	46365	46370		0.110659
NC_000913	46370	46375		0.041331
NC_000913	46375	46380		0.012492
NC_000913	46380	46385		0.039988
NC_000913	46385	46390		0.060673
NC_000913	46390	46395		0.050143
NC_000913	46395	46400		0.042562
NC_000913	46400	46405		0.039504
NC_000913	46405	46410		0.161714
NC_000913	46410	46415		0.068775
NC_000913	46415	46420		0.073038
NC_000913	46420	46425		0.064536
NC_000913	46425	46430		0.066070
NC_000913	46430	46435		0.034509
NC_000913	46435	46440		0.029840
NC_000913	46440	46445		0.022142
NC_000913	46445	46450		0.022764
NC_000913	46450	46455		0.008445
NC_000913	46455	46460		0.008942
NC_000913	46460	46465		0.002871
NC_000913	46465	46470		0.005380
NC_000913	46470	46475		0.007366
NC_000913	46475	46480		0.009329
NC_000913	46480	46485		0.009632
NC_000913	46485	46490		0.014200
NC_000913	46490	46495		0.016998
NC_000913	46495	46500		0.018281
NC_000913	46500	46505		0.016502
NC_000913	46505	46510		0.010959
NC_000913	46510	46515		0.011408
NC_000913	46515	46520		0.024640
NC_000913	46520	46525		0.087769
NC_000913	46525	46530		0.113886
NC_000913	46530	46535		0.185401
NC_000913	46535	46540		0.167105
NC_000913	46540	46545		0.120586
NC_000913	46545	46550		0.202140
NC_000913	46550	46555		0.081572
NC_000913	46555	46560		0.083032
NC_000913	46560	46565		0.093916
NC_000913	46565	46570		0.132560
NC_000913	46570	46575		0.147805
NC_000913	46575	46580		0.139523
NC_000913	46580	46585		0.513178
NC_000913	46585	46590		0.403102
NC_000913	46590	46595		0.513238
NC_000913	46595	46600		0.899677
NC_000913	46600	46605		0.817798
NC_000913	46605	46610		0.925870
NC_000913	46610	46615		0.935463
NC_000913	46615	46620		0.850065
NC_000913	46620	46625		1.021653
NC_000913	46625	46630		0.519422
NC_000913	46630	46635		0.233110
NC_000913	46635	46640		0.166018
NC_000913	46640	46645		0.118126
NC_000913	46645	46650		0.100851
NC_000913	46650	46655		0.109061
NC_000913	46655	46660		0.102027
NC_000913	46660	46665		0.108083
NC_000913	46665	46670		0.139846
NC_000913	46670	46675		0.603341
NC_000913	46675	46680		0.928992
NC_000913	46680	46685		1.101447
NC_000913	46685	46690		0.766793
NC_000913	46690	46695		0.841066
NC_000913	46695	46700		0.885946
NC_000913	46700	46705		0.569415
NC_000913	46705	46710		0.730965
NC_000913	46710	46715		0.583862
NC_000913	46715	46720		0.457412
NC_000913	46720	46725		0.640009
NC_000913	46725	46730		0.598374
NC_000913	46730	46735		0.638056
NC_000913	46735	46740		0.671111
NC_000913	46740	46745		0.601981
NC_000913	46745	46750		0.193325
NC_000913	46750	46755		0.131198
NC_000913	46755	46760		0.077298
NC_000913	46760	46765		0.068332
NC_000913	46765	46770		0.067316
NC_000913	46770	46775		0.080175
NC_000913	46775	46780		0.094797
NC_000913	46780	46785		0.071237
NC_000913	46785	46790		0.097176
NC_000913	46790	46795		0.182982
NC_000913	46795	46800		0.200863
NC_000913	46800	46805		0.445244
NC_000913	46805	46810		0.315400
NC_000913	46810	46815		0.279299
NC_000913	46815	46820		0.268360
NC_000913	46820	46825		0.196774
NC_000913	46825	46830		0.161334
NC_000913	46830	46835		0.106235
NC_000913	46835	46840		0.241159
NC_000913	46840	46845		0.153461
NC_000913	46845	46850		0.174447
NC_000913	46850	46855		0.166557
NC_000913	46855	46860		0.172563
NC_000913	46860	46865		0.161147
NC_000913	46865	46870		0.124191
NC_000913	46870	46875		0.094584
NC_000913	46875	46880		0.097351
NC_000913	46880	46885		0.172823
NC_000913	46885	46890		0.176280
NC_000913	46890	46895		0.262994
NC_000913	46895	46900		0.116041
NC_000913	46900	46905		0.125137
NC_000913	46905	46910		0.118437
NC_000913	46910	46915		0.144169
NC_000913	46915	46920		0.150184
NC_000913	46920	46925		0.199652
NC_000913	46925	46930		0.230786
NC_000913	46930	46935		0.321997
NC_000913	46935	46940		0.405337
NC_000913	46940	46945		0.205345
NC_000913	46945	46950		0.205578
NC_000913	46950	46955		0.320944
NC_000913	46955	46960		0.228739
NC_000913	46960	46965		0.200887
NC_000913	46965	46970		0.188136
NC_000913	46970	46975		0.199134
NC_000913	46975	46980		0.186518
NC_000913	46980	46985		0.158245
NC_000913	46985	46990		0.179061
NC_000913	46990	46995		0.340828
NC_000913	46995	47000		0.357798
NC_000913	47000	47005		0.365296
NC_000913	47005	47010		0.676812
NC_000913	47010	47015		0.999678
NC_000913	47015	47020		0.920581
NC_000913	47020	47025		0.448406
NC_000913	47025	47030		0.393283
NC_000913	47030	47035		0.383832
NC_000913	47035	47040		0.441717
NC_000913	47040	47045		0.422540
NC_000913	47045	47050		0.427633
NC_000913	47050	47055		0.433387
NC_000913	47055	47060		0.597748
NC_000913	47060	47065		0.635772
NC_000913	47065	47070		0.698037
NC_000913	47070	47075		0.960201
NC_000913	47075	47080		0.746741
NC_000913	47080	47085		0.822223
NC_000913	47085	47090		1.197803
NC_000913	47090	47095		1.161584
NC_000913	47095	47100		1.290988
NC_000913	47100	47105		1.335084
NC_000913	47105	47110		2.193694
NC_000913	47110	47115		2.143062
NC_000913	47115	47120		2.199426
NC_000913	47120	47125		2.349565
NC_000913	47125	47130		2.333615
NC_000913	47130	47135		2.270239
NC_000913	47135	47140		2.744440
NC_000913	47140	47145		3.071981
NC_000913	47145	47150		4.098412
NC_000913	47150	47155		4.738353
NC_000913	47155	47160		5.793261
NC_000913	47160	47165		6.214720
NC_000913	47165	47170		4.674181
NC_000913	47170	47175		4.793479
NC_000913	47175	47180		3.751306
NC_000913	47180	47185		2.147373
NC_000913	47185	47190		2.429685
NC_000913	47190	47195		2.322194
NC_000913	47195	47200		2.024840
NC_000913	47200	47205		2.612060
NC_000913	47205	47210		2.570402
NC_000913	47210	47215		2.658277
NC_000913	47215	47220		2.477834
NC_000913	47220	47225		2.403094
NC_000913	47225	47230		2.336596
NC_000913	47230	47235		2.206178
NC_000913	47235	47240		2.406034
NC_000913	47240	47245		2.515970
NC_000913	47245	47250		2.217907
NC_000913	47250	47255		1.730391
NC_000913	47255	47260		1.559914
NC_000913	47260	47265		1.728436
NC_000913	47265	47270		1.232988
NC_000913	47270	47275		1.122932
NC_000913	47275	47280		0.982985
NC_000913	47280	47285		0.906487
NC_000913	47285	47290		0.807913
NC_000913	47290	47295		0.777582
NC_000913	47295	47300		0.657914
NC_000913	47300	47305		0.078770
NC_000913	47305	47310		0.039075
NC_000913	47310	47315		0.026816
NC_000913	47315	47320		0.011737
NC_000913	47320	47325		0.008471
NC_000913	47325	47330		0.007510
NC_000913	47330	47335		0.005956
NC_000913	47335	47340		0.005630
NC_000913	47340	47345		0.003289
NC_000913	47345	47350		0.007655
NC_000913	47350	47355		0.013060
NC_000913	47355	47360		0.060537
NC_000913	47360	47365		0.147520
NC_000913	47365	47370		0.201460
NC_000913	47370	47375		0.496607
NC_000913	47375	47380		0.596365
NC_000913	47380	47385		0.116671
NC_000913	47385	47390		0.075786
NC_000913	47390	47395		0.077108
NC_000913	47395	47400		0.072288
NC_000913	47400	47405		0.065047
NC_000913	47405	47410		0.059777
NC_000913	47410	47415		0.076029
NC_000913	47415	47420		0.116556
NC_000913	47420	47425		0.225031
NC_000913	47425	47430		0.259331
NC_000913	47430	47435		0.329117
NC_000913	47435	47440		0.500544
NC_000913	47440	47445		0.410276
NC_000913	47445	47450		0.324192
NC_000913	47450	47455		0.356455
NC_000913	47455	47460		0.344974
NC_000913	47460	47465		0.321174
NC_000913	47465	47470		0.353768
NC_000913	47470	47475		0.255983
NC_000913	47475	47480		0.183271
NC_000913	47480	47485		0.109205
NC_000913	47485	47490		0.137644
NC_000913	47490	47495		0.175425
NC_000913	47495	47500		0.179481
NC_000913	47500	47505		0.155252
NC_000913	47505	47510		0.166797
NC_000913	47510	47515		0.155433
NC_000913	47515	47520		0.212695
NC_000913	47520	47525		0.213458
NC_000913	47525	47530		0.231488
NC_000913	47530	47535		0.312454
NC_000913	47535	47540		0.428408
NC_000913	47540	47545		0.591175
NC_000913	47545	47550		0.246751
NC_000913	47550	47555		0.191234
NC_000913	47555	47560		0.224184
NC_000913	47560	47565		0.148267
NC_000913	47565	47570		0.133942
NC_000913	47570	47575		0.142559
NC_000913	47575	47580		0.077329
NC_000913	47580	47585		0.058594
NC_000913	47585	47590		0.056517
NC_000913	47590	47595		0.102815
NC_000913	47595	47600		0.140975
NC_000913	47600	47605		0.161445
NC_000913	47605	47610		0.181140
NC_000913	47610	47615		0.238279
NC_000913	47615	47620		0.320446
NC_000913	47620	47625		0.297755
NC_000913	47625	47630		0.324783
NC_000913	47630	47635		0.330701
NC_000913	47635	47640		0.343847
NC_000913	47640	47645		0.464181
NC_000913	47645	47650		0.461843
NC_000913	47650	47655		0.447430
NC_000913	47655	47660		0.537760
NC_000913	47660	47665		0.468087
NC_000913	47665	47670		0.481997
NC_000913	47670	47675		0.559159
NC_000913	47675	47680		0.657044
NC_000913	47680	47685		0.781497
NC_000913	47685	47690		0.665382
NC_000913	47690	47695		0.636524
NC_000913	47695	47700		0.700829
NC_000913	47700	47705		0.432962
NC_000913	47705	47710		0.230642
NC_000913	47710	47715		0.291436
NC_000913	47715	47720		0.295299
NC_000913	47720	47725		0.288217
NC_000913	47725	47730		0.327898
NC_000913	47730	47735		0.419396
NC_000913	47735	47740		0.491484
NC_000913	47740	47745		0.525558
NC_000913	47745	47750		0.496200
NC_000913	47750	47755		0.443292
NC_000913	47755	47760		0.361886
NC_000913	47760	47765		0.309137
NC_000913	47765	47770		0.393428
NC_000913	47770	47775		0.320020
NC_000913	47775	47780		0.259188
NC_000913	47780	47785		0.216687
NC_000913	47785	47790		0.277785
NC_000913	47790	47795		0.190484
NC_000913	47795	47800		0.227709
NC_000913	47800	47805		0.243774
NC_000913	47805	47810		0.304581
NC_000913	47810	47815		0.270297
NC_000913	47815	47820		0.287509
NC_000913	47820	47825		0.262275
NC_000913	47825	47830		0.504821
NC_000913	47830	47835		0.639263
NC_000913	47835	47840		0.822098
NC_000913	47840	47845		1.112902
NC_000913	47845	47850		1.128119
NC_000913	47850	47855		1.199873
NC_000913	47855	47860		1.316860
NC_000913	47860	47865		0.802608
NC_000913	47865	47870		0.909520
NC_000913	47870	47875		0.901722
NC_000913	47875	47880		0.802629
NC_000913	47880	47885		0.880881
NC_000913	47885	47890		0.936593
NC_000913	47890	47895		1.023015
NC_000913	47895	47900		0.808204
NC_000913	47900	47905		0.826798
NC_000913	47905	47910		0.814502
NC_000913	47910	47915		0.885410
NC_000913	47915	47920		0.914483
NC_000913	47920	47925		0.857376
NC_000913	47925	47930		0.435187
NC_000913	47930	47935		0.175298
NC_000913	47935	47940		0.093062
NC_000913	47940	47945		0.069135
NC_000913	47945	47950		0.059622
NC_000913	47950	47955		0.041015
NC_000913	47955	47960		0.056216
NC_000913	47960	47965		0.054795
NC_000913	47965	47970		0.035592
NC_000913	47970	47975		0.026965
NC_000913	47975	47980		0.025520
NC_000913	47980	47985		0.045803
NC_000913	47985	47990		0.096645
NC_000913	47990	47995		0.295220
NC_000913	47995	48000		0.438653
NC_000913	48000	48005		0.697031
NC_000913	48005	48010		0.880126
NC_000913	48010	48015		1.102024
NC_000913	48015	48020		1.147394
NC_000913	48020	48025		1.267095
NC_000913	48025	48030		1.314749
NC_000913	48030	48035		1.336254
NC_000913	48035	48040		1.295253
NC_000913	48040	48045		1.229416
NC_000913	48045	48050		0.919367
NC_000913	48050	48055		0.783485
NC_000913	48055	48060		0.531530
NC_000913	48060	48065		0.391553
NC_000913	48065	48070		0.399469
NC_000913	48070	48075		0.406387
NC_000913	48075	48080		0.446424
NC_000913	48080	48085		0.489222
NC_000913	48085	48090		0.561653
NC_000913	48090	48095		0.361179
NC_000913	48095	48100		0.160404
NC_000913	48100	48105		0.157983
NC_000913	48105	48110		0.135698
NC_000913	48110	48115		0.122337
NC_000913	48115	48120		0.421887
NC_000913	48120	48125		0.214681
NC_000913	48125	48130		0.247420
NC_000913	48130	48135		0.159122
NC_000913	48135	48140		0.175203
NC_000913	48140	48145		0.146181
NC_000913	48145	48150		0.128997
NC_000913	48150	48155		0.117830
NC_000913	48155	48160		0.100395
NC_000913	48160	48165		0.115467
NC_000913	48165	48170		0.102052
NC_000913	48170	48175		0.114443
NC_000913	48175	48180		0.068478
NC_000913	48180	48185		0.065795
NC_000913	48185	48190		0.153575
NC_000913	48190	48195		0.195431
NC_000913	48195	48200		0.197242
NC_000913	48200	48205		0.194482
NC_000913	48205	48210		0.187928
NC_000913	48210	48215		0.215296
NC_000913	48215	48220		0.234139
NC_000913	48220	48225		0.275572
NC_000913	48225	48230		0.257625
NC_000913	48230	48235		0.268737
NC_000913	48235	48240		0.303686
NC_000913	48240	48245		0.207262
NC_000913	48245	48250		0.265561
NC_000913	48250	48255		0.222004
NC_000913	48255	48260		0.184334
NC_000913	48260	48265		0.235685
NC_000913	48265	48270		0.325983
NC_000913	48270	48275		0.203989
NC_000913	48275	48280		0.197071
NC_000913	48280	48285		0.177818
NC_000913	48285	48290		0.168663
NC_000913	48290	48295		0.129340
NC_000913	48295	48300		0.102722
NC_000913	48300	48305		0.101816
NC_000913	48305	48310		0.173202
NC_000913	48310	48315		0.210676
NC_000913	48315	48320		0.340486
NC_000913	48320	48325		0.306536
NC_000913	48325	48330		0.176766
NC_000913	48330	48335		0.102462
NC_000913	48335	48340		0.089056
NC_000913	48340	48345		0.079553
NC_000913	48345	48350		0.086106
NC_000913	48350	48355		0.092262
NC_000913	48355	48360		0.253144
NC_000913	48360	48365		0.289416
NC_000913	48365	48370		0.261904
NC_000913	48370	48375		0.252466
NC_000913	48375	48380		0.138767
NC_000913	48380	48385		0.135667
NC_000913	48385	48390		0.154490
NC_000913	48390	48395		0.168765
NC_000913	48395	48400		0.216178
NC_000913	48400	48405		0.220905
NC_000913	48405	48410		0.257324
NC_000913	48410	48415		0.218773
NC_000913	48415	48420		0.200684
NC_000913	48420	48425		0.277466
NC_000913	48425	48430		0.268127
NC_000913	48430	48435		0.329190
NC_000913	48435	48440		0.313942
NC_000913	48440	48445		0.248631
NC_000913	48445	48450		0.155471
NC_000913	48450	48455		0.127828
NC_000913	48455	48460		0.092453
NC_000913	48460	48465		0.072393
NC_000913	48465	48470		0.085932
NC_000913	48470	48475		0.076572
NC_000913	48475	48480		0.069432
NC_000913	48480	48485		0.065404
NC_000913	48485	48490		0.045621
NC_000913	48490	48495		0.057129
NC_000913	48495	48500		0.067504
NC_000913	48500	48505		0.051078
NC_000913	48505	48510		0.066566
NC_000913	48510	48515		0.088500
NC_000913	48515	48520		0.089379
NC_000913	48520	48525		0.129409
NC_000913	48525	48530		0.130800
NC_000913	48530	48535		0.171444
NC_000913	48535	48540		0.166171
NC_000913	48540	48545		0.178562
NC_000913	48545	48550		0.162208
NC_000913	48550	48555		0.221780
NC_000913	48555	48560		0.206800
NC_000913	48560	48565		0.251794
NC_000913	48565	48570		0.480574
NC_000913	48570	48575		0.281716
NC_000913	48575	48580		0.142334
NC_000913	48580	48585		0.196719
NC_000913	48585	48590		0.178419
NC_000913	48590	48595		0.196606
NC_000913	48595	48600		0.211153
NC_000913	48600	48605		0.287516
NC_000913	48605	48610		0.268026
NC_000913	48610	48615		0.279098
NC_000913	48615	48620		0.488633
NC_000913	48620	48625		0.277944
NC_000913	48625	48630		0.294911
NC_000913	48630	48635		0.207240
NC_000913	48635	48640		0.220414
NC_000913	48640	48645		0.156448
NC_000913	48645	48650		0.177149
NC_000913	48650	48655		0.169343
NC_000913	48655	48660		0.195616
NC_000913	48660	48665		0.177148
NC_000913	48665	48670		0.185499
NC_000913	48670	48675		0.199897
NC_000913	48675	48680		0.198515
NC_000913	48680	48685		0.359913
NC_000913	48685	48690		0.199061
NC_000913	48690	48695		0.133648
NC_000913	48695	48700		0.132965
NC_000913	48700	48705		0.170126
NC_000913	48705	48710		0.141438
NC_000913	48710	48715		0.196565
NC_000913	48715	48720		0.188590
NC_000913	48720	48725		0.238481
NC_000913	48725	48730		0.280840
NC_000913	48730	48735		0.251370
NC_000913	48735	48740		0.105486
NC_000913	48740	48745		0.128509
NC_000913	48745	48750		0.123442
NC_000913	48750	48755		0.102649
NC_000913	48755	48760		0.082975
NC_000913	48760	48765		0.059027
NC_000913	48765	48770		0.033714
NC_000913	48770	48775		0.039138
NC_000913	48775	48780		0.053889
NC_000913	48780	48785		0.056798
NC_000913	48785	48790		0.043355
NC_000913	48790	48795		0.059930
NC_000913	48795	48800		0.086117
NC_000913	48800	48805		0.123942
NC_000913	48805	48810		0.136000
NC_000913	48810	48815		0.167283
NC_000913	48815	48820		0.514299
NC_000913	48820	48825		0.469917
NC_000913	48825	48830		0.420652
NC_000913	48830	48835		0.485950
NC_000913	48835	48840		0.452769
NC_000913	48840	48845		0.474327
NC_000913	48845	48850		0.579225
NC_000913	48850	48855		0.627039
NC_000913	48855	48860		0.648556
NC_000913	48860	48865		0.728209
NC_000913	48865	48870		0.682023
NC_000913	48870	48875		0.873592
NC_000913	48875	48880		0.721950
NC_000913	48880	48885		0.637548
NC_000913	48885	48890		0.475582
NC_000913	48890	48895		0.633357
NC_000913	48895	48900		0.745468
NC_000913	48900	48905		0.858406
NC_000913	48905	48910		0.964203
NC_000913	48910	48915		1.053487
NC_000913	48915	48920		1.042746
NC_000913	48920	48925		0.953236
NC_000913	48925	48930		0.292913
NC_000913	48930	48935		0.186659
NC_000913	48935	48940		0.158539
NC_000913	48940	48945		0.108690
NC_000913	48945	48950		0.082347
NC_000913	48950	48955		0.045528
NC_000913	48955	48960		0.066271
NC_000913	48960	48965		0.056992
NC_000913	48965	48970		0.066600
NC_000913	48970	48975		0.067201
NC_000913	48975	48980		0.067998
NC_000913	48980	48985		0.074699
NC_000913	48985	48990		0.079366
NC_000913	48990	48995		0.169173
NC_000913	48995	49000		0.252611
NC_000913	49000	49005		0.334428
NC_000913	49005	49010		0.516113
NC_000913	49010	49015		0.482316
NC_000913	49015	49020		0.441912
NC_000913	49020	49025		0.404948
NC_000913	49025	49030		0.272167
NC_000913	49030	49035		0.248643
NC_000913	49035	49040		0.227468
NC_000913	49040	49045		0.183344
NC_000913	49045	49050		0.161196
NC_000913	49050	49055		0.169055
NC_000913	49055	49060		0.210809
NC_000913	49060	49065		0.260834
NC_000913	49065	49070		0.277044
NC_000913	49070	49075		0.346885
NC_000913	49075	49080		0.248147
NC_000913	49080	49085		0.255410
NC_000913	49085	49090		0.241913
NC_000913	49090	49095		0.228190
NC_000913	49095	49100		0.250210
NC_000913	49100	49105		0.292153
NC_000913	49105	49110		0.234597
NC_000913	49110	49115		0.100304
NC_000913	49115	49120		0.098374
NC_000913	49120	49125		0.104416
NC_000913	49125	49130		0.104375
NC_000913	49130	49135		0.078584
NC_000913	49135	49140		0.090396
NC_000913	49140	49145		0.106990
NC_000913	49145	49150		0.074884
NC_000913	49150	49155		0.072953
NC_000913	49155	49160		0.075919
NC_000913	49160	49165		0.064886
NC_000913	49165	49170		0.081894
NC_000913	49170	49175		0.220411
NC_000913	49175	49180		0.192114
NC_000913	49180	49185		0.218859
NC_000913	49185	49190		0.109052
NC_000913	49190	49195		0.102708
NC_000913	49195	49200		0.116686
NC_000913	49200	49205		0.173519
NC_000913	49205	49210		0.161290
NC_000913	49210	49215		0.213515
NC_000913	49215	49220		0.290976
NC_000913	49220	49225		0.215957
NC_000913	49225	49230		0.123368
NC_000913	49230	49235		0.131695
NC_000913	49235	49240		0.202892
NC_000913	49240	49245		0.189856
NC_000913	49245	49250		0.147839
NC_000913	49250	49255		0.122316
NC_000913	49255	49260		0.157635
NC_000913	49260	49265		0.165454
NC_000913	49265	49270		0.206833
NC_000913	49270	49275		0.224696
NC_000913	49275	49280		0.279674
NC_000913	49280	49285		0.355508
NC_000913	49285	49290		0.428161
NC_000913	49290	49295		0.379788
NC_000913	49295	49300		0.283930
NC_000913	49300	49305		0.245762
NC_000913	49305	49310		0.252507
NC_000913	49310	49315		0.274707
NC_000913	49315	49320		0.323281
NC_000913	49320	49325		0.263715
NC_000913	49325	49330		0.247491
NC_000913	49330	49335		0.322412
NC_000913	49335	49340		0.302277
NC_000913	49340	49345		0.199503
NC_000913	49345	49350		0.211612
NC_000913	49350	49355		0.205446
NC_000913	49355	49360		0.285464
NC_000913	49360	49365		0.273455
NC_000913	49365	49370		0.235063
NC_000913	49370	49375		0.172898
NC_000913	49375	49380		0.166584
NC_000913	49380	49385		0.128331
NC_000913	49385	49390		0.069626
NC_000913	49390	49395		0.054562
NC_000913	49395	49400		0.041326
NC_000913	49400	49405		0.050299
NC_000913	49405	49410		0.027828
NC_000913	49410	49415		0.041759
NC_000913	49415	49420		0.046120
NC_000913	49420	49425		0.341532
NC_000913	49425	49430		0.396568
NC_000913	49430	49435		0.571185
NC_000913	49435	49440		0.484358
NC_000913	49440	49445		0.529058
NC_000913	49445	49450		0.344421
NC_000913	49450	49455		0.342328
NC_000913	49455	49460		0.214790
NC_000913	49460	49465		0.186071
NC_000913	49465	49470		0.260393
NC_000913	49470	49475		0.311940
NC_000913	49475	49480		0.315251
NC_000913	49480	49485		0.278029
NC_000913	49485	49490		0.310557
NC_000913	49490	49495		0.445525
NC_000913	49495	49500		0.539004
NC_000913	49500	49505		0.682117
NC_000913	49505	49510		0.829798
NC_000913	49510	49515		0.447694
NC_000913	49515	49520		0.466707
NC_000913	49520	49525		1.028030
NC_000913	49525	49530		0.939377
NC_000913	49530	49535		0.933574
NC_000913	49535	49540		1.115453
NC_000913	49540	49545		1.226666
NC_000913	49545	49550		1.466759
NC_000913	49550	49555		0.369166
NC_000913	49555	49560		0.338059
NC_000913	49560	49565		0.272047
NC_000913	49565	49570		0.244647
NC_000913	49570	49575		0.174916
NC_000913	49575	49580		0.086175
NC_000913	49580	49585		0.194884
NC_000913	49585	49590		0.251354
NC_000913	49590	49595		0.179766
NC_000913	49595	49600		0.148698
NC_000913	49600	49605		0.109586
NC_000913	49605	49610		0.141805
NC_000913	49610	49615		0.133466
NC_000913	49615	49620		0.133716
NC_000913	49620	49625		0.158878
NC_000913	49625	49630		0.120761
NC_000913	49630	49635		0.283319
NC_000913	49635	49640		0.172478
NC_000913	49640	49645		0.184598
NC_000913	49645	49650		0.178508
NC_000913	49650	49655		0.231060
NC_000913	49655	49660		0.229924
NC_000913	49660	49665		0.385258
NC_000913	49665	49670		0.460059
NC_000913	49670	49675		0.229530
NC_000913	49675	49680		0.191652
NC_000913	49680	49685		0.389437
NC_000913	49685	49690		0.462327
NC_000913	49690	49695		0.446143
NC_000913	49695	49700		0.339988
NC_000913	49700	49705		0.361299
NC_000913	49705	49710		0.361634
NC_000913	49710	49715		0.395448
NC_000913	49715	49720		0.454067
NC_000913	49720	49725		0.433364
NC_000913	49725	49730		0.376635
NC_000913	49730	49735		0.200939
NC_000913	49735	49740		0.197791
NC_000913	49740	49745		0.200667
NC_000913	49745	49750		0.191820
NC_000913	49750	49755		0.082498
NC_000913	49755	49760		0.062044
NC_000913	49760	49765		0.060724
NC_000913	49765	49770		0.032724
NC_000913	49770	49775		0.030654
NC_000913	49775	49780		0.018621
NC_000913	49780	49785		0.015491
NC_000913	49785	49790		0.017667
NC_000913	49790	49795		0.013207
NC_000913	49795	49800		0.013787
NC_000913	49800	49805		0.015864
NC_000913	49805	49810		0.018763
NC_000913	49810	49815		0.017487
NC_000913	49815	49820		0.003042
NC_000913	49820	49825		0.003326
NC_000913	49825	49830		0.006315
NC_000913	49830	49835		0.016295
NC_000913	49835	49840		0.021699
NC_000913	49840	49845		0.028956
NC_000913	49845	49850		0.029361
NC_000913	49850	49855		0.031359
NC_000913	49855	49860		0.030937
NC_000913	49860	49865		0.068992
NC_000913	49865	49870		0.250506
NC_000913	49870	49875		0.384434
NC_000913	49875	49880		0.399505
NC_000913	49880	49885		0.496267
NC_000913	49885	49890		0.545736
NC_000913	49890	49895		0.591876
NC_000913	49895	49900		0.620357
NC_000913	49900	49905		0.766846
NC_000913	49905	49910		0.733497
NC_000913	49910	49915		0.749859
NC_000913	49915	49920		0.406306
NC_000913	49920	49925		0.308367
NC_000913	49925	49930		0.407543
NC_000913	49930	49935		0.682372
NC_000913	49935	49940		0.901452
NC_000913	49940	49945		0.722262
NC_000913	49945	49950		0.485848
NC_000913	49950	49955		0.382044
NC_000913	49955	49960		0.367252
NC_000913	49960	49965		0.426169
NC_000913	49965	49970		0.607572
NC_000913	49970	49975		0.441587
NC_000913	49975	49980		0.340105
NC_000913	49980	49985		0.305483
NC_000913	49985	49990		0.363867
NC_000913	49990	49995		0.407855
NC_000913	49995	50000		0.372345
NC_000913	50000	50005		0.451026
NC_000913	50005	50010		0.422581
NC_000913	50010	50015		0.472808
NC_000913	50015	50020		0.446170
NC_000913	50020	50025		0.405540
NC_000913	50025	50030		0.435176
NC_000913	50030	50035		0.366359
NC_000913	50035	50040		0.288753
NC_000913	50040	50045		0.263123
NC_000913	50045	50050		0.163072
NC_000913	50050	50055		0.191683
NC_000913	50055	50060		0.145654
NC_000913	50060	50065		0.077251
NC_000913	50065	50070		0.069667
NC_000913	50070	50075		0.045001
NC_000913	50075	50080		0.041938
NC_000913	50080	50085		0.029585
NC_000913	50085	50090		0.033686
NC_000913	50090	50095		0.028314
NC_000913	50095	50100		0.042749
NC_000913	50100	50105		0.040647
NC_000913	50105	50110		0.042054
NC_000913	50110	50115		0.044886
NC_000913	50115	50120		0.045210
NC_000913	50120	50125		0.110124
NC_000913	50125	50130		0.155168
NC_000913	50130	50135		0.152205
NC_000913	50135	50140		0.292679
NC_000913	50140	50145		0.340627
NC_000913	50145	50150		0.375923
NC_000913	50150	50155		0.342050
NC_000913	50155	50160		0.404599
NC_000913	50160	50165		0.251471
NC_000913	50165	50170		0.312479
NC_000913	50170	50175		0.037132
NC_000913	50175	50180		0.016922
NC_000913	50180	50185		0.012188
NC_000913	50185	50190		0.009692
NC_000913	50190	50195		0.007271
NC_000913	50195	50200		0.007037
NC_000913	50200	50205		0.012700
NC_000913	50205	50210		0.024733
NC_000913	50210	50215		0.027219
NC_000913	50215	50220		0.040980
NC_000913	50220	50225		0.051862
NC_000913	50225	50230		0.083290
NC_000913	50230	50235		0.185879
NC_000913	50235	50240		0.168532
NC_000913	50240	50245		0.258472
NC_000913	50245	50250		0.112303
NC_000913	50250	50255		0.081335
NC_000913	50255	50260		0.085461
NC_000913	50260	50265		0.059849
NC_000913	50265	50270		0.092457
NC_000913	50270	50275		0.099991
NC_000913	50275	50280		0.155167
NC_000913	50280	50285		0.295122
NC_000913	50285	50290		0.624626
NC_000913	50290	50295		0.710345
NC_000913	50295	50300		0.753794
NC_000913	50300	50305		0.605262
NC_000913	50305	50310		0.650610
NC_000913	50310	50315		0.509347
NC_000913	50315	50320		0.412845
NC_000913	50320	50325		0.313166
NC_000913	50325	50330		0.332706
NC_000913	50330	50335		0.365892
NC_000913	50335	50340		0.415726
NC_000913	50340	50345		0.403915
NC_000913	50345	50350		0.410690
NC_000913	50350	50355		0.511855
NC_000913	50355	50360		0.595159
NC_000913	50360	50365		0.634008
NC_000913	50365	50370		0.752415
NC_000913	50370	50375		0.473572
NC_000913	50375	50380		0.461718
NC_000913	50380	50385		0.143895
NC_000913	50385	50390		0.048115
NC_000913	50390	50395		0.047899
NC_000913	50395	50400		0.039703
NC_000913	50400	50405		0.042925
NC_000913	50405	50410		0.034624
NC_000913	50410	50415		0.070546
NC_000913	50415	50420		0.083518
NC_000913	50420	50425		0.127701
NC_000913	50425	50430		0.115425
NC_000913	50430	50435		0.155261
NC_000913	50435	50440		0.179955
NC_000913	50440	50445		0.480807
NC_000913	50445	50450		0.742574
NC_000913	50450	50455		0.677547
NC_000913	50455	50460		0.675745
NC_000913	50460	50465		0.513841
NC_000913	50465	50470		0.366833
NC_000913	50470	50475		0.784704
NC_000913	50475	50480		0.563021
NC_000913	50480	50485		0.623455
NC_000913	50485	50490		0.598493
NC_000913	50490	50495		0.455155
NC_000913	50495	50500		0.488387
NC_000913	50500	50505		0.686585
NC_000913	50505	50510		0.469654
NC_000913	50510	50515		0.422453
NC_000913	50515	50520		0.325468
NC_000913	50520	50525		0.304604
NC_000913	50525	50530		0.380271
NC_000913	50530	50535		0.369670
NC_000913	50535	50540		0.471586
NC_000913	50540	50545		0.547532
NC_000913	50545	50550		0.536062
NC_000913	50550	50555		0.550116
NC_000913	50555	50560		0.552945
NC_000913	50560	50565		0.706520
NC_000913	50565	50570		0.714879
NC_000913	50570	50575		0.693858
NC_000913	50575	50580		0.591708
NC_000913	50580	50585		0.550952
NC_000913	50585	50590		0.668930
NC_000913	50590	50595		0.303672
NC_000913	50595	50600		0.286117
NC_000913	50600	50605		0.223772
NC_000913	50605	50610		0.175139
NC_000913	50610	50615		0.172532
NC_000913	50615	50620		0.189320
NC_000913	50620	50625		0.172517
NC_000913	50625	50630		0.208395
NC_000913	50630	50635		0.216333
NC_000913	50635	50640		0.273538
NC_000913	50640	50645		0.464428
NC_000913	50645	50650		0.654764
NC_000913	50650	50655		0.686500
NC_000913	50655	50660		0.699609
NC_000913	50660	50665		0.794438
NC_000913	50665	50670		0.705182
NC_000913	50670	50675		0.715088
NC_000913	50675	50680		0.925426
NC_000913	50680	50685		1.020197
NC_000913	50685	50690		0.800207
NC_000913	50690	50695		0.893039
NC_000913	50695	50700		0.342757
NC_000913	50700	50705		0.054213
NC_000913	50705	50710		0.048615
NC_000913	50710	50715		0.037121
NC_000913	50715	50720		0.040901
NC_000913	50720	50725		0.041349
NC_000913	50725	50730		0.035061
NC_000913	50730	50735		0.027515
NC_000913	50735	50740		0.034153
NC_000913	50740	50745		0.028712
NC_000913	50745	50750		0.051425
NC_000913	50750	50755		0.064514
NC_000913	50755	50760		0.046277
NC_000913	50760	50765		0.055615
NC_000913	50765	50770		0.050182
NC_000913	50770	50775		0.029697
NC_000913	50775	50780		0.024189
NC_000913	50780	50785		0.037065
NC_000913	50785	50790		0.022579
NC_000913	50790	50795		0.038479
NC_000913	50795	50800		0.056397
NC_000913	50800	50805		0.068337
NC_000913	50805	50810		0.080122
NC_000913	50810	50815		0.151072
NC_000913	50815	50820		0.176848
NC_000913	50820	50825		0.179910
NC_000913	50825	50830		0.222150
NC_000913	50830	50835		0.272019
NC_000913	50835	50840		0.224129
NC_000913	50840	50845		0.195321
NC_000913	50845	50850		0.127910
NC_000913	50850	50855		0.092693
NC_000913	50855	50860		0.125384
NC_000913	50860	50865		0.093009
NC_000913	50865	50870		0.093561
NC_000913	50870	50875		0.061495
NC_000913	50875	50880		0.067523
NC_000913	50880	50885		0.062602
NC_000913	50885	50890		0.067895
NC_000913	50890	50895		0.093518
NC_000913	50895	50900		0.129964
NC_000913	50900	50905		0.129855
NC_000913	50905	50910		0.132923
NC_000913	50910	50915		0.125921
NC_000913	50915	50920		0.124077
NC_000913	50920	50925		0.117858
NC_000913	50925	50930		0.122728
NC_000913	50930	50935		0.103081
NC_000913	50935	50940		0.072224
NC_000913	50940	50945		0.075097
NC_000913	50945	50950		0.069552
NC_000913	50950	50955		0.077439
NC_000913	50955	50960		0.079535
NC_000913	50960	50965		0.087096
NC_000913	50965	50970		0.113685
NC_000913	50970	50975		0.168513
NC_000913	50975	50980		0.252130
NC_000913	50980	50985		0.289925
NC_000913	50985	50990		0.481910
NC_000913	50990	50995		0.444141
NC_000913	50995	51000		0.375527
NC_000913	51000	51005		0.488731
NC_000913	51005	51010		0.536828
NC_000913	51010	51015		0.533103
NC_000913	51015	51020		0.656260
NC_000913	51020	51025		0.856746
NC_000913	51025	51030		0.812476
NC_000913	51030	51035		0.569276
NC_000913	51035	51040		0.551817
NC_000913	51040	51045		0.494010
NC_000913	51045	51050		0.409778
NC_000913	51050	51055		0.366931
NC_000913	51055	51060		0.381997
NC_000913	51060	51065		0.340643
NC_000913	51065	51070		0.277590
NC_000913	51070	51075		0.710645
NC_000913	51075	51080		0.543929
NC_000913	51080	51085		0.563800
NC_000913	51085	51090		0.353078
NC_000913	51090	51095		0.328220
NC_000913	51095	51100		0.331397
NC_000913	51100	51105		0.348420
NC_000913	51105	51110		0.397364
NC_000913	51110	51115		0.443224
NC_000913	51115	51120		0.461533
NC_000913	51120	51125		0.636054
NC_000913	51125	51130		0.589086
NC_000913	51130	51135		0.736988
NC_000913	51135	51140		0.726036
NC_000913	51140	51145		0.900571
NC_000913	51145	51150		0.814085
NC_000913	51150	51155		0.722535
NC_000913	51155	51160		0.601582
NC_000913	51160	51165		0.474005
NC_000913	51165	51170		0.449870
NC_000913	51170	51175		0.399979
NC_000913	51175	51180		0.295714
NC_000913	51180	51185		0.278259
NC_000913	51185	51190		0.099087
NC_000913	51190	51195		0.100217
NC_000913	51195	51200		0.082207
NC_000913	51200	51205		0.082698
NC_000913	51205	51210		0.079720
NC_000913	51210	51215		0.087994
NC_000913	51215	51220		0.075362
NC_000913	51220	51225		0.071010
NC_000913	51225	51230		0.111531
NC_000913	51230	51235		0.389030
NC_000913	51235	51240		0.058928
NC_000913	51240	51245		0.024684
NC_000913	51245	51250		0.019907
NC_000913	51250	51255		0.012574
NC_000913	51255	51260		0.009643
NC_000913	51260	51265		0.008631
NC_000913	51265	51270		0.017404
NC_000913	51270	51275		0.022184
NC_000913	51275	51280		0.083781
NC_000913	51280	51285		0.125080
NC_000913	51285	51290		0.088516
NC_000913	51290	51295		0.138658
NC_000913	51295	51300		0.184276
NC_000913	51300	51305		0.167658
NC_000913	51305	51310		0.231959
NC_000913	51310	51315		0.242645
NC_000913	51315	51320		0.140443
NC_000913	51320	51325		0.127827
NC_000913	51325	51330		0.143047
NC_000913	51330	51335		0.134134
NC_000913	51335	51340		0.118422
NC_000913	51340	51345		0.102678
NC_000913	51345	51350		0.449426
NC_000913	51350	51355		0.401103
NC_000913	51355	51360		0.524061
NC_000913	51360	51365		0.638228
NC_000913	51365	51370		0.588034
NC_000913	51370	51375		0.641289
NC_000913	51375	51380		0.595944
NC_000913	51380	51385		0.700123
NC_000913	51385	51390		1.033233
NC_000913	51390	51395		0.886676
NC_000913	51395	51400		0.756391
NC_000913	51400	51405		0.609821
NC_000913	51405	51410		0.576806
NC_000913	51410	51415		0.449782
NC_000913	51415	51420		0.370153
NC_000913	51420	51425		0.415797
NC_000913	51425	51430		0.375811
NC_000913	51430	51435		0.370211
NC_000913	51435	51440		0.486484
NC_000913	51440	51445		0.493939
NC_000913	51445	51450		0.534371
NC_000913	51450	51455		0.786783
NC_000913	51455	51460		0.392295
NC_000913	51460	51465		0.437385
NC_000913	51465	51470		0.364652
NC_000913	51470	51475		0.271179
NC_000913	51475	51480		0.364995
NC_000913	51480	51485		0.366787
NC_000913	51485	51490		0.366263
NC_000913	51490	51495		0.382426
NC_000913	51495	51500		0.669440
NC_000913	51500	51505		0.834881
NC_000913	51505	51510		2.125127
NC_000913	51510	51515		1.708442
NC_000913	51515	51520		1.895978
NC_000913	51520	51525		0.719556
NC_000913	51525	51530		0.611920
NC_000913	51530	51535		0.468000
NC_000913	51535	51540		0.265594
NC_000913	51540	51545		0.043982
NC_000913	51545	51550		0.043733
NC_000913	51550	51555		0.039444
NC_000913	51555	51560		0.063798
NC_000913	51560	51565		0.047219
NC_000913	51565	51570		0.016379
NC_000913	51570	51575		0.016193
NC_000913	51575	51580		0.025694
NC_000913	51580	51585		0.026688
NC_000913	51585	51590		0.071707
NC_000913	51590	51595		0.091605
NC_000913	51595	51600		0.093411
NC_000913	51600	51605		0.058459
NC_000913	51605	51610		0.057274
NC_000913	51610	51615		0.046797
NC_000913	51615	51620		0.044314
NC_000913	51620	51625		0.053707
NC_000913	51625	51630		0.050355
NC_000913	51630	51635		0.038257
NC_000913	51635	51640		0.061353
NC_000913	51640	51645		0.048206
NC_000913	51645	51650		0.101451
NC_000913	51650	51655		0.151468
NC_000913	51655	51660		0.168230
NC_000913	51660	51665		0.380084
NC_000913	51665	51670		0.313436
NC_000913	51670	51675		0.272679
NC_000913	51675	51680		0.140015
NC_000913	51680	51685		0.090346
NC_000913	51685	51690		0.068986
NC_000913	51690	51695		0.061349
NC_000913	51695	51700		0.066786
NC_000913	51700	51705		0.054126
NC_000913	51705	51710		0.074347
NC_000913	51710	51715		0.098356
NC_000913	51715	51720		0.172777
NC_000913	51720	51725		0.480744
NC_000913	51725	51730		0.200998
NC_000913	51730	51735		0.165979
NC_000913	51735	51740		0.182241
NC_000913	51740	51745		0.186883
NC_000913	51745	51750		0.159497
NC_000913	51750	51755		0.161738
NC_000913	51755	51760		0.067199
NC_000913	51760	51765		0.074624
NC_000913	51765	51770		0.093015
NC_000913	51770	51775		0.105936
NC_000913	51775	51780		0.113830
NC_000913	51780	51785		0.078209
NC_000913	51785	51790		0.072287
NC_000913	51790	51795		0.070423
NC_000913	51795	51800		0.085717
NC_000913	51800	51805		0.094786
NC_000913	51805	51810		0.072533
NC_000913	51810	51815		0.210562
NC_000913	51815	51820		0.306637
NC_000913	51820	51825		0.185618
NC_000913	51825	51830		0.205450
NC_000913	51830	51835		0.171643
NC_000913	51835	51840		0.172836
NC_000913	51840	51845		0.146203
NC_000913	51845	51850		0.121952
NC_000913	51850	51855		0.128083
NC_000913	51855	51860		0.138240
NC_000913	51860	51865		0.122436
NC_000913	51865	51870		0.262393
NC_000913	51870	51875		0.410898
NC_000913	51875	51880		0.568529
NC_000913	51880	51885		0.709762
NC_000913	51885	51890		0.578681
NC_000913	51890	51895		0.457556
NC_000913	51895	51900		0.418370
NC_000913	51900	51905		0.402838
NC_000913	51905	51910		0.559173
NC_000913	51910	51915		0.762812
NC_000913	51915	51920		0.826638
NC_000913	51920	51925		0.814420
NC_000913	51925	51930		0.425569
NC_000913	51930	51935		0.459301
NC_000913	51935	51940		0.489489
NC_000913	51940	51945		0.470600
NC_000913	51945	51950		0.539816
NC_000913	51950	51955		0.629356
NC_000913	51955	51960		0.788354
NC_000913	51960	51965		0.816985
NC_000913	51965	51970		0.817268
NC_000913	51970	51975		0.850993
NC_000913	51975	51980		0.811081
NC_000913	51980	51985		0.787772
NC_000913	51985	51990		0.627158
NC_000913	51990	51995		0.574638
NC_000913	51995	52000		0.348895
NC_000913	52000	52005		0.329656
NC_000913	52005	52010		0.241654
NC_000913	52010	52015		0.233237
NC_000913	52015	52020		0.380850
NC_000913	52020	52025		0.315464
NC_000913	52025	52030		0.293560
NC_000913	52030	52035		0.342941
NC_000913	52035	52040		0.384718
NC_000913	52040	52045		0.392287
NC_000913	52045	52050		0.476902
NC_000913	52050	52055		0.717595
NC_000913	52055	52060		0.915344
NC_000913	52060	52065		0.918268
NC_000913	52065	52070		0.761890
NC_000913	52070	52075		0.816158
NC_000913	52075	52080		0.859485
NC_000913	52080	52085		0.677380
NC_000913	52085	52090		0.445150
NC_000913	52090	52095		0.383488
NC_000913	52095	52100		0.360897
NC_000913	52100	52105		0.323882
NC_000913	52105	52110		0.301917
NC_000913	52110	52115		0.272611
NC_000913	52115	52120		0.289274
NC_000913	52120	52125		0.342475
NC_000913	52125	52130		0.350927
NC_000913	52130	52135		0.381612
NC_000913	52135	52140		0.434304
NC_000913	52140	52145		0.523944
NC_000913	52145	52150		0.524902
NC_000913	52150	52155		0.748657
NC_000913	52155	52160		0.633788
NC_000913	52160	52165		0.613970
NC_000913	52165	52170		0.642593
NC_000913	52170	52175		0.532126
NC_000913	52175	52180		0.461759
NC_000913	52180	52185		0.446275
NC_000913	52185	52190		0.390062
NC_000913	52190	52195		0.342429
NC_000913	52195	52200		0.216090
NC_000913	52200	52205		0.139895
NC_000913	52205	52210		0.194873
NC_000913	52210	52215		0.144845
NC_000913	52215	52220		0.138540
NC_000913	52220	52225		0.138100
NC_000913	52225	52230		0.151312
NC_000913	52230	52235		0.252891
NC_000913	52235	52240		0.248602
NC_000913	52240	52245		0.262979
NC_000913	52245	52250		0.273498
NC_000913	52250	52255		0.227395
NC_000913	52255	52260		0.212742
NC_000913	52260	52265		0.152159
NC_000913	52265	52270		0.180648
NC_000913	52270	52275		0.276352
NC_000913	52275	52280		0.239709
NC_000913	52280	52285		0.168088
NC_000913	52285	52290		0.159884
NC_000913	52290	52295		0.195898
NC_000913	52295	52300		0.205688
NC_000913	52300	52305		0.176659
NC_000913	52305	52310		0.281972
NC_000913	52310	52315		0.461317
NC_000913	52315	52320		0.538608
NC_000913	52320	52325		0.522087
NC_000913	52325	52330		0.794885
NC_000913	52330	52335		0.568627
NC_000913	52335	52340		0.205275
NC_000913	52340	52345		0.164684
NC_000913	52345	52350		0.142891
NC_000913	52350	52355		0.088917
NC_000913	52355	52360		0.042207
NC_000913	52360	52365		0.045661
NC_000913	52365	52370		0.045472
NC_000913	52370	52375		0.059061
NC_000913	52375	52380		0.048352
NC_000913	52380	52385		0.057212
NC_000913	52385	52390		0.070269
NC_000913	52390	52395		0.056929
NC_000913	52395	52400		0.083900
NC_000913	52400	52405		0.100180
NC_000913	52405	52410		0.092831
NC_000913	52410	52415		0.094810
NC_000913	52415	52420		0.109855
NC_000913	52420	52425		0.096090
NC_000913	52425	52430		0.089156
NC_000913	52430	52435		0.114585
NC_000913	52435	52440		0.078178
NC_000913	52440	52445		0.089595
NC_000913	52445	52450		0.161601
NC_000913	52450	52455		0.149216
NC_000913	52455	52460		0.113598
NC_000913	52460	52465		0.092271
NC_000913	52465	52470		0.087294
NC_000913	52470	52475		0.083141
NC_000913	52475	52480		0.053568
NC_000913	52480	52485		0.083389
NC_000913	52485	52490		0.090485
NC_000913	52490	52495		0.207331
NC_000913	52495	52500		0.242357
NC_000913	52500	52505		0.250375
NC_000913	52505	52510		0.295153
NC_000913	52510	52515		0.245604
NC_000913	52515	52520		0.224677
NC_000913	52520	52525		0.202733
NC_000913	52525	52530		0.175207
NC_000913	52530	52535		0.157794
NC_000913	52535	52540		0.092557
NC_000913	52540	52545		0.090718
NC_000913	52545	52550		0.014881
NC_000913	52550	52555		0.046533
NC_000913	52555	52560		0.051498
NC_000913	52560	52565		0.047957
NC_000913	52565	52570		0.046333
NC_000913	52570	52575		0.102617
NC_000913	52575	52580		0.106596
NC_000913	52580	52585		0.102668
NC_000913	52585	52590		0.102492
NC_000913	52590	52595		0.098062
NC_000913	52595	52600		0.102307
NC_000913	52600	52605		0.109226
NC_000913	52605	52610		0.126971
NC_000913	52610	52615		0.139770
NC_000913	52615	52620		0.144725
NC_000913	52620	52625		0.110357
NC_000913	52625	52630		0.161501
NC_000913	52630	52635		0.166828
NC_000913	52635	52640		0.141031
NC_000913	52640	52645		0.135970
NC_000913	52645	52650		0.107242
NC_000913	52650	52655		0.096447
NC_000913	52655	52660		0.075599
NC_000913	52660	52665		0.104067
NC_000913	52665	52670		0.057061
NC_000913	52670	52675		0.064469
NC_000913	52675	52680		0.089397
NC_000913	52680	52685		0.215854
NC_000913	52685	52690		0.250495
NC_000913	52690	52695		0.286776
NC_000913	52695	52700		0.357315
NC_000913	52700	52705		0.362905
NC_000913	52705	52710		0.425783
NC_000913	52710	52715		0.405189
NC_000913	52715	52720		0.367897
NC_000913	52720	52725		0.411742
NC_000913	52725	52730		0.293103
NC_000913	52730	52735		0.253430
NC_000913	52735	52740		0.263316
NC_000913	52740	52745		0.319148
NC_000913	52745	52750		0.464305
NC_000913	52750	52755		0.585409
NC_000913	52755	52760		0.777093
NC_000913	52760	52765		0.578179
NC_000913	52765	52770		0.200233
NC_000913	52770	52775		0.163774
NC_000913	52775	52780		0.222526
NC_000913	52780	52785		0.342113
NC_000913	52785	52790		0.369435
NC_000913	52790	52795		0.397525
NC_000913	52795	52800		0.317918
NC_000913	52800	52805		0.224380
NC_000913	52805	52810		0.198855
NC_000913	52810	52815		0.167845
NC_000913	52815	52820		0.113542
NC_000913	52820	52825		0.170940
NC_000913	52825	52830		0.106906
NC_000913	52830	52835		0.037579
NC_000913	52835	52840		0.064566
NC_000913	52840	52845		0.066067
NC_000913	52845	52850		0.079545
NC_000913	52850	52855		0.248739
NC_000913	52855	52860		0.136295
NC_000913	52860	52865		0.223762
NC_000913	52865	52870		0.276471
NC_000913	52870	52875		0.330890
NC_000913	52875	52880		0.349711
NC_000913	52880	52885		0.388440
NC_000913	52885	52890		0.361376
NC_000913	52890	52895		0.387266
NC_000913	52895	52900		0.388706
NC_000913	52900	52905		0.421571
NC_000913	52905	52910		0.092290
NC_000913	52910	52915		0.039758
NC_000913	52915	52920		0.027400
NC_000913	52920	52925		0.010187
NC_000913	52925	52930		0.006038
NC_000913	52930	52935		0.005230
NC_000913	52935	52940		0.005337
NC_000913	52940	52945		0.006531
NC_000913	52945	52950		0.008249
NC_000913	52950	52955		0.011473
NC_000913	52955	52960		0.014219
NC_000913	52960	52965		0.013084
NC_000913	52965	52970		0.019820
NC_000913	52970	52975		0.019532
NC_000913	52975	52980		0.018839
NC_000913	52980	52985		0.016852
NC_000913	52985	52990		0.015687
NC_000913	52990	52995		0.015973
NC_000913	52995	53000		0.016411
NC_000913	53000	53005		0.016078
NC_000913	53005	53010		0.014565
NC_000913	53010	53015		0.019888
NC_000913	53015	53020		0.015459
NC_000913	53020	53025		0.017414
NC_000913	53025	53030		0.017767
NC_000913	53030	53035		0.032452
NC_000913	53035	53040		0.029758
NC_000913	53040	53045		0.091300
NC_000913	53045	53050		0.118914
NC_000913	53050	53055		0.219745
NC_000913	53055	53060		0.115974
NC_000913	53060	53065		0.127590
NC_000913	53065	53070		0.164371
NC_000913	53070	53075		0.218256
NC_000913	53075	53080		0.232100
NC_000913	53080	53085		0.325162
NC_000913	53085	53090		0.279050
NC_000913	53090	53095		0.343004
NC_000913	53095	53100		0.331135
NC_000913	53100	53105		0.226358
NC_000913	53105	53110		0.201803
NC_000913	53110	53115		0.226843
NC_000913	53115	53120		0.217592
NC_000913	53120	53125		0.232413
NC_000913	53125	53130		0.268459
NC_000913	53130	53135		0.497420
NC_000913	53135	53140		0.439547
NC_000913	53140	53145		0.455792
NC_000913	53145	53150		0.416912
NC_000913	53150	53155		0.330383
NC_000913	53155	53160		0.277285
NC_000913	53160	53165		0.287463
NC_000913	53165	53170		0.253487
NC_000913	53170	53175		0.262048
NC_000913	53175	53180		0.289034
NC_000913	53180	53185		0.304858
NC_000913	53185	53190		0.364293
NC_000913	53190	53195		0.342455
NC_000913	53195	53200		0.330137
NC_000913	53200	53205		0.450348
NC_000913	53205	53210		0.289616
NC_000913	53210	53215		0.338430
NC_000913	53215	53220		0.285404
NC_000913	53220	53225		0.361195
NC_000913	53225	53230		0.469629
NC_000913	53230	53235		0.311246
NC_000913	53235	53240		0.382084
NC_000913	53240	53245		0.446185
NC_000913	53245	53250		0.380836
NC_000913	53250	53255		0.378424
NC_000913	53255	53260		0.383198
NC_000913	53260	53265		0.409470
NC_000913	53265	53270		0.317341
NC_000913	53270	53275		0.327721
NC_000913	53275	53280		0.358102
NC_000913	53280	53285		0.376173
NC_000913	53285	53290		0.393810
NC_000913	53290	53295		0.486612
NC_000913	53295	53300		0.538126
NC_000913	53300	53305		0.710722
NC_000913	53305	53310		0.578210
NC_000913	53310	53315		0.416513
NC_000913	53315	53320		0.268605
NC_000913	53320	53325		0.160920
NC_000913	53325	53330		0.229366
NC_000913	53330	53335		0.214398
NC_000913	53335	53340		0.229626
NC_000913	53340	53345		0.321776
NC_000913	53345	53350		0.398370
NC_000913	53350	53355		0.523139
NC_000913	53355	53360		0.466223
NC_000913	53360	53365		0.339484
NC_000913	53365	53370		0.209054
NC_000913	53370	53375		0.153927
NC_000913	53375	53380		0.158991
NC_000913	53380	53385		0.163059
NC_000913	53385	53390		0.184474
NC_000913	53390	53395		0.256616
NC_000913	53395	53400		0.395585
NC_000913	53400	53405		0.607150
NC_000913	53405	53410		0.734896
NC_000913	53410	53415		1.130331
NC_000913	53415	53420		1.228407
NC_000913	53420	53425		1.001404
NC_000913	53425	53430		0.634756
NC_000913	53430	53435		0.532135
NC_000913	53435	53440		0.380718
NC_000913	53440	53445		0.251406
NC_000913	53445	53450		0.254926
NC_000913	53450	53455		0.251830
NC_000913	53455	53460		0.208802
NC_000913	53460	53465		0.137203
NC_000913	53465	53470		0.137012
NC_000913	53470	53475		0.126602
NC_000913	53475	53480		0.088583
NC_000913	53480	53485		0.055794
NC_000913	53485	53490		0.047250
NC_000913	53490	53495		0.057713
NC_000913	53495	53500		0.097290
NC_000913	53500	53505		0.102277
NC_000913	53505	53510		0.102273
NC_000913	53510	53515		0.107016
NC_000913	53515	53520		0.039134
NC_000913	53520	53525		0.039662
NC_000913	53525	53530		0.040119
NC_000913	53530	53535		0.040724
NC_000913	53535	53540		0.027650
NC_000913	53540	53545		0.044732
NC_000913	53545	53550		0.086400
NC_000913	53550	53555		0.107622
NC_000913	53555	53560		0.230785
NC_000913	53560	53565		0.227982
NC_000913	53565	53570		0.296083
NC_000913	53570	53575		0.188598
NC_000913	53575	53580		0.049038
NC_000913	53580	53585		0.049139
NC_000913	53585	53590		0.049925
NC_000913	53590	53595		0.049076
NC_000913	53595	53600		0.040659
NC_000913	53600	53605		0.038510
NC_000913	53605	53610		0.047778
NC_000913	53610	53615		0.080523
NC_000913	53615	53620		0.072151
NC_000913	53620	53625		0.082172
NC_000913	53625	53630		0.091641
NC_000913	53630	53635		0.094518
NC_000913	53635	53640		0.093312
NC_000913	53640	53645		0.107550
NC_000913	53645	53650		0.124797
NC_000913	53650	53655		0.242891
NC_000913	53655	53660		0.266185
NC_000913	53660	53665		0.255426
NC_000913	53665	53670		0.241615
NC_000913	53670	53675		0.304123
NC_000913	53675	53680		0.366021
NC_000913	53680	53685		0.334466
NC_000913	53685	53690		0.294487
NC_000913	53690	53695		0.312918
NC_000913	53695	53700		0.411790
NC_000913	53700	53705		0.491261
NC_000913	53705	53710		0.454558
NC_000913	53710	53715		0.323894
NC_000913	53715	53720		0.279064
NC_000913	53720	53725		0.179294
NC_000913	53725	53730		0.146918
NC_000913	53730	53735		0.077816
NC_000913	53735	53740		0.062139
NC_000913	53740	53745		0.040508
NC_000913	53745	53750		0.027836
NC_000913	53750	53755		0.046575
NC_000913	53755	53760		0.053227
NC_000913	53760	53765		0.071187
NC_000913	53765	53770		0.036351
NC_000913	53770	53775		0.027792
NC_000913	53775	53780		0.030015
NC_000913	53780	53785		0.020989
NC_000913	53785	53790		0.025815
NC_000913	53790	53795		0.025777
NC_000913	53795	53800		0.032700
NC_000913	53800	53805		0.046120
NC_000913	53805	53810		0.056967
NC_000913	53810	53815		0.052965
NC_000913	53815	53820		0.043822
NC_000913	53820	53825		0.049917
NC_000913	53825	53830		0.048083
NC_000913	53830	53835		0.064784
NC_000913	53835	53840		0.063419
NC_000913	53840	53845		0.063358
NC_000913	53845	53850		0.083066
NC_000913	53850	53855		0.034135
NC_000913	53855	53860		0.018601
NC_000913	53860	53865		0.045553
NC_000913	53865	53870		0.045439
NC_000913	53870	53875		0.042468
NC_000913	53875	53880		0.052092
NC_000913	53880	53885		0.068773
NC_000913	53885	53890		0.067605
NC_000913	53890	53895		0.044609
NC_000913	53895	53900		0.017152
NC_000913	53900	53905		0.035401
NC_000913	53905	53910		0.046029
NC_000913	53910	53915		0.049816
NC_000913	53915	53920		0.063543
NC_000913	53920	53925		0.077666
NC_000913	53925	53930		0.042232
NC_000913	53930	53935		0.058483
NC_000913	53935	53940		0.060869
NC_000913	53940	53945		0.060564
NC_000913	53945	53950		0.125318
NC_000913	53950	53955		0.159786
NC_000913	53955	53960		0.131998
NC_000913	53960	53965		0.185365
NC_000913	53965	53970		0.206684
NC_000913	53970	53975		0.272748
NC_000913	53975	53980		0.409816
NC_000913	53980	53985		0.330023
NC_000913	53985	53990		0.376317
NC_000913	53990	53995		0.472192
NC_000913	53995	54000		0.556219
NC_000913	54000	54005		0.405894
NC_000913	54005	54010		0.440140
NC_000913	54010	54015		0.456482
NC_000913	54015	54020		0.419756
NC_000913	54020	54025		0.408324
NC_000913	54025	54030		0.381905
NC_000913	54030	54035		0.375906
NC_000913	54035	54040		0.349303
NC_000913	54040	54045		0.371069
NC_000913	54045	54050		0.456762
NC_000913	54050	54055		0.208835
NC_000913	54055	54060		0.145615
NC_000913	54060	54065		0.149005
NC_000913	54065	54070		0.115274
NC_000913	54070	54075		0.064788
NC_000913	54075	54080		0.050571
NC_000913	54080	54085		0.052802
NC_000913	54085	54090		0.039122
NC_000913	54090	54095		0.039999
NC_000913	54095	54100		0.033971
NC_000913	54100	54105		0.031181
NC_000913	54105	54110		0.030050
NC_000913	54110	54115		0.027700
NC_000913	54115	54120		0.025771
NC_000913	54120	54125		0.044418
NC_000913	54125	54130		0.067626
NC_000913	54130	54135		0.259375
NC_000913	54135	54140		0.230972
NC_000913	54140	54145		0.331898
NC_000913	54145	54150		0.309226
NC_000913	54150	54155		0.370848
NC_000913	54155	54160		0.363172
NC_000913	54160	54165		0.308994
NC_000913	54165	54170		0.444713
NC_000913	54170	54175		0.277977
NC_000913	54175	54180		0.243472
NC_000913	54180	54185		0.170234
NC_000913	54185	54190		0.212496
NC_000913	54190	54195		0.228831
NC_000913	54195	54200		0.235073
NC_000913	54200	54205		0.261014
NC_000913	54205	54210		0.331979
NC_000913	54210	54215		0.353381
NC_000913	54215	54220		0.361673
NC_000913	54220	54225		0.287809
NC_000913	54225	54230		0.278605
NC_000913	54230	54235		0.145416
NC_000913	54235	54240		0.118156
NC_000913	54240	54245		0.107747
NC_000913	54245	54250		0.133912
NC_000913	54250	54255		0.131656
NC_000913	54255	54260		0.132395
NC_000913	54260	54265		0.113230
NC_000913	54265	54270		0.115162
NC_000913	54270	54275		0.108327
NC_000913	54275	54280		0.227548
NC_000913	54280	54285		0.241267
NC_000913	54285	54290		0.213225
NC_000913	54290	54295		0.499740
NC_000913	54295	54300		0.939538
NC_000913	54300	54305		1.208011
NC_000913	54305	54310		1.397655
NC_000913	54310	54315		1.523667
NC_000913	54315	54320		1.207884
NC_000913	54320	54325		0.929520
NC_000913	54325	54330		0.985202
NC_000913	54330	54335		1.101296
NC_000913	54335	54340		0.701416
NC_000913	54340	54345		0.547505
NC_000913	54345	54350		0.370416
NC_000913	54350	54355		0.319381
NC_000913	54355	54360		0.348857
NC_000913	54360	54365		0.358877
NC_000913	54365	54370		0.294226
NC_000913	54370	54375		0.317922
NC_000913	54375	54380		0.303694
NC_000913	54380	54385		0.396610
NC_000913	54385	54390		0.354347
NC_000913	54390	54395		0.141014
NC_000913	54395	54400		0.205133
NC_000913	54400	54405		0.164144
NC_000913	54405	54410		0.113386
NC_000913	54410	54415		0.061758
NC_000913	54415	54420		0.067431
NC_000913	54420	54425		0.082249
NC_000913	54425	54430		0.085583
NC_000913	54430	54435		0.064641
NC_000913	54435	54440		0.090977
NC_000913	54440	54445		0.106536
NC_000913	54445	54450		0.118052
NC_000913	54450	54455		0.138127
NC_000913	54455	54460		0.145187
NC_000913	54460	54465		0.179204
NC_000913	54465	54470		0.190116
NC_000913	54470	54475		0.084389
NC_000913	54475	54480		0.082676
NC_000913	54480	54485		0.021287
NC_000913	54485	54490		0.014472
NC_000913	54490	54495		0.016856
NC_000913	54495	54500		0.013912
NC_000913	54500	54505		0.015350
NC_000913	54505	54510		0.016046
NC_000913	54510	54515		0.015198
NC_000913	54515	54520		0.028235
NC_000913	54520	54525		0.027716
NC_000913	54525	54530		0.041533
NC_000913	54530	54535		0.055872
NC_000913	54535	54540		0.059672
NC_000913	54540	54545		0.044799
NC_000913	54545	54550		0.043650
NC_000913	54550	54555		0.058022
NC_000913	54555	54560		0.032032
NC_000913	54560	54565		0.034103
NC_000913	54565	54570		0.049138
NC_000913	54570	54575		0.090709
NC_000913	54575	54580		0.092391
NC_000913	54580	54585		0.010681
NC_000913	54585	54590		0.011195
NC_000913	54590	54595		0.011371
NC_000913	54595	54600		0.013004
NC_000913	54600	54605		0.015213
NC_000913	54605	54610		0.031465
NC_000913	54610	54615		0.039522
NC_000913	54615	54620		0.046615
NC_000913	54620	54625		0.086115
NC_000913	54625	54630		0.127562
NC_000913	54630	54635		0.024716
NC_000913	54635	54640		0.033441
NC_000913	54640	54645		0.036440
NC_000913	54645	54650		0.044439
NC_000913	54650	54655		0.036040
NC_000913	54655	54660		0.118228
NC_000913	54660	54665		0.083538
NC_000913	54665	54670		0.050198
NC_000913	54670	54675		0.007485
NC_000913	54675	54680		0.002463
NC_000913	54680	54685		0.001950
NC_000913	54685	54690		0.002048
NC_000913	54690	54695		0.001770
NC_000913	54695	54700		0.003186
NC_000913	54700	54705		0.001966
NC_000913	54705	54710		0.014010
NC_000913	54710	54715		0.042192
NC_000913	54715	54720		0.517288
NC_000913	54720	54725		2.933608
NC_000913	54725	54730		3.052528
NC_000913	54730	54735		3.153142
NC_000913	54735	54740		3.377357
NC_000913	54740	54745		3.110633
NC_000913	54745	54750		3.388612
NC_000913	54750	54755		3.564160
NC_000913	54755	54760		3.524396
NC_000913	54760	54765		3.706419
NC_000913	54765	54770		3.885296
NC_000913	54770	54775		1.318397
NC_000913	54775	54780		0.995457
NC_000913	54780	54785		0.566506
NC_000913	54785	54790		0.236805
NC_000913	54790	54795		0.152605
NC_000913	54795	54800		0.179461
NC_000913	54800	54805		0.196763
NC_000913	54805	54810		0.172751
NC_000913	54810	54815		0.160974
NC_000913	54815	54820		0.135554
NC_000913	54820	54825		0.113606
NC_000913	54825	54830		0.091939
NC_000913	54830	54835		0.097265
NC_000913	54835	54840		0.042794
NC_000913	54840	54845		0.049865
NC_000913	54845	54850		0.051800
NC_000913	54850	54855		0.058892
NC_000913	54855	54860		0.133996
NC_000913	54860	54865		0.147326
NC_000913	54865	54870		0.303855
NC_000913	54870	54875		0.199422
NC_000913	54875	54880		0.254903
NC_000913	54880	54885		0.227720
NC_000913	54885	54890		0.197094
NC_000913	54890	54895		0.190862
NC_000913	54895	54900		0.017599
NC_000913	54900	54905		0.018093
NC_000913	54905	54910		0.030301
NC_000913	54910	54915		0.035046
NC_000913	54915	54920		0.041126
NC_000913	54920	54925		0.044319
NC_000913	54925	54930		0.141024
NC_000913	54930	54935		0.215578
NC_000913	54935	54940		0.332650
NC_000913	54940	54945		0.323644
NC_000913	54945	54950		0.307746
NC_000913	54950	54955		0.561871
NC_000913	54955	54960		0.631217
NC_000913	54960	54965		0.748939
NC_000913	54965	54970		0.767308
NC_000913	54970	54975		0.809351
NC_000913	54975	54980		0.891172
NC_000913	54980	54985		0.915431
NC_000913	54985	54990		0.938420
NC_000913	54990	54995		0.632109
NC_000913	54995	55000		0.552932
NC_000913	55000	55005		0.459355
NC_000913	55005	55010		0.494896
NC_000913	55010	55015		0.454806
NC_000913	55015	55020		0.298846
NC_000913	55020	55025		0.214807
NC_000913	55025	55030		0.147784
NC_000913	55030	55035		0.155391
NC_000913	55035	55040		0.042708
NC_000913	55040	55045		0.033597
NC_000913	55045	55050		0.032189
NC_000913	55050	55055		0.038293
NC_000913	55055	55060		0.039951
NC_000913	55060	55065		0.049666
NC_000913	55065	55070		0.058787
NC_000913	55070	55075		0.065258
NC_000913	55075	55080		0.685033
NC_000913	55080	55085		0.756068
NC_000913	55085	55090		0.713288
NC_000913	55090	55095		0.702216
NC_000913	55095	55100		0.539952
NC_000913	55100	55105		0.636611
NC_000913	55105	55110		0.648744
NC_000913	55110	55115		0.615659
NC_000913	55115	55120		0.871278
NC_000913	55120	55125		1.218140
NC_000913	55125	55130		0.466135
NC_000913	55130	55135		0.386424
NC_000913	55135	55140		0.314421
NC_000913	55140	55145		0.253507
NC_000913	55145	55150		0.164149
NC_000913	55150	55155		0.108608
NC_000913	55155	55160		0.114650
NC_000913	55160	55165		0.150644
NC_000913	55165	55170		0.118292
NC_000913	55170	55175		0.158804
NC_000913	55175	55180		0.153936
NC_000913	55180	55185		0.158641
NC_000913	55185	55190		0.192818
NC_000913	55190	55195		0.150473
NC_000913	55195	55200		0.192838
NC_000913	55200	55205		0.282699
NC_000913	55205	55210		0.266708
NC_000913	55210	55215		0.177354
NC_000913	55215	55220		0.119976
NC_000913	55220	55225		0.097787
NC_000913	55225	55230		0.086358
NC_000913	55230	55235		0.047970
NC_000913	55235	55240		0.039055
NC_000913	55240	55245		0.046732
NC_000913	55245	55250		0.044162
NC_000913	55250	55255		0.031470
NC_000913	55255	55260		0.034025
NC_000913	55260	55265		0.037472
NC_000913	55265	55270		0.015664
NC_000913	55270	55275		0.006046
NC_000913	55275	55280		0.002115
NC_000913	55280	55285		0.004631
NC_000913	55285	55290		0.005040
NC_000913	55290	55295		0.006064
NC_000913	55295	55300		0.003313
NC_000913	55300	55305		0.002241
NC_000913	55305	55310		0.001336
NC_000913	55310	55315		0.000887
NC_000913	55315	55320		0.000632
NC_000913	55320	55325		0.000642
NC_000913	55325	55330		0.000918
NC_000913	55330	55335		0.001557
NC_000913	55335	55340		0.003917
NC_000913	55340	55345		0.004250
NC_000913	55345	55350		0.004107
NC_000913	55350	55355		0.004098
NC_000913	55355	55360		0.004233
NC_000913	55360	55365		0.005344
NC_000913	55365	55370		0.006399
NC_000913	55370	55375		0.008769
NC_000913	55375	55380		0.009577
NC_000913	55380	55385		0.004241
NC_000913	55385	55390		0.000164
NC_000913	55390	55395		0.000200
NC_000913	55395	55400		0.000728
NC_000913	55400	55405		0.000864
NC_000913	55405	55410		0.000974
NC_000913	55410	55415		0.017861
NC_000913	55415	55420		0.044863
NC_000913	55420	55425		0.061775
NC_000913	55425	55430		0.162925
NC_000913	55430	55435		0.198773
NC_000913	55435	55440		0.237005
NC_000913	55440	55445		0.302711
NC_000913	55445	55450		0.380071
NC_000913	55450	55455		0.397154
NC_000913	55455	55460		0.421497
NC_000913	55460	55465		0.581746
NC_000913	55465	55470		1.082103
NC_000913	55470	55475		1.058147
NC_000913	55475	55480		0.993803
NC_000913	55480	55485		0.904914
NC_000913	55485	55490		0.957471
NC_000913	55490	55495		0.942122
NC_000913	55495	55500		0.895670
NC_000913	55500	55505		0.784730
NC_000913	55505	55510		0.742809
NC_000913	55510	55515		0.786856
NC_000913	55515	55520		0.756625
NC_000913	55520	55525		0.706287
NC_000913	55525	55530		0.697576
NC_000913	55530	55535		0.774196
NC_000913	55535	55540		1.077412
NC_000913	55540	55545		1.353430
NC_000913	55545	55550		1.380389
NC_000913	55550	55555		1.049721
NC_000913	55555	55560		0.716157
NC_000913	55560	55565		0.562658
NC_000913	55565	55570		0.309216
NC_000913	55570	55575		0.184764
NC_000913	55575	55580		0.152120
NC_000913	55580	55585		0.159152
NC_000913	55585	55590		0.127706
NC_000913	55590	55595		0.140923
NC_000913	55595	55600		0.133254
NC_000913	55600	55605		0.129596
NC_000913	55605	55610		0.118529
NC_000913	55610	55615		0.105984
NC_000913	55615	55620		0.102962
NC_000913	55620	55625		0.049737
NC_000913	55625	55630		0.028094
NC_000913	55630	55635		0.074155
NC_000913	55635	55640		0.255001
NC_000913	55640	55645		0.260069
NC_000913	55645	55650		0.264210
NC_000913	55650	55655		0.262411
NC_000913	55655	55660		0.637464
NC_000913	55660	55665		0.491292
NC_000913	55665	55670		0.622146
NC_000913	55670	55675		0.582162
NC_000913	55675	55680		0.295497
NC_000913	55680	55685		0.138204
NC_000913	55685	55690		0.117442
NC_000913	55690	55695		0.093122
NC_000913	55695	55700		0.117942
NC_000913	55700	55705		0.102835
NC_000913	55705	55710		0.214305
NC_000913	55710	55715		0.503656
NC_000913	55715	55720		0.637356
NC_000913	55720	55725		1.008825
NC_000913	55725	55730		1.759183
NC_000913	55730	55735		1.751538
NC_000913	55735	55740		2.145605
NC_000913	55740	55745		1.172771
NC_000913	55745	55750		1.131671
NC_000913	55750	55755		1.146315
NC_000913	55755	55760		1.126083
NC_000913	55760	55765		1.069581
NC_000913	55765	55770		0.854406
NC_000913	55770	55775		0.718586
NC_000913	55775	55780		0.765189
NC_000913	55780	55785		0.848755
NC_000913	55785	55790		0.790893
NC_000913	55790	55795		0.489369
NC_000913	55795	55800		0.433884
NC_000913	55800	55805		0.464367
NC_000913	55805	55810		0.512559
NC_000913	55810	55815		0.440459
NC_000913	55815	55820		0.415634
NC_000913	55820	55825		0.396923
NC_000913	55825	55830		0.298637
NC_000913	55830	55835		0.334947
NC_000913	55835	55840		0.491988
NC_000913	55840	55845		0.583060
NC_000913	55845	55850		0.760856
NC_000913	55850	55855		0.836404
NC_000913	55855	55860		0.716435
NC_000913	55860	55865		0.392402
NC_000913	55865	55870		0.408361
NC_000913	55870	55875		0.423532
NC_000913	55875	55880		0.424103
NC_000913	55880	55885		0.430741
NC_000913	55885	55890		0.352723
NC_000913	55890	55895		0.398409
NC_000913	55895	55900		0.184883
NC_000913	55900	55905		0.196106
NC_000913	55905	55910		0.252121
NC_000913	55910	55915		0.267826
NC_000913	55915	55920		0.387699
NC_000913	55920	55925		0.579984
NC_000913	55925	55930		0.275355
NC_000913	55930	55935		0.266447
NC_000913	55935	55940		0.348598
NC_000913	55940	55945		0.374361
NC_000913	55945	55950		0.375555
NC_000913	55950	55955		0.406159
NC_000913	55955	55960		0.425184
NC_000913	55960	55965		0.374342
NC_000913	55965	55970		1.013321
NC_000913	55970	55975		0.979910
NC_000913	55975	55980		0.958823
NC_000913	55980	55985		0.768989
NC_000913	55985	55990		0.698456
NC_000913	55990	55995		0.456002
NC_000913	55995	56000		0.284073
NC_000913	56000	56005		0.311522
NC_000913	56005	56010		0.294403
NC_000913	56010	56015		0.340040
NC_000913	56015	56020		0.312953
NC_000913	56020	56025		0.257132
NC_000913	56025	56030		0.277906
NC_000913	56030	56035		0.237873
NC_000913	56035	56040		0.295364
NC_000913	56040	56045		0.306983
NC_000913	56045	56050		0.274865
NC_000913	56050	56055		0.275974
NC_000913	56055	56060		0.268559
NC_000913	56060	56065		0.396514
NC_000913	56065	56070		0.408373
NC_000913	56070	56075		0.350864
NC_000913	56075	56080		0.264267
NC_000913	56080	56085		0.048461
NC_000913	56085	56090		0.011633
NC_000913	56090	56095		0.014997
NC_000913	56095	56100		0.021840
NC_000913	56100	56105		0.023833
NC_000913	56105	56110		0.026639
NC_000913	56110	56115		0.027458
NC_000913	56115	56120		0.021200
NC_000913	56120	56125		0.027412
NC_000913	56125	56130		0.047034
NC_000913	56130	56135		0.138807
NC_000913	56135	56140		0.210068
NC_000913	56140	56145		0.312623
NC_000913	56145	56150		0.255411
NC_000913	56150	56155		0.693869
NC_000913	56155	56160		0.778157
NC_000913	56160	56165		0.940131
NC_000913	56165	56170		1.067319
NC_000913	56170	56175		1.215414
NC_000913	56175	56180		0.699733
NC_000913	56180	56185		0.728158
NC_000913	56185	56190		0.636255
NC_000913	56190	56195		0.584925
NC_000913	56195	56200		0.318186
NC_000913	56200	56205		0.296402
NC_000913	56205	56210		0.266073
NC_000913	56210	56215		0.348694
NC_000913	56215	56220		0.418821
NC_000913	56220	56225		0.499257
NC_000913	56225	56230		0.326900
NC_000913	56230	56235		0.181139
NC_000913	56235	56240		0.144801
NC_000913	56240	56245		0.090991
NC_000913	56245	56250		0.095645
NC_000913	56250	56255		0.073784
NC_000913	56255	56260		0.019913
NC_000913	56260	56265		0.017756
NC_000913	56265	56270		0.021201
NC_000913	56270	56275		0.019679
NC_000913	56275	56280		0.018457
NC_000913	56280	56285		0.031292
NC_000913	56285	56290		0.068893
NC_000913	56290	56295		0.198348
NC_000913	56295	56300		0.376068
NC_000913	56300	56305		0.894505
NC_000913	56305	56310		1.226188
NC_000913	56310	56315		1.416597
NC_000913	56315	56320		1.526830
NC_000913	56320	56325		1.776030
NC_000913	56325	56330		1.448207
NC_000913	56330	56335		1.445845
NC_000913	56335	56340		1.235751
NC_000913	56340	56345		1.254434
NC_000913	56345	56350		1.302140
NC_000913	56350	56355		0.945714
NC_000913	56355	56360		0.960977
NC_000913	56360	56365		1.440682
NC_000913	56365	56370		1.048084
NC_000913	56370	56375		1.129826
NC_000913	56375	56380		0.713530
NC_000913	56380	56385		0.678543
NC_000913	56385	56390		0.255304
NC_000913	56390	56395		0.300334
NC_000913	56395	56400		0.269979
NC_000913	56400	56405		0.290947
NC_000913	56405	56410		0.347647
NC_000913	56410	56415		0.274393
NC_000913	56415	56420		0.241029
NC_000913	56420	56425		0.302601
NC_000913	56425	56430		0.112999
NC_000913	56430	56435		0.117088
NC_000913	56435	56440		0.107534
NC_000913	56440	56445		0.133551
NC_000913	56445	56450		0.145980
NC_000913	56450	56455		0.181914
NC_000913	56455	56460		0.198579
NC_000913	56460	56465		0.283941
NC_000913	56465	56470		0.317349
NC_000913	56470	56475		0.366321
NC_000913	56475	56480		0.603771
NC_000913	56480	56485		0.396544
NC_000913	56485	56490		0.265103
NC_000913	56490	56495		0.198068
NC_000913	56495	56500		0.183988
NC_000913	56500	56505		0.179276
NC_000913	56505	56510		0.123559
NC_000913	56510	56515		0.147410
NC_000913	56515	56520		0.139751
NC_000913	56520	56525		0.142768
NC_000913	56525	56530		0.138531
NC_000913	56530	56535		0.132216
NC_000913	56535	56540		0.118604
NC_000913	56540	56545		0.127079
NC_000913	56545	56550		0.121590
NC_000913	56550	56555		0.157868
NC_000913	56555	56560		0.133530
NC_000913	56560	56565		0.111836
NC_000913	56565	56570		0.124757
NC_000913	56570	56575		0.101985
NC_000913	56575	56580		0.104170
NC_000913	56580	56585		0.142553
NC_000913	56585	56590		0.149070
NC_000913	56590	56595		0.199730
NC_000913	56595	56600		0.307455
NC_000913	56600	56605		0.298494
NC_000913	56605	56610		0.314253
NC_000913	56610	56615		0.576323
NC_000913	56615	56620		0.600921
NC_000913	56620	56625		0.714811
NC_000913	56625	56630		0.640040
NC_000913	56630	56635		0.549792
NC_000913	56635	56640		0.767075
NC_000913	56640	56645		0.670203
NC_000913	56645	56650		0.498881
NC_000913	56650	56655		0.319764
NC_000913	56655	56660		0.186881
NC_000913	56660	56665		0.129933
NC_000913	56665	56670		0.139778
NC_000913	56670	56675		0.130016
NC_000913	56675	56680		0.141445
NC_000913	56680	56685		0.129810
NC_000913	56685	56690		0.169499
NC_000913	56690	56695		0.178275
NC_000913	56695	56700		0.373243
NC_000913	56700	56705		0.400545
NC_000913	56705	56710		0.539770
NC_000913	56710	56715		0.435923
NC_000913	56715	56720		0.613547
NC_000913	56720	56725		0.334911
NC_000913	56725	56730		0.245992
NC_000913	56730	56735		0.206628
NC_000913	56735	56740		0.093104
NC_000913	56740	56745		0.082218
NC_000913	56745	56750		0.060786
NC_000913	56750	56755		0.049395
NC_000913	56755	56760		0.052700
NC_000913	56760	56765		0.060944
NC_000913	56765	56770		0.060125
NC_000913	56770	56775		0.105775
NC_000913	56775	56780		0.108490
NC_000913	56780	56785		0.169846
NC_000913	56785	56790		0.122306
NC_000913	56790	56795		0.116622
NC_000913	56795	56800		0.133519
NC_000913	56800	56805		0.195247
NC_000913	56805	56810		0.162413
NC_000913	56810	56815		0.137018
NC_000913	56815	56820		0.157817
NC_000913	56820	56825		0.180811
NC_000913	56825	56830		0.234688
NC_000913	56830	56835		0.209134
NC_000913	56835	56840		0.213072
NC_000913	56840	56845		0.257610
NC_000913	56845	56850		0.321875
NC_000913	56850	56855		0.284738
NC_000913	56855	56860		0.309481
NC_000913	56860	56865		0.315936
NC_000913	56865	56870		0.270632
NC_000913	56870	56875		0.306308
NC_000913	56875	56880		0.360206
NC_000913	56880	56885		0.376936
NC_000913	56885	56890		0.771694
NC_000913	56890	56895		0.453607
NC_000913	56895	56900		0.406384
NC_000913	56900	56905		0.383850
NC_000913	56905	56910		0.283605
NC_000913	56910	56915		0.223291
NC_000913	56915	56920		0.200044
NC_000913	56920	56925		0.179696
NC_000913	56925	56930		0.204994
NC_000913	56930	56935		0.306629
NC_000913	56935	56940		0.309203
NC_000913	56940	56945		0.350565
NC_000913	56945	56950		0.437042
NC_000913	56950	56955		0.782532
NC_000913	56955	56960		0.708407
NC_000913	56960	56965		0.826638
NC_000913	56965	56970		0.709637
NC_000913	56970	56975		0.930168
NC_000913	56975	56980		0.619310
NC_000913	56980	56985		0.557562
NC_000913	56985	56990		0.557155
NC_000913	56990	56995		0.486151
NC_000913	56995	57000		0.584504
NC_000913	57000	57005		0.785217
NC_000913	57005	57010		0.774488
NC_000913	57010	57015		0.810124
NC_000913	57015	57020		0.730735
NC_000913	57020	57025		0.974511
NC_000913	57025	57030		0.769552
NC_000913	57030	57035		0.646974
NC_000913	57035	57040		0.718466
NC_000913	57040	57045		0.636055
NC_000913	57045	57050		0.621022
NC_000913	57050	57055		0.746604
NC_000913	57055	57060		0.719215
NC_000913	57060	57065		0.283428
NC_000913	57065	57070		0.284619
NC_000913	57070	57075		0.183526
NC_000913	57075	57080		0.199713
NC_000913	57080	57085		0.167693
NC_000913	57085	57090		0.140301
NC_000913	57090	57095		0.119682
NC_000913	57095	57100		0.081501
NC_000913	57100	57105		0.043091
NC_000913	57105	57110		0.037516
NC_000913	57110	57115		0.020920
NC_000913	57115	57120		0.026800
NC_000913	57120	57125		0.032173
NC_000913	57125	57130		0.029091
NC_000913	57130	57135		0.027386
NC_000913	57135	57140		0.058605
NC_000913	57140	57145		0.068783
NC_000913	57145	57150		0.074941
NC_000913	57150	57155		0.078075
NC_000913	57155	57160		0.070367
NC_000913	57160	57165		0.076403
NC_000913	57165	57170		0.079214
NC_000913	57170	57175		0.096319
NC_000913	57175	57180		0.134752
NC_000913	57180	57185		0.128760
NC_000913	57185	57190		0.143798
NC_000913	57190	57195		0.153578
NC_000913	57195	57200		0.134044
NC_000913	57200	57205		0.167681
NC_000913	57205	57210		0.125219
NC_000913	57210	57215		0.110193
NC_000913	57215	57220		0.134196
NC_000913	57220	57225		0.162749
NC_000913	57225	57230		0.166982
NC_000913	57230	57235		0.187055
NC_000913	57235	57240		0.191549
NC_000913	57240	57245		0.267352
NC_000913	57245	57250		0.236998
NC_000913	57250	57255		0.250675
NC_000913	57255	57260		0.257136
NC_000913	57260	57265		0.248525
NC_000913	57265	57270		0.238994
NC_000913	57270	57275		0.232297
NC_000913	57275	57280		0.187564
NC_000913	57280	57285		0.161781
NC_000913	57285	57290		0.152814
NC_000913	57290	57295		0.138603
NC_000913	57295	57300		0.098414
NC_000913	57300	57305		0.084772
NC_000913	57305	57310		0.065403
NC_000913	57310	57315		0.063431
NC_000913	57315	57320		0.045751
NC_000913	57320	57325		0.052979
NC_000913	57325	57330		0.128355
NC_000913	57330	57335		0.129393
NC_000913	57335	57340		0.140744
NC_000913	57340	57345		0.246941
NC_000913	57345	57350		0.219843
NC_000913	57350	57355		0.205714
NC_000913	57355	57360		0.304829
NC_000913	57360	57365		0.317129
NC_000913	57365	57370		0.953868
NC_000913	57370	57375		0.989814
NC_000913	57375	57380		0.619109
NC_000913	57380	57385		0.543503
NC_000913	57385	57390		0.488015
NC_000913	57390	57395		0.472247
NC_000913	57395	57400		0.476221
NC_000913	57400	57405		0.510818
NC_000913	57405	57410		0.513530
NC_000913	57410	57415		0.562266
NC_000913	57415	57420		0.755225
NC_000913	57420	57425		0.727004
NC_000913	57425	57430		0.711103
NC_000913	57430	57435		0.711342
NC_000913	57435	57440		0.510706
NC_000913	57440	57445		0.472249
NC_000913	57445	57450		0.438907
NC_000913	57450	57455		0.332916
NC_000913	57455	57460		0.373939
NC_000913	57460	57465		0.358107
NC_000913	57465	57470		0.319025
NC_000913	57470	57475		0.238783
NC_000913	57475	57480		0.265039
NC_000913	57480	57485		0.219617
NC_000913	57485	57490		0.253141
NC_000913	57490	57495		0.254814
NC_000913	57495	57500		0.177749
NC_000913	57500	57505		0.175667
NC_000913	57505	57510		0.164710
NC_000913	57510	57515		0.153635
NC_000913	57515	57520		0.155520
NC_000913	57520	57525		0.119510
NC_000913	57525	57530		0.109175
NC_000913	57530	57535		0.127583
NC_000913	57535	57540		0.159119
NC_000913	57540	57545		0.090228
NC_000913	57545	57550		0.079167
NC_000913	57550	57555		0.089601
NC_000913	57555	57560		0.134090
NC_000913	57560	57565		0.015354
NC_000913	57565	57570		0.008062
NC_000913	57570	57575		0.009400
NC_000913	57575	57580		0.009002
NC_000913	57580	57585		0.010311
NC_000913	57585	57590		0.010769
NC_000913	57590	57595		0.055029
NC_000913	57595	57600		0.366070
NC_000913	57600	57605		0.604329
NC_000913	57605	57610		0.560783
NC_000913	57610	57615		0.494811
NC_000913	57615	57620		0.327245
NC_000913	57620	57625		0.364178
NC_000913	57625	57630		0.492968
NC_000913	57630	57635		0.527007
NC_000913	57635	57640		0.363742
NC_000913	57640	57645		0.319323
NC_000913	57645	57650		0.365537
NC_000913	57650	57655		0.334109
NC_000913	57655	57660		0.291106
NC_000913	57660	57665		0.259046
NC_000913	57665	57670		0.366977
NC_000913	57670	57675		0.345089
NC_000913	57675	57680		0.271863
NC_000913	57680	57685		0.242470
NC_000913	57685	57690		0.209270
NC_000913	57690	57695		0.067501
NC_000913	57695	57700		0.067856
NC_000913	57700	57705		0.048163
NC_000913	57705	57710		0.055135
NC_000913	57710	57715		0.043427
NC_000913	57715	57720		0.037116
NC_000913	57720	57725		0.030255
NC_000913	57725	57730		0.037693
NC_000913	57730	57735		0.056016
NC_000913	57735	57740		0.106340
NC_000913	57740	57745		0.087400
NC_000913	57745	57750		0.119249
NC_000913	57750	57755		0.137635
NC_000913	57755	57760		0.054353
NC_000913	57760	57765		0.058464
NC_000913	57765	57770		0.055936
NC_000913	57770	57775		0.064603
NC_000913	57775	57780		0.105631
NC_000913	57780	57785		0.100183
NC_000913	57785	57790		0.136575
NC_000913	57790	57795		0.210249
NC_000913	57795	57800		0.162828
NC_000913	57800	57805		0.171562
NC_000913	57805	57810		0.188638
NC_000913	57810	57815		0.122311
NC_000913	57815	57820		0.134673
NC_000913	57820	57825		0.153712
NC_000913	57825	57830		0.244743
NC_000913	57830	57835		0.428656
NC_000913	57835	57840		0.199143
NC_000913	57840	57845		0.150351
NC_000913	57845	57850		0.151683
NC_000913	57850	57855		0.140158
NC_000913	57855	57860		0.127557
NC_000913	57860	57865		0.155275
NC_000913	57865	57870		0.170048
NC_000913	57870	57875		0.236431
NC_000913	57875	57880		0.307004
NC_000913	57880	57885		0.425327
NC_000913	57885	57890		0.532835
NC_000913	57890	57895		0.397638
NC_000913	57895	57900		0.409192
NC_000913	57900	57905		0.412819
NC_000913	57905	57910		0.376953
NC_000913	57910	57915		0.382761
NC_000913	57915	57920		0.546989
NC_000913	57920	57925		0.461826
NC_000913	57925	57930		0.432229
NC_000913	57930	57935		0.375436
NC_000913	57935	57940		0.416622
NC_000913	57940	57945		0.349354
NC_000913	57945	57950		0.318944
NC_000913	57950	57955		0.273489
NC_000913	57955	57960		0.259034
NC_000913	57960	57965		0.242660
NC_000913	57965	57970		0.236376
NC_000913	57970	57975		0.229887
NC_000913	57975	57980		0.232465
NC_000913	57980	57985		0.183273
NC_000913	57985	57990		0.223792
NC_000913	57990	57995		0.151583
NC_000913	57995	58000		0.119711
NC_000913	58000	58005		0.089988
NC_000913	58005	58010		0.084601
NC_000913	58010	58015		0.075271
NC_000913	58015	58020		0.095526
NC_000913	58020	58025		0.102047
NC_000913	58025	58030		0.118734
NC_000913	58030	58035		0.158582
NC_000913	58035	58040		0.177949
NC_000913	58040	58045		0.194472
NC_000913	58045	58050		0.262008
NC_000913	58050	58055		0.224186
NC_000913	58055	58060		0.221987
NC_000913	58060	58065		0.254490
NC_000913	58065	58070		0.235868
NC_000913	58070	58075		0.137659
NC_000913	58075	58080		0.134926
NC_000913	58080	58085		0.175688
NC_000913	58085	58090		0.183910
NC_000913	58090	58095		0.195152
NC_000913	58095	58100		0.224390
NC_000913	58100	58105		0.294935
NC_000913	58105	58110		0.284882
NC_000913	58110	58115		0.296952
NC_000913	58115	58120		0.343010
NC_000913	58120	58125		0.343451
NC_000913	58125	58130		0.320897
NC_000913	58130	58135		0.378080
NC_000913	58135	58140		0.435630
NC_000913	58140	58145		0.450975
NC_000913	58145	58150		0.571875
NC_000913	58150	58155		0.589853
NC_000913	58155	58160		0.528062
NC_000913	58160	58165		0.576167
NC_000913	58165	58170		0.758421
NC_000913	58170	58175		0.575087
NC_000913	58175	58180		0.358386
NC_000913	58180	58185		0.341511
NC_000913	58185	58190		0.396075
NC_000913	58190	58195		0.299941
NC_000913	58195	58200		0.310763
NC_000913	58200	58205		0.213093
NC_000913	58205	58210		0.140461
NC_000913	58210	58215		0.217698
NC_000913	58215	58220		0.079761
NC_000913	58220	58225		0.072192
NC_000913	58225	58230		0.072937
NC_000913	58230	58235		0.064848
NC_000913	58235	58240		0.050521
NC_000913	58240	58245		0.100253
NC_000913	58245	58250		0.155227
NC_000913	58250	58255		0.167939
NC_000913	58255	58260		0.175820
NC_000913	58260	58265		0.128160
NC_000913	58265	58270		0.041426
NC_000913	58270	58275		0.028386
NC_000913	58275	58280		0.032172
NC_000913	58280	58285		0.013298
NC_000913	58285	58290		0.017349
NC_000913	58290	58295		0.020671
NC_000913	58295	58300		0.032116
NC_000913	58300	58305		0.023987
NC_000913	58305	58310		0.017134
NC_000913	58310	58315		0.012617
NC_000913	58315	58320		0.011441
NC_000913	58320	58325		0.022119
NC_000913	58325	58330		0.025578
NC_000913	58330	58335		0.014693
NC_000913	58335	58340		0.020053
NC_000913	58340	58345		0.037456
NC_000913	58345	58350		0.025274
NC_000913	58350	58355		0.055788
NC_000913	58355	58360		0.091794
NC_000913	58360	58365		0.122608
NC_000913	58365	58370		0.131956
NC_000913	58370	58375		0.118067
NC_000913	58375	58380		0.041271
NC_000913	58380	58385		0.025984
NC_000913	58385	58390		0.018361
NC_000913	58390	58395		0.010255
NC_000913	58395	58400		0.030229
NC_000913	58400	58405		0.036428
NC_000913	58405	58410		0.017142
NC_000913	58410	58415		0.017656
NC_000913	58415	58420		0.006581
NC_000913	58420	58425		0.010440
NC_000913	58425	58430		0.021413
NC_000913	58430	58435		0.168863
NC_000913	58435	58440		0.161695
NC_000913	58440	58445		0.169328
NC_000913	58445	58450		0.358600
NC_000913	58450	58455		0.429550
NC_000913	58455	58460		0.876709
NC_000913	58460	58465		0.832329
NC_000913	58465	58470		0.918778
NC_000913	58470	58475		0.998595
NC_000913	58475	58480		0.707554
NC_000913	58480	58485		0.737256
NC_000913	58485	58490		0.547210
NC_000913	58490	58495		0.533914
NC_000913	58495	58500		0.494143
NC_000913	58500	58505		0.556313
NC_000913	58505	58510		0.718872
NC_000913	58510	58515		0.671768
NC_000913	58515	58520		1.052457
NC_000913	58520	58525		0.948361
NC_000913	58525	58530		0.917060
NC_000913	58530	58535		0.852236
NC_000913	58535	58540		0.585884
NC_000913	58540	58545		0.045443
NC_000913	58545	58550		0.048773
NC_000913	58550	58555		0.051702
NC_000913	58555	58560		0.039342
NC_000913	58560	58565		0.056366
NC_000913	58565	58570		0.056263
NC_000913	58570	58575		0.506555
NC_000913	58575	58580		1.129282
NC_000913	58580	58585		0.608591
NC_000913	58585	58590		0.788700
NC_000913	58590	58595		0.769227
NC_000913	58595	58600		0.538821
NC_000913	58600	58605		0.512555
NC_000913	58605	58610		0.516984
NC_000913	58610	58615		0.532452
NC_000913	58615	58620		0.644325
NC_000913	58620	58625		0.491735
NC_000913	58625	58630		0.656798
NC_000913	58630	58635		0.730285
NC_000913	58635	58640		0.810716
NC_000913	58640	58645		1.918825
NC_000913	58645	58650		1.398725
NC_000913	58650	58655		1.343852
NC_000913	58655	58660		0.901959
NC_000913	58660	58665		0.604752
NC_000913	58665	58670		0.388999
NC_000913	58670	58675		0.135951
NC_000913	58675	58680		0.096907
NC_000913	58680	58685		0.056608
NC_000913	58685	58690		0.045370
NC_000913	58690	58695		0.044202
NC_000913	58695	58700		0.033265
NC_000913	58700	58705		0.043687
NC_000913	58705	58710		0.065785
NC_000913	58710	58715		0.055113
NC_000913	58715	58720		0.047370
NC_000913	58720	58725		0.056477
NC_000913	58725	58730		0.065613
NC_000913	58730	58735		0.062924
NC_000913	58735	58740		0.062576
NC_000913	58740	58745		0.134951
NC_000913	58745	58750		0.164167
NC_000913	58750	58755		0.177470
NC_000913	58755	58760		0.184313
NC_000913	58760	58765		0.390006
NC_000913	58765	58770		0.325621
NC_000913	58770	58775		0.198336
NC_000913	58775	58780		0.215230
NC_000913	58780	58785		0.224112
NC_000913	58785	58790		0.213795
NC_000913	58790	58795		0.249411
NC_000913	58795	58800		0.291118
NC_000913	58800	58805		0.372771
NC_000913	58805	58810		0.451791
NC_000913	58810	58815		0.929181
NC_000913	58815	58820		1.516469
NC_000913	58820	58825		1.373736
NC_000913	58825	58830		1.348248
NC_000913	58830	58835		1.388721
NC_000913	58835	58840		1.246802
NC_000913	58840	58845		1.315771
NC_000913	58845	58850		3.100906
NC_000913	58850	58855		6.303052
NC_000913	58855	58860		6.978687
NC_000913	58860	58865		6.322623
NC_000913	58865	58870		6.788817
NC_000913	58870	58875		4.145070
NC_000913	58875	58880		3.968585
NC_000913	58880	58885		3.329633
NC_000913	58885	58890		2.391417
NC_000913	58890	58895		2.361901
NC_000913	58895	58900		2.361420
NC_000913	58900	58905		1.987794
NC_000913	58905	58910		1.730691
NC_000913	58910	58915		1.348825
NC_000913	58915	58920		1.162820
NC_000913	58920	58925		1.066589
NC_000913	58925	58930		0.918949
NC_000913	58930	58935		0.641562
NC_000913	58935	58940		0.472771
NC_000913	58940	58945		0.318919
NC_000913	58945	58950		0.312760
NC_000913	58950	58955		0.248513
NC_000913	58955	58960		0.243482
NC_000913	58960	58965		0.244939
NC_000913	58965	58970		0.425779
NC_000913	58970	58975		0.435517
NC_000913	58975	58980		0.478808
NC_000913	58980	58985		0.450155
NC_000913	58985	58990		0.433001
NC_000913	58990	58995		0.355187
NC_000913	58995	59000		0.279165
NC_000913	59000	59005		0.193499
NC_000913	59005	59010		0.325400
NC_000913	59010	59015		0.286186
NC_000913	59015	59020		0.210836
NC_000913	59020	59025		0.270572
NC_000913	59025	59030		0.614367
NC_000913	59030	59035		0.658288
NC_000913	59035	59040		0.715384
NC_000913	59040	59045		0.828103
NC_000913	59045	59050		1.039064
NC_000913	59050	59055		1.166617
NC_000913	59055	59060		1.380834
NC_000913	59060	59065		1.569480
NC_000913	59065	59070		1.740893
NC_000913	59070	59075		2.077940
NC_000913	59075	59080		2.123956
NC_000913	59080	59085		2.040264
NC_000913	59085	59090		2.372096
NC_000913	59090	59095		2.391837
NC_000913	59095	59100		1.942930
NC_000913	59100	59105		1.766362
NC_000913	59105	59110		1.561699
NC_000913	59110	59115		1.448412
NC_000913	59115	59120		1.448898
NC_000913	59120	59125		1.415342
NC_000913	59125	59130		1.493455
NC_000913	59130	59135		1.510644
NC_000913	59135	59140		1.598975
NC_000913	59140	59145		2.521312
NC_000913	59145	59150		4.141495
NC_000913	59150	59155		5.617405
NC_000913	59155	59160		5.830777
NC_000913	59160	59165		3.305988
NC_000913	59165	59170		4.939917
NC_000913	59170	59175		4.651537
NC_000913	59175	59180		5.393558
NC_000913	59180	59185		5.374309
NC_000913	59185	59190		5.274941
NC_000913	59190	59195		5.457474
NC_000913	59195	59200		2.947385
NC_000913	59200	59205		2.947055
NC_000913	59205	59210		3.620471
NC_000913	59210	59215		2.791653
NC_000913	59215	59220		2.889106
NC_000913	59220	59225		2.787875
NC_000913	59225	59230		2.884113
NC_000913	59230	59235		2.827742
NC_000913	59235	59240		2.876528
NC_000913	59240	59245		3.055319
NC_000913	59245	59250		3.088055
NC_000913	59250	59255		2.331996
NC_000913	59255	59260		3.000516
NC_000913	59260	59265		3.588023
NC_000913	59265	59270		2.180282
NC_000913	59270	59275		2.127012
NC_000913	59275	59280		2.076009
NC_000913	59280	59285		2.021231
NC_000913	59285	59290		2.153266
NC_000913	59290	59295		1.852303
NC_000913	59295	59300		1.747832
NC_000913	59300	59305		1.625935
NC_000913	59305	59310		1.492845
NC_000913	59310	59315		1.341341
NC_000913	59315	59320		1.519423
NC_000913	59320	59325		1.664138
NC_000913	59325	59330		1.677221
NC_000913	59330	59335		2.100332
NC_000913	59335	59340		1.561868
NC_000913	59340	59345		1.841662
NC_000913	59345	59350		1.577866
NC_000913	59350	59355		1.235635
NC_000913	59355	59360		1.052905
NC_000913	59360	59365		0.471103
NC_000913	59365	59370		0.622393
NC_000913	59370	59375		0.515496
NC_000913	59375	59380		0.383392
NC_000913	59380	59385		0.351423
NC_000913	59385	59390		0.424732
NC_000913	59390	59395		0.442520
NC_000913	59395	59400		0.464579
NC_000913	59400	59405		0.485453
NC_000913	59405	59410		0.396103
NC_000913	59410	59415		0.540468
NC_000913	59415	59420		0.539400
NC_000913	59420	59425		0.559872
NC_000913	59425	59430		0.650805
NC_000913	59430	59435		0.811276
NC_000913	59435	59440		0.806519
NC_000913	59440	59445		1.229522
NC_000913	59445	59450		1.361449
NC_000913	59450	59455		2.249420
NC_000913	59455	59460		5.862593
NC_000913	59460	59465		7.329367
NC_000913	59465	59470		6.679339
NC_000913	59470	59475		6.691004
NC_000913	59475	59480		4.950207
NC_000913	59480	59485		3.681186
NC_000913	59485	59490		2.765689
NC_000913	59490	59495		1.586313
NC_000913	59495	59500		1.149171
NC_000913	59500	59505		0.313657
NC_000913	59505	59510		0.261803
NC_000913	59510	59515		0.271048
NC_000913	59515	59520		0.143928
NC_000913	59520	59525		0.070729
NC_000913	59525	59530		0.068318
NC_000913	59530	59535		0.068739
NC_000913	59535	59540		0.070450
NC_000913	59540	59545		0.087092
NC_000913	59545	59550		0.144268
NC_000913	59550	59555		0.139126
NC_000913	59555	59560		0.108696
NC_000913	59560	59565		0.056735
NC_000913	59565	59570		0.038337
NC_000913	59570	59575		0.033900
NC_000913	59575	59580		0.042243
NC_000913	59580	59585		0.041389
NC_000913	59585	59590		0.057704
NC_000913	59590	59595		0.083139
NC_000913	59595	59600		0.132665
NC_000913	59600	59605		0.252860
NC_000913	59605	59610		0.255517
NC_000913	59610	59615		0.478171
NC_000913	59615	59620		0.455554
NC_000913	59620	59625		0.481383
NC_000913	59625	59630		0.456280
NC_000913	59630	59635		0.460080
NC_000913	59635	59640		0.413258
NC_000913	59640	59645		0.266000
NC_000913	59645	59650		0.187030
NC_000913	59650	59655		0.206076
NC_000913	59655	59660		0.231927
NC_000913	59660	59665		0.424700
NC_000913	59665	59670		0.197600
NC_000913	59670	59675		0.141537
NC_000913	59675	59680		0.017907
NC_000913	59680	59685		0.011096
NC_000913	59685	59690		0.007516
NC_000913	59690	59695		0.019926
NC_000913	59695	59700		0.027565
NC_000913	59700	59705		0.022647
NC_000913	59705	59710		0.032395
NC_000913	59710	59715		0.115900
NC_000913	59715	59720		0.379343
NC_000913	59720	59725		0.577166
NC_000913	59725	59730		0.772783
NC_000913	59730	59735		0.767943
NC_000913	59735	59740		0.712729
NC_000913	59740	59745		0.947659
NC_000913	59745	59750		0.920688
NC_000913	59750	59755		1.020562
NC_000913	59755	59760		0.513353
NC_000913	59760	59765		0.509997
NC_000913	59765	59770		0.387103
NC_000913	59770	59775		0.232396
NC_000913	59775	59780		0.235039
NC_000913	59780	59785		0.212741
NC_000913	59785	59790		0.214317
NC_000913	59790	59795		0.259549
NC_000913	59795	59800		0.237383
NC_000913	59800	59805		0.239646
NC_000913	59805	59810		0.300024
NC_000913	59810	59815		0.404963
NC_000913	59815	59820		0.256366
NC_000913	59820	59825		0.253354
NC_000913	59825	59830		0.227829
NC_000913	59830	59835		0.164625
NC_000913	59835	59840		0.154642
NC_000913	59840	59845		0.162349
NC_000913	59845	59850		0.141360
NC_000913	59850	59855		0.104962
NC_000913	59855	59860		0.146872
NC_000913	59860	59865		0.187449
NC_000913	59865	59870		0.228412
NC_000913	59870	59875		0.232493
NC_000913	59875	59880		0.503644
NC_000913	59880	59885		0.546746
NC_000913	59885	59890		0.525603
NC_000913	59890	59895		0.251179
NC_000913	59895	59900		0.221616
NC_000913	59900	59905		0.113464
NC_000913	59905	59910		0.061816
NC_000913	59910	59915		0.051796
NC_000913	59915	59920		0.059776
NC_000913	59920	59925		0.067921
NC_000913	59925	59930		0.072503
NC_000913	59930	59935		0.240620
NC_000913	59935	59940		0.195782
NC_000913	59940	59945		0.208212
NC_000913	59945	59950		0.194281
NC_000913	59950	59955		0.223326
NC_000913	59955	59960		0.280136
NC_000913	59960	59965		0.324436
NC_000913	59965	59970		0.339371
NC_000913	59970	59975		0.333659
NC_000913	59975	59980		0.359734
NC_000913	59980	59985		0.438240
NC_000913	59985	59990		0.503078
NC_000913	59990	59995		0.556099
NC_000913	59995	60000		0.664224
NC_000913	60000	60005		0.840923
NC_000913	60005	60010		0.937859
NC_000913	60010	60015		1.153097
NC_000913	60015	60020		1.036221
NC_000913	60020	60025		0.995499
NC_000913	60025	60030		0.753336
NC_000913	60030	60035		0.681030
NC_000913	60035	60040		0.535150
NC_000913	60040	60045		0.472313
NC_000913	60045	60050		0.353527
NC_000913	60050	60055		0.358553
NC_000913	60055	60060		0.337157
NC_000913	60060	60065		0.310518
NC_000913	60065	60070		0.416653
NC_000913	60070	60075		0.454135
NC_000913	60075	60080		0.478126
NC_000913	60080	60085		0.574140
NC_000913	60085	60090		0.543218
NC_000913	60090	60095		0.535780
NC_000913	60095	60100		0.528457
NC_000913	60100	60105		0.726832
NC_000913	60105	60110		0.477039
NC_000913	60110	60115		0.424333
NC_000913	60115	60120		0.395788
NC_000913	60120	60125		0.308662
NC_000913	60125	60130		0.306069
NC_000913	60130	60135		0.298387
NC_000913	60135	60140		0.253884
NC_000913	60140	60145		0.224598
NC_000913	60145	60150		0.242430
NC_000913	60150	60155		0.291371
NC_000913	60155	60160		0.391887
NC_000913	60160	60165		0.172232
NC_000913	60165	60170		0.169153
NC_000913	60170	60175		0.179979
NC_000913	60175	60180		0.188211
NC_000913	60180	60185		0.244453
NC_000913	60185	60190		0.411964
NC_000913	60190	60195		0.379910
NC_000913	60195	60200		0.529121
NC_000913	60200	60205		0.518331
NC_000913	60205	60210		0.517992
NC_000913	60210	60215		0.466781
NC_000913	60215	60220		0.450917
NC_000913	60220	60225		0.464987
NC_000913	60225	60230		0.452875
NC_000913	60230	60235		0.461547
NC_000913	60235	60240		0.523291
NC_000913	60240	60245		0.518355
NC_000913	60245	60250		0.440045
NC_000913	60250	60255		0.382865
NC_000913	60255	60260		0.296229
NC_000913	60260	60265		0.376019
NC_000913	60265	60270		0.574930
NC_000913	60270	60275		0.664926
NC_000913	60275	60280		0.806542
NC_000913	60280	60285		1.581330
NC_000913	60285	60290		1.933569
NC_000913	60290	60295		2.089518
NC_000913	60295	60300		1.142658
NC_000913	60300	60305		0.874908
NC_000913	60305	60310		0.315578
NC_000913	60310	60315		0.349615
NC_000913	60315	60320		0.367377
NC_000913	60320	60325		0.447699
NC_000913	60325	60330		0.462984
NC_000913	60330	60335		0.430833
NC_000913	60335	60340		0.408375
NC_000913	60340	60345		0.644719
NC_000913	60345	60350		0.655936
NC_000913	60350	60355		0.648010
NC_000913	60355	60360		0.698042
NC_000913	60360	60365		0.673125
NC_000913	60365	60370		0.711352
NC_000913	60370	60375		0.599865
NC_000913	60375	60380		0.407980
NC_000913	60380	60385		0.115922
NC_000913	60385	60390		0.104572
NC_000913	60390	60395		0.098942
NC_000913	60395	60400		0.114088
NC_000913	60400	60405		0.135782
NC_000913	60405	60410		0.175901
NC_000913	60410	60415		0.167649
NC_000913	60415	60420		0.194561
NC_000913	60420	60425		0.250966
NC_000913	60425	60430		0.357910
NC_000913	60430	60435		0.358945
NC_000913	60435	60440		0.296596
NC_000913	60440	60445		0.235873
NC_000913	60445	60450		0.215695
NC_000913	60450	60455		0.213828
NC_000913	60455	60460		0.235017
NC_000913	60460	60465		0.297653
NC_000913	60465	60470		0.330954
NC_000913	60470	60475		0.303892
NC_000913	60475	60480		0.267113
NC_000913	60480	60485		0.214282
NC_000913	60485	60490		0.188728
NC_000913	60490	60495		0.245567
NC_000913	60495	60500		0.219940
NC_000913	60500	60505		0.162429
NC_000913	60505	60510		0.132610
NC_000913	60510	60515		0.095567
NC_000913	60515	60520		0.099156
NC_000913	60520	60525		0.084837
NC_000913	60525	60530		0.099823
NC_000913	60530	60535		0.121260
NC_000913	60535	60540		0.145590
NC_000913	60540	60545		0.178254
NC_000913	60545	60550		0.186936
NC_000913	60550	60555		0.179599
NC_000913	60555	60560		0.219144
NC_000913	60560	60565		0.186488
NC_000913	60565	60570		0.138189
NC_000913	60570	60575		0.140826
NC_000913	60575	60580		0.136700
NC_000913	60580	60585		0.130384
NC_000913	60585	60590		0.111608
NC_000913	60590	60595		0.134255
NC_000913	60595	60600		0.217268
NC_000913	60600	60605		0.189263
NC_000913	60605	60610		0.124615
NC_000913	60610	60615		0.137697
NC_000913	60615	60620		0.273575
NC_000913	60620	60625		0.130680
NC_000913	60625	60630		0.128062
NC_000913	60630	60635		0.179909
NC_000913	60635	60640		0.198806
NC_000913	60640	60645		0.156132
NC_000913	60645	60650		0.189263
NC_000913	60650	60655		0.209990
NC_000913	60655	60660		0.196918
NC_000913	60660	60665		0.171822
NC_000913	60665	60670		0.317096
NC_000913	60670	60675		0.403771
NC_000913	60675	60680		0.396693
NC_000913	60680	60685		0.573544
NC_000913	60685	60690		0.445767
NC_000913	60690	60695		0.389785
NC_000913	60695	60700		0.370778
NC_000913	60700	60705		0.432894
NC_000913	60705	60710		0.516310
NC_000913	60710	60715		0.607419
NC_000913	60715	60720		0.476764
NC_000913	60720	60725		0.569543
NC_000913	60725	60730		0.815373
NC_000913	60730	60735		1.444241
NC_000913	60735	60740		1.670712
NC_000913	60740	60745		1.582756
NC_000913	60745	60750		1.699736
NC_000913	60750	60755		1.562185
NC_000913	60755	60760		1.498534
NC_000913	60760	60765		1.433537
NC_000913	60765	60770		1.408733
NC_000913	60770	60775		1.663634
NC_000913	60775	60780		1.671603
NC_000913	60780	60785		1.598266
NC_000913	60785	60790		1.919995
NC_000913	60790	60795		1.789835
NC_000913	60795	60800		1.852089
NC_000913	60800	60805		2.649863
NC_000913	60805	60810		4.034960
NC_000913	60810	60815		5.985016
NC_000913	60815	60820		7.968820
NC_000913	60820	60825		9.123403
NC_000913	60825	60830		10.821268
NC_000913	60830	60835		11.536689
NC_000913	60835	60840		11.993574
NC_000913	60840	60845		12.900482
NC_000913	60845	60850		14.116920
NC_000913	60850	60855		15.392381
NC_000913	60855	60860		18.304090
NC_000913	60860	60865		17.233739
NC_000913	60865	60870		16.553969
NC_000913	60870	60875		15.709366
NC_000913	60875	60880		15.033102
NC_000913	60880	60885		9.797660
NC_000913	60885	60890		7.031181
NC_000913	60890	60895		5.638907
NC_000913	60895	60900		3.579391
NC_000913	60900	60905		2.378149
NC_000913	60905	60910		2.119675
NC_000913	60910	60915		2.039872
NC_000913	60915	60920		1.648795
NC_000913	60920	60925		1.763575
NC_000913	60925	60930		1.737835
NC_000913	60930	60935		1.850885
NC_000913	60935	60940		1.299496
NC_000913	60940	60945		0.983854
NC_000913	60945	60950		0.795905
NC_000913	60950	60955		0.780726
NC_000913	60955	60960		0.808402
NC_000913	60960	60965		0.787326
NC_000913	60965	60970		0.982190
NC_000913	60970	60975		1.117077
NC_000913	60975	60980		1.095002
NC_000913	60980	60985		0.817646
NC_000913	60985	60990		0.806208
NC_000913	60990	60995		0.832836
NC_000913	60995	61000		0.791685
NC_000913	61000	61005		0.512080
NC_000913	61005	61010		0.488314
NC_000913	61010	61015		0.509884
NC_000913	61015	61020		0.486715
NC_000913	61020	61025		0.595472
NC_000913	61025	61030		0.580507
NC_000913	61030	61035		1.585960
NC_000913	61035	61040		1.256761
NC_000913	61040	61045		1.151799
NC_000913	61045	61050		1.058205
NC_000913	61050	61055		0.854317
NC_000913	61055	61060		0.788889
NC_000913	61060	61065		0.728450
NC_000913	61065	61070		0.565720
NC_000913	61070	61075		0.473381
NC_000913	61075	61080		0.316725
NC_000913	61080	61085		0.152990
NC_000913	61085	61090		0.055762
NC_000913	61090	61095		0.029105
NC_000913	61095	61100		0.027552
NC_000913	61100	61105		0.034136
NC_000913	61105	61110		0.031972
NC_000913	61110	61115		0.032505
NC_000913	61115	61120		0.031141
NC_000913	61120	61125		0.030021
NC_000913	61125	61130		0.031463
NC_000913	61130	61135		0.058699
NC_000913	61135	61140		0.215171
NC_000913	61140	61145		0.319377
NC_000913	61145	61150		0.310501
NC_000913	61150	61155		0.383453
NC_000913	61155	61160		0.387953
NC_000913	61160	61165		0.338478
NC_000913	61165	61170		0.311372
NC_000913	61170	61175		0.264468
NC_000913	61175	61180		0.263046
NC_000913	61180	61185		0.261956
NC_000913	61185	61190		0.229106
NC_000913	61190	61195		0.211179
NC_000913	61195	61200		0.230330
NC_000913	61200	61205		0.210413
NC_000913	61205	61210		0.212429
NC_000913	61210	61215		0.265424
NC_000913	61215	61220		0.275282
NC_000913	61220	61225		0.327440
NC_000913	61225	61230		0.344633
NC_000913	61230	61235		0.399341
NC_000913	61235	61240		0.329680
NC_000913	61240	61245		0.375160
NC_000913	61245	61250		0.556839
NC_000913	61250	61255		0.417438
NC_000913	61255	61260		0.420887
NC_000913	61260	61265		0.399343
NC_000913	61265	61270		0.428780
NC_000913	61270	61275		0.189993
NC_000913	61275	61280		0.164083
NC_000913	61280	61285		0.141764
NC_000913	61285	61290		0.149533
NC_000913	61290	61295		0.108863
NC_000913	61295	61300		0.171744
NC_000913	61300	61305		0.211540
NC_000913	61305	61310		0.305197
NC_000913	61310	61315		0.599627
NC_000913	61315	61320		1.037385
NC_000913	61320	61325		1.275652
NC_000913	61325	61330		1.720003
NC_000913	61330	61335		1.069879
NC_000913	61335	61340		0.612542
NC_000913	61340	61345		0.501161
NC_000913	61345	61350		0.401718
NC_000913	61350	61355		0.362604
NC_000913	61355	61360		0.372702
NC_000913	61360	61365		0.349794
NC_000913	61365	61370		0.376183
NC_000913	61370	61375		0.471851
NC_000913	61375	61380		0.467975
NC_000913	61380	61385		0.397378
NC_000913	61385	61390		0.272251
NC_000913	61390	61395		0.372069
NC_000913	61395	61400		0.210404
NC_000913	61400	61405		0.187130
NC_000913	61405	61410		0.190192
NC_000913	61410	61415		0.184552
NC_000913	61415	61420		0.197938
NC_000913	61420	61425		0.186903
NC_000913	61425	61430		0.225050
NC_000913	61430	61435		0.514078
NC_000913	61435	61440		0.774423
NC_000913	61440	61445		1.153182
NC_000913	61445	61450		0.790982
NC_000913	61450	61455		0.739027
NC_000913	61455	61460		0.709013
NC_000913	61460	61465		0.723841
NC_000913	61465	61470		0.741663
NC_000913	61470	61475		0.778271
NC_000913	61475	61480		0.997354
NC_000913	61480	61485		1.125180
NC_000913	61485	61490		0.978699
NC_000913	61490	61495		0.818297
NC_000913	61495	61500		0.773312
NC_000913	61500	61505		0.648964
NC_000913	61505	61510		0.664717
NC_000913	61510	61515		0.453567
NC_000913	61515	61520		0.289881
NC_000913	61520	61525		0.337863
NC_000913	61525	61530		0.332646
NC_000913	61530	61535		0.184055
NC_000913	61535	61540		0.111238
NC_000913	61540	61545		0.091735
NC_000913	61545	61550		0.073767
NC_000913	61550	61555		0.061873
NC_000913	61555	61560		0.043330
NC_000913	61560	61565		0.082849
NC_000913	61565	61570		0.103754
NC_000913	61570	61575		0.182295
NC_000913	61575	61580		0.165119
NC_000913	61580	61585		0.151269
NC_000913	61585	61590		0.134541
NC_000913	61590	61595		0.134880
NC_000913	61595	61600		0.134928
NC_000913	61600	61605		0.129294
NC_000913	61605	61610		0.111851
NC_000913	61610	61615		0.072189
NC_000913	61615	61620		0.035047
NC_000913	61620	61625		0.030500
NC_000913	61625	61630		0.029557
NC_000913	61630	61635		0.027257
NC_000913	61635	61640		0.027375
NC_000913	61640	61645		0.024527
NC_000913	61645	61650		0.033333
NC_000913	61650	61655		0.006853
NC_000913	61655	61660		0.009479
NC_000913	61660	61665		0.008863
NC_000913	61665	61670		0.011917
NC_000913	61670	61675		0.023497
NC_000913	61675	61680		0.023628
NC_000913	61680	61685		0.078793
NC_000913	61685	61690		0.172270
NC_000913	61690	61695		0.291618
NC_000913	61695	61700		0.301096
NC_000913	61700	61705		0.369526
NC_000913	61705	61710		0.477986
NC_000913	61710	61715		0.497322
NC_000913	61715	61720		0.542738
NC_000913	61720	61725		0.598526
NC_000913	61725	61730		0.704517
NC_000913	61730	61735		0.609011
NC_000913	61735	61740		0.530565
NC_000913	61740	61745		0.747305
NC_000913	61745	61750		0.751357
NC_000913	61750	61755		0.774311
NC_000913	61755	61760		0.699389
NC_000913	61760	61765		0.643822
NC_000913	61765	61770		0.575939
NC_000913	61770	61775		0.646425
NC_000913	61775	61780		0.445783
NC_000913	61780	61785		0.323109
NC_000913	61785	61790		0.387373
NC_000913	61790	61795		0.411818
NC_000913	61795	61800		0.414054
NC_000913	61800	61805		0.504538
NC_000913	61805	61810		0.646909
NC_000913	61810	61815		1.072716
NC_000913	61815	61820		1.206486
NC_000913	61820	61825		1.259690
NC_000913	61825	61830		2.482561
NC_000913	61830	61835		2.384947
NC_000913	61835	61840		2.728967
NC_000913	61840	61845		3.153019
NC_000913	61845	61850		4.106308
NC_000913	61850	61855		2.994436
NC_000913	61855	61860		2.743525
NC_000913	61860	61865		2.413486
NC_000913	61865	61870		1.178932
NC_000913	61870	61875		0.539335
NC_000913	61875	61880		0.560542
NC_000913	61880	61885		0.587266
NC_000913	61885	61890		0.430932
NC_000913	61890	61895		0.393298
NC_000913	61895	61900		0.397958
NC_000913	61900	61905		0.386375
NC_000913	61905	61910		0.245590
NC_000913	61910	61915		0.229949
NC_000913	61915	61920		0.230077
NC_000913	61920	61925		0.213134
NC_000913	61925	61930		0.131663
NC_000913	61930	61935		0.128892
NC_000913	61935	61940		0.116127
NC_000913	61940	61945		0.131648
NC_000913	61945	61950		0.145429
NC_000913	61950	61955		0.156219
NC_000913	61955	61960		0.182817
NC_000913	61960	61965		0.227764
NC_000913	61965	61970		0.192407
NC_000913	61970	61975		0.118276
NC_000913	61975	61980		0.157597
NC_000913	61980	61985		0.242224
NC_000913	61985	61990		0.628308
NC_000913	61990	61995		0.319186
NC_000913	61995	62000		0.302531
NC_000913	62000	62005		0.260847
NC_000913	62005	62010		0.183978
NC_000913	62010	62015		0.181012
NC_000913	62015	62020		0.110890
NC_000913	62020	62025		0.118246
NC_000913	62025	62030		0.118511
NC_000913	62030	62035		0.106814
NC_000913	62035	62040		0.133290
NC_000913	62040	62045		0.187590
NC_000913	62045	62050		0.184778
NC_000913	62050	62055		0.118252
NC_000913	62055	62060		0.121408
NC_000913	62060	62065		0.138142
NC_000913	62065	62070		0.095580
NC_000913	62070	62075		0.094796
NC_000913	62075	62080		0.100482
NC_000913	62080	62085		0.120930
NC_000913	62085	62090		0.119960
NC_000913	62090	62095		0.145049
NC_000913	62095	62100		0.156959
NC_000913	62100	62105		0.123907
NC_000913	62105	62110		0.121789
NC_000913	62110	62115		0.119224
NC_000913	62115	62120		0.117077
NC_000913	62120	62125		0.296654
NC_000913	62125	62130		0.185934
NC_000913	62130	62135		0.161639
NC_000913	62135	62140		0.161749
NC_000913	62140	62145		0.222570
NC_000913	62145	62150		0.263748
NC_000913	62150	62155		0.413425
NC_000913	62155	62160		0.681286
NC_000913	62160	62165		0.722801
NC_000913	62165	62170		0.928420
NC_000913	62170	62175		0.593775
NC_000913	62175	62180		0.596960
NC_000913	62180	62185		0.705868
NC_000913	62185	62190		0.435406
NC_000913	62190	62195		0.410098
NC_000913	62195	62200		0.361793
NC_000913	62200	62205		0.341289
NC_000913	62205	62210		0.321252
NC_000913	62210	62215		0.295059
NC_000913	62215	62220		0.336313
NC_000913	62220	62225		0.550527
NC_000913	62225	62230		0.600494
NC_000913	62230	62235		0.494189
NC_000913	62235	62240		0.345027
NC_000913	62240	62245		0.262756
NC_000913	62245	62250		0.174092
NC_000913	62250	62255		0.159576
NC_000913	62255	62260		0.133705
NC_000913	62260	62265		0.101532
NC_000913	62265	62270		0.058682
NC_000913	62270	62275		0.049868
NC_000913	62275	62280		0.062718
NC_000913	62280	62285		0.085791
NC_000913	62285	62290		0.106904
NC_000913	62290	62295		0.101507
NC_000913	62295	62300		0.072437
NC_000913	62300	62305		0.094592
NC_000913	62305	62310		0.206111
NC_000913	62310	62315		0.186710
NC_000913	62315	62320		0.187279
NC_000913	62320	62325		0.168274
NC_000913	62325	62330		0.188713
NC_000913	62330	62335		0.179290
NC_000913	62335	62340		0.141139
NC_000913	62340	62345		0.117408
NC_000913	62345	62350		0.101737
NC_000913	62350	62355		0.109902
NC_000913	62355	62360		0.110864
NC_000913	62360	62365		0.097966
NC_000913	62365	62370		0.093194
NC_000913	62370	62375		0.144602
NC_000913	62375	62380		0.113918
NC_000913	62380	62385		0.202057
NC_000913	62385	62390		0.122732
NC_000913	62390	62395		0.097408
NC_000913	62395	62400		0.106567
NC_000913	62400	62405		0.138881
NC_000913	62405	62410		0.144981
NC_000913	62410	62415		0.203064
NC_000913	62415	62420		0.265986
NC_000913	62420	62425		0.247115
NC_000913	62425	62430		0.186225
NC_000913	62430	62435		0.228625
NC_000913	62435	62440		0.242359
NC_000913	62440	62445		0.226345
NC_000913	62445	62450		0.245833
NC_000913	62450	62455		0.283028
NC_000913	62455	62460		0.318072
NC_000913	62460	62465		0.393426
NC_000913	62465	62470		0.333802
NC_000913	62470	62475		0.346663
NC_000913	62475	62480		0.336788
NC_000913	62480	62485		0.447733
NC_000913	62485	62490		0.510564
NC_000913	62490	62495		0.443595
NC_000913	62495	62500		0.571074
NC_000913	62500	62505		0.512644
NC_000913	62505	62510		0.649224
NC_000913	62510	62515		0.649582
NC_000913	62515	62520		0.655007
NC_000913	62520	62525		0.663604
NC_000913	62525	62530		0.563215
NC_000913	62530	62535		0.503336
NC_000913	62535	62540		0.446366
NC_000913	62540	62545		0.499544
NC_000913	62545	62550		0.433868
NC_000913	62550	62555		0.430835
NC_000913	62555	62560		0.361872
NC_000913	62560	62565		0.601854
NC_000913	62565	62570		0.663043
NC_000913	62570	62575		1.070454
NC_000913	62575	62580		0.820524
NC_000913	62580	62585		0.922320
NC_000913	62585	62590		0.893626
NC_000913	62590	62595		0.802590
NC_000913	62595	62600		0.673616
NC_000913	62600	62605		0.773416
NC_000913	62605	62610		0.821414
NC_000913	62610	62615		0.739811
NC_000913	62615	62620		0.769260
NC_000913	62620	62625		0.692576
NC_000913	62625	62630		0.486850
NC_000913	62630	62635		0.297103
NC_000913	62635	62640		0.186982
NC_000913	62640	62645		0.201895
NC_000913	62645	62650		0.125740
NC_000913	62650	62655		0.075672
NC_000913	62655	62660		0.105383
NC_000913	62660	62665		0.110905
NC_000913	62665	62670		0.225230
NC_000913	62670	62675		0.246160
NC_000913	62675	62680		0.230761
NC_000913	62680	62685		0.273726
NC_000913	62685	62690		0.279887
NC_000913	62690	62695		0.368358
NC_000913	62695	62700		0.459464
NC_000913	62700	62705		0.421006
NC_000913	62705	62710		0.353256
NC_000913	62710	62715		0.450412
NC_000913	62715	62720		0.488515
NC_000913	62720	62725		0.604156
NC_000913	62725	62730		0.628805
NC_000913	62730	62735		0.515994
NC_000913	62735	62740		0.425483
NC_000913	62740	62745		0.363189
NC_000913	62745	62750		0.311880
NC_000913	62750	62755		0.311879
NC_000913	62755	62760		0.314262
NC_000913	62760	62765		0.272760
NC_000913	62765	62770		0.293171
NC_000913	62770	62775		0.462183
NC_000913	62775	62780		0.345032
NC_000913	62780	62785		0.367669
NC_000913	62785	62790		0.290696
NC_000913	62790	62795		0.338553
NC_000913	62795	62800		0.285707
NC_000913	62800	62805		0.323271
NC_000913	62805	62810		0.519192
NC_000913	62810	62815		0.414245
NC_000913	62815	62820		0.330327
NC_000913	62820	62825		0.327448
NC_000913	62825	62830		0.350587
NC_000913	62830	62835		0.362836
NC_000913	62835	62840		0.406290
NC_000913	62840	62845		0.283050
NC_000913	62845	62850		0.269170
NC_000913	62850	62855		0.231298
NC_000913	62855	62860		0.315076
NC_000913	62860	62865		0.266821
NC_000913	62865	62870		0.182088
NC_000913	62870	62875		0.150988
NC_000913	62875	62880		0.152911
NC_000913	62880	62885		0.114311
NC_000913	62885	62890		0.103736
NC_000913	62890	62895		0.110550
NC_000913	62895	62900		0.084149
NC_000913	62900	62905		0.091735
NC_000913	62905	62910		0.252238
NC_000913	62910	62915		0.114388
NC_000913	62915	62920		0.145937
NC_000913	62920	62925		0.106649
NC_000913	62925	62930		0.105088
NC_000913	62930	62935		0.109290
NC_000913	62935	62940		0.075043
NC_000913	62940	62945		0.102162
NC_000913	62945	62950		0.169695
NC_000913	62950	62955		0.169537
NC_000913	62955	62960		0.271365
NC_000913	62960	62965		0.119220
NC_000913	62965	62970		0.116468
NC_000913	62970	62975		0.109567
NC_000913	62975	62980		0.144579
NC_000913	62980	62985		0.140834
NC_000913	62985	62990		0.162978
NC_000913	62990	62995		0.132897
NC_000913	62995	63000		0.241009
NC_000913	63000	63005		0.309089
NC_000913	63005	63010		0.404394
NC_000913	63010	63015		0.787071
NC_000913	63015	63020		1.198790
NC_000913	63020	63025		1.856626
NC_000913	63025	63030		2.320303
NC_000913	63030	63035		2.405694
NC_000913	63035	63040		2.418504
NC_000913	63040	63045		3.023676
NC_000913	63045	63050		2.522752
NC_000913	63050	63055		1.615605
NC_000913	63055	63060		1.192953
NC_000913	63060	63065		1.084006
NC_000913	63065	63070		1.108197
NC_000913	63070	63075		0.965829
NC_000913	63075	63080		1.019312
NC_000913	63080	63085		0.936949
NC_000913	63085	63090		1.242711
NC_000913	63090	63095		1.075922
NC_000913	63095	63100		1.103497
NC_000913	63100	63105		0.551726
NC_000913	63105	63110		0.179487
NC_000913	63110	63115		0.144351
NC_000913	63115	63120		0.143267
NC_000913	63120	63125		0.182437
NC_000913	63125	63130		0.243172
NC_000913	63130	63135		0.198924
NC_000913	63135	63140		0.172378
NC_000913	63140	63145		0.322683
NC_000913	63145	63150		0.306928
NC_000913	63150	63155		0.294593
NC_000913	63155	63160		0.214600
NC_000913	63160	63165		0.217176
NC_000913	63165	63170		0.194364
NC_000913	63170	63175		0.144944
NC_000913	63175	63180		0.071771
NC_000913	63180	63185		0.062834
NC_000913	63185	63190		0.045281
NC_000913	63190	63195		0.060086
NC_000913	63195	63200		0.061048
NC_000913	63200	63205		0.077537
NC_000913	63205	63210		0.095140
NC_000913	63210	63215		0.097964
NC_000913	63215	63220		0.230528
NC_000913	63220	63225		0.296934
NC_000913	63225	63230		0.259379
NC_000913	63230	63235		0.470408
NC_000913	63235	63240		0.168829
NC_000913	63240	63245		0.185407
NC_000913	63245	63250		0.165707
NC_000913	63250	63255		0.167051
NC_000913	63255	63260		0.132025
NC_000913	63260	63265		0.111654
NC_000913	63265	63270		0.313674
NC_000913	63270	63275		0.435143
NC_000913	63275	63280		0.250279
NC_000913	63280	63285		0.312492
NC_000913	63285	63290		0.417049
NC_000913	63290	63295		0.309519
NC_000913	63295	63300		0.324108
NC_000913	63300	63305		0.301918
NC_000913	63305	63310		0.316150
NC_000913	63310	63315		0.296390
NC_000913	63315	63320		0.273184
NC_000913	63320	63325		0.144059
NC_000913	63325	63330		0.099449
NC_000913	63330	63335		0.094355
NC_000913	63335	63340		0.042496
NC_000913	63340	63345		0.065348
NC_000913	63345	63350		0.061534
NC_000913	63350	63355		0.050460
NC_000913	63355	63360		0.026333
NC_000913	63360	63365		0.023397
NC_000913	63365	63370		0.017161
NC_000913	63370	63375		0.015653
NC_000913	63375	63380		0.007056
NC_000913	63380	63385		0.003650
NC_000913	63385	63390		0.002328
NC_000913	63390	63395		0.003035
NC_000913	63395	63400		0.002620
NC_000913	63400	63405		0.003398
NC_000913	63405	63410		0.006036
NC_000913	63410	63415		0.010874
NC_000913	63415	63420		0.014993
NC_000913	63420	63425		0.032866
NC_000913	63425	63430		0.041742
NC_000913	63430	63435		0.101679
NC_000913	63435	63440		0.100114
NC_000913	63440	63445		0.093737
NC_000913	63445	63450		0.095677
NC_000913	63450	63455		0.099440
NC_000913	63455	63460		0.103801
NC_000913	63460	63465		0.111238
NC_000913	63465	63470		0.111641
NC_000913	63470	63475		0.114031
NC_000913	63475	63480		0.071564
NC_000913	63480	63485		0.092462
NC_000913	63485	63490		0.098879
NC_000913	63490	63495		0.090737
NC_000913	63495	63500		0.084458
NC_000913	63500	63505		0.080386
NC_000913	63505	63510		0.075021
NC_000913	63510	63515		0.071398
NC_000913	63515	63520		0.093231
NC_000913	63520	63525		0.078324
NC_000913	63525	63530		0.065752
NC_000913	63530	63535		0.074080
NC_000913	63535	63540		0.108629
NC_000913	63540	63545		0.148830
NC_000913	63545	63550		0.155416
NC_000913	63550	63555		0.160588
NC_000913	63555	63560		0.174208
NC_000913	63560	63565		0.168376
NC_000913	63565	63570		0.171326
NC_000913	63570	63575		0.181605
NC_000913	63575	63580		0.184428
NC_000913	63580	63585		0.193712
NC_000913	63585	63590		0.239067
NC_000913	63590	63595		0.267610
NC_000913	63595	63600		0.288935
NC_000913	63600	63605		0.379486
NC_000913	63605	63610		0.434452
NC_000913	63610	63615		0.483626
NC_000913	63615	63620		0.734308
NC_000913	63620	63625		0.619842
NC_000913	63625	63630		0.833495
NC_000913	63630	63635		0.834652
NC_000913	63635	63640		0.815714
NC_000913	63640	63645		0.826111
NC_000913	63645	63650		0.544319
NC_000913	63650	63655		0.490671
NC_000913	63655	63660		0.545938
NC_000913	63660	63665		0.650650
NC_000913	63665	63670		0.695336
NC_000913	63670	63675		0.673728
NC_000913	63675	63680		0.707354
NC_000913	63680	63685		0.735387
NC_000913	63685	63690		0.519492
NC_000913	63690	63695		0.850065
NC_000913	63695	63700		1.116567
NC_000913	63700	63705		1.667680
NC_000913	63705	63710		1.811713
NC_000913	63710	63715		1.791744
NC_000913	63715	63720		1.880300
NC_000913	63720	63725		1.927600
NC_000913	63725	63730		1.993994
NC_000913	63730	63735		1.506862
NC_000913	63735	63740		1.254381
NC_000913	63740	63745		1.018991
NC_000913	63745	63750		0.867495
NC_000913	63750	63755		0.775952
NC_000913	63755	63760		0.755841
NC_000913	63760	63765		0.767564
NC_000913	63765	63770		0.853402
NC_000913	63770	63775		0.965130
NC_000913	63775	63780		1.224311
NC_000913	63780	63785		0.963768
NC_000913	63785	63790		1.387932
NC_000913	63790	63795		1.066304
NC_000913	63795	63800		0.516492
NC_000913	63800	63805		0.243465
NC_000913	63805	63810		0.229000
NC_000913	63810	63815		0.299596
NC_000913	63815	63820		0.301629
NC_000913	63820	63825		0.260091
NC_000913	63825	63830		0.416744
NC_000913	63830	63835		0.401419
NC_000913	63835	63840		0.360971
NC_000913	63840	63845		0.310456
NC_000913	63845	63850		0.320785
NC_000913	63850	63855		0.283983
NC_000913	63855	63860		0.271452
NC_000913	63860	63865		0.303363
NC_000913	63865	63870		0.282417
NC_000913	63870	63875		0.285228
NC_000913	63875	63880		0.244425
NC_000913	63880	63885		0.297225
NC_000913	63885	63890		0.334632
NC_000913	63890	63895		0.326843
NC_000913	63895	63900		0.324615
NC_000913	63900	63905		0.318038
NC_000913	63905	63910		0.350041
NC_000913	63910	63915		0.396838
NC_000913	63915	63920		0.452746
NC_000913	63920	63925		0.325604
NC_000913	63925	63930		0.358783
NC_000913	63930	63935		0.211215
NC_000913	63935	63940		0.169741
NC_000913	63940	63945		0.183830
NC_000913	63945	63950		0.238073
NC_000913	63950	63955		0.239939
NC_000913	63955	63960		0.275260
NC_000913	63960	63965		0.296582
NC_000913	63965	63970		0.199866
NC_000913	63970	63975		0.245712
NC_000913	63975	63980		0.224023
NC_000913	63980	63985		0.280405
NC_000913	63985	63990		0.248740
NC_000913	63990	63995		0.437330
NC_000913	63995	64000		0.355954
NC_000913	64000	64005		0.457790
NC_000913	64005	64010		0.785659
NC_000913	64010	64015		0.789902
NC_000913	64015	64020		0.502392
NC_000913	64020	64025		0.447381
NC_000913	64025	64030		0.464034
NC_000913	64030	64035		0.527367
NC_000913	64035	64040		0.647674
NC_000913	64040	64045		0.613494
NC_000913	64045	64050		0.700510
NC_000913	64050	64055		0.698652
NC_000913	64055	64060		0.677992
NC_000913	64060	64065		0.632451
NC_000913	64065	64070		0.625472
NC_000913	64070	64075		0.514063
NC_000913	64075	64080		0.493989
NC_000913	64080	64085		0.423936
NC_000913	64085	64090		0.381156
NC_000913	64090	64095		0.365796
NC_000913	64095	64100		0.348112
NC_000913	64100	64105		0.312632
NC_000913	64105	64110		0.312036
NC_000913	64110	64115		0.370730
NC_000913	64115	64120		0.227919
NC_000913	64120	64125		0.188198
NC_000913	64125	64130		0.229023
NC_000913	64130	64135		0.195639
NC_000913	64135	64140		0.197180
NC_000913	64140	64145		0.214726
NC_000913	64145	64150		0.256502
NC_000913	64150	64155		0.207924
NC_000913	64155	64160		0.323102
NC_000913	64160	64165		0.320317
NC_000913	64165	64170		0.390636
NC_000913	64170	64175		0.488266
NC_000913	64175	64180		0.520350
NC_000913	64180	64185		1.714979
NC_000913	64185	64190		1.432134
NC_000913	64190	64195		1.556397
NC_000913	64195	64200		1.437357
NC_000913	64200	64205		1.572023
NC_000913	64205	64210		1.621922
NC_000913	64210	64215		0.738630
NC_000913	64215	64220		0.598295
NC_000913	64220	64225		0.546577
NC_000913	64225	64230		0.458188
NC_000913	64230	64235		0.230203
NC_000913	64235	64240		0.193883
NC_000913	64240	64245		0.231793
NC_000913	64245	64250		0.228596
NC_000913	64250	64255		0.120390
NC_000913	64255	64260		0.182100
NC_000913	64260	64265		0.191885
NC_000913	64265	64270		0.191550
NC_000913	64270	64275		0.181486
NC_000913	64275	64280		0.208208
NC_000913	64280	64285		0.145405
NC_000913	64285	64290		0.255658
NC_000913	64290	64295		0.257152
NC_000913	64295	64300		0.062209
NC_000913	64300	64305		0.055898
NC_000913	64305	64310		0.059899
NC_000913	64310	64315		0.053316
NC_000913	64315	64320		0.048785
NC_000913	64320	64325		0.051041
NC_000913	64325	64330		0.128845
NC_000913	64330	64335		0.331997
NC_000913	64335	64340		0.341016
NC_000913	64340	64345		0.336775
NC_000913	64345	64350		0.315192
NC_000913	64350	64355		0.256704
NC_000913	64355	64360		0.272299
NC_000913	64360	64365		0.259000
NC_000913	64365	64370		0.213665
NC_000913	64370	64375		0.228776
NC_000913	64375	64380		0.297804
NC_000913	64380	64385		0.215127
NC_000913	64385	64390		0.183741
NC_000913	64390	64395		0.090188
NC_000913	64395	64400		0.117282
NC_000913	64400	64405		0.036317
NC_000913	64405	64410		0.037323
NC_000913	64410	64415		0.045792
NC_000913	64415	64420		0.056281
NC_000913	64420	64425		0.046945
NC_000913	64425	64430		0.069928
NC_000913	64430	64435		0.127319
NC_000913	64435	64440		0.164779
NC_000913	64440	64445		0.192017
NC_000913	64445	64450		0.193853
NC_000913	64450	64455		0.252241
NC_000913	64455	64460		0.275997
NC_000913	64460	64465		0.323371
NC_000913	64465	64470		0.350759
NC_000913	64470	64475		0.367551
NC_000913	64475	64480		0.318413
NC_000913	64480	64485		0.411992
NC_000913	64485	64490		0.186759
NC_000913	64490	64495		0.155607
NC_000913	64495	64500		0.147119
NC_000913	64500	64505		0.110143
NC_000913	64505	64510		0.133624
NC_000913	64510	64515		0.167260
NC_000913	64515	64520		0.143045
NC_000913	64520	64525		0.284497
NC_000913	64525	64530		0.243353
NC_000913	64530	64535		0.241721
NC_000913	64535	64540		0.227464
NC_000913	64540	64545		0.326269
NC_000913	64545	64550		0.222800
NC_000913	64550	64555		0.183454
NC_000913	64555	64560		0.173389
NC_000913	64560	64565		0.172549
NC_000913	64565	64570		0.073878
NC_000913	64570	64575		0.081939
NC_000913	64575	64580		0.057637
NC_000913	64580	64585		0.056460
NC_000913	64585	64590		0.061030
NC_000913	64590	64595		0.073665
NC_000913	64595	64600		0.086897
NC_000913	64600	64605		0.116317
NC_000913	64605	64610		0.115183
NC_000913	64610	64615		0.217668
NC_000913	64615	64620		0.192069
NC_000913	64620	64625		0.294636
NC_000913	64625	64630		0.349273
NC_000913	64630	64635		0.412490
NC_000913	64635	64640		0.417252
NC_000913	64640	64645		0.604832
NC_000913	64645	64650		0.385473
NC_000913	64650	64655		0.337722
NC_000913	64655	64660		0.356727
NC_000913	64660	64665		0.207975
NC_000913	64665	64670		0.144319
NC_000913	64670	64675		0.153645
NC_000913	64675	64680		0.187626
NC_000913	64680	64685		0.180988
NC_000913	64685	64690		0.159084
NC_000913	64690	64695		0.223917
NC_000913	64695	64700		0.206040
NC_000913	64700	64705		0.191298
NC_000913	64705	64710		0.207528
NC_000913	64710	64715		0.150298
NC_000913	64715	64720		0.174634
NC_000913	64720	64725		0.254586
NC_000913	64725	64730		0.263779
NC_000913	64730	64735		0.269654
NC_000913	64735	64740		0.496322
NC_000913	64740	64745		0.434301
NC_000913	64745	64750		0.530983
NC_000913	64750	64755		0.365488
NC_000913	64755	64760		0.238843
NC_000913	64760	64765		0.239157
NC_000913	64765	64770		0.266381
NC_000913	64770	64775		0.292129
NC_000913	64775	64780		0.286460
NC_000913	64780	64785		0.351005
NC_000913	64785	64790		0.507664
NC_000913	64790	64795		0.230129
NC_000913	64795	64800		0.159484
NC_000913	64800	64805		0.140434
NC_000913	64805	64810		0.105900
NC_000913	64810	64815		0.119127
NC_000913	64815	64820		0.127411
NC_000913	64820	64825		0.196079
NC_000913	64825	64830		0.266294
NC_000913	64830	64835		0.290354
NC_000913	64835	64840		0.342817
NC_000913	64840	64845		0.877424
NC_000913	64845	64850		1.143644
NC_000913	64850	64855		1.071845
NC_000913	64855	64860		0.733948
NC_000913	64860	64865		1.058219
NC_000913	64865	64870		1.124772
NC_000913	64870	64875		0.612799
NC_000913	64875	64880		0.465132
NC_000913	64880	64885		0.224513
NC_000913	64885	64890		0.226448
NC_000913	64890	64895		0.217150
NC_000913	64895	64900		0.238660
NC_000913	64900	64905		0.251972
NC_000913	64905	64910		0.248708
NC_000913	64910	64915		0.444498
NC_000913	64915	64920		0.160931
NC_000913	64920	64925		0.107197
NC_000913	64925	64930		0.049713
NC_000913	64930	64935		0.033355
NC_000913	64935	64940		0.030215
NC_000913	64940	64945		0.032599
NC_000913	64945	64950		0.035436
NC_000913	64950	64955		0.035175
NC_000913	64955	64960		0.054201
NC_000913	64960	64965		0.057822
NC_000913	64965	64970		0.030351
NC_000913	64970	64975		0.041793
NC_000913	64975	64980		0.066356
NC_000913	64980	64985		0.074168
NC_000913	64985	64990		0.067753
NC_000913	64990	64995		0.055047
NC_000913	64995	65000		0.066418
NC_000913	65000	65005		0.205657
NC_000913	65005	65010		0.217867
NC_000913	65010	65015		0.220739
NC_000913	65015	65020		0.226831
NC_000913	65020	65025		0.255859
NC_000913	65025	65030		0.291648
NC_000913	65030	65035		0.404284
NC_000913	65035	65040		0.162463
NC_000913	65040	65045		0.171912
NC_000913	65045	65050		0.151957
NC_000913	65050	65055		0.172824
NC_000913	65055	65060		0.107162
NC_000913	65060	65065		0.136156
NC_000913	65065	65070		0.131055
NC_000913	65070	65075		0.139738
NC_000913	65075	65080		0.180974
NC_000913	65080	65085		0.173605
NC_000913	65085	65090		0.187737
NC_000913	65090	65095		0.221261
NC_000913	65095	65100		0.395292
NC_000913	65100	65105		0.541398
NC_000913	65105	65110		0.533769
NC_000913	65110	65115		0.635617
NC_000913	65115	65120		0.694696
NC_000913	65120	65125		0.573371
NC_000913	65125	65130		0.795247
NC_000913	65130	65135		0.872429
NC_000913	65135	65140		0.712100
NC_000913	65140	65145		0.598352
NC_000913	65145	65150		0.441765
NC_000913	65150	65155		0.435602
NC_000913	65155	65160		0.337495
NC_000913	65160	65165		0.252065
NC_000913	65165	65170		0.240640
NC_000913	65170	65175		0.220542
NC_000913	65175	65180		0.232060
NC_000913	65180	65185		0.227840
NC_000913	65185	65190		0.229979
NC_000913	65190	65195		0.193654
NC_000913	65195	65200		0.136682
NC_000913	65200	65205		0.074082
NC_000913	65205	65210		0.072715
NC_000913	65210	65215		0.047052
NC_000913	65215	65220		0.039459
NC_000913	65220	65225		0.039893
NC_000913	65225	65230		0.048279
NC_000913	65230	65235		0.075181
NC_000913	65235	65240		0.078334
NC_000913	65240	65245		0.102166
NC_000913	65245	65250		0.108649
NC_000913	65250	65255		0.087278
NC_000913	65255	65260		0.105593
NC_000913	65260	65265		0.106571
NC_000913	65265	65270		0.130747
NC_000913	65270	65275		0.142372
NC_000913	65275	65280		0.138054
NC_000913	65280	65285		0.160912
NC_000913	65285	65290		0.182601
NC_000913	65290	65295		0.182152
NC_000913	65295	65300		0.190053
NC_000913	65300	65305		0.196489
NC_000913	65305	65310		0.231335
NC_000913	65310	65315		0.565674
NC_000913	65315	65320		0.826115
NC_000913	65320	65325		0.272972
NC_000913	65325	65330		0.147876
NC_000913	65330	65335		0.087725
NC_000913	65335	65340		0.062657
NC_000913	65340	65345		0.054439
NC_000913	65345	65350		0.043110
NC_000913	65350	65355		0.051801
NC_000913	65355	65360		0.027561
NC_000913	65360	65365		0.027553
NC_000913	65365	65370		0.034629
NC_000913	65370	65375		0.069056
NC_000913	65375	65380		0.287911
NC_000913	65380	65385		0.436526
NC_000913	65385	65390		0.411997
NC_000913	65390	65395		0.172377
NC_000913	65395	65400		0.115303
NC_000913	65400	65405		0.064479
NC_000913	65405	65410		0.051156
NC_000913	65410	65415		0.044464
NC_000913	65415	65420		0.043276
NC_000913	65420	65425		0.040549
NC_000913	65425	65430		0.091515
NC_000913	65430	65435		0.100498
NC_000913	65435	65440		0.135190
NC_000913	65440	65445		0.147005
NC_000913	65445	65450		0.167791
NC_000913	65450	65455		0.207522
NC_000913	65455	65460		0.198552
NC_000913	65460	65465		0.189043
NC_000913	65465	65470		0.097862
NC_000913	65470	65475		0.081924
NC_000913	65475	65480		0.064318
NC_000913	65480	65485		0.044316
NC_000913	65485	65490		0.034323
NC_000913	65490	65495		0.035434
NC_000913	65495	65500		0.043567
NC_000913	65500	65505		0.030225
NC_000913	65505	65510		0.032371
NC_000913	65510	65515		0.181726
NC_000913	65515	65520		0.185931
NC_000913	65520	65525		0.081131
NC_000913	65525	65530		0.076380
NC_000913	65530	65535		0.081017
NC_000913	65535	65540		0.066556
NC_000913	65540	65545		0.097810
NC_000913	65545	65550		0.170289
NC_000913	65550	65555		0.258254
NC_000913	65555	65560		0.296198
NC_000913	65560	65565		0.277706
NC_000913	65565	65570		0.290743
NC_000913	65570	65575		0.465526
NC_000913	65575	65580		0.368951
NC_000913	65580	65585		0.424858
NC_000913	65585	65590		0.405659
NC_000913	65590	65595		0.451782
NC_000913	65595	65600		0.356559
NC_000913	65600	65605		0.467603
NC_000913	65605	65610		0.435298
NC_000913	65610	65615		0.373716
NC_000913	65615	65620		0.304290
NC_000913	65620	65625		0.364506
NC_000913	65625	65630		0.384103
NC_000913	65630	65635		0.446614
NC_000913	65635	65640		0.546728
NC_000913	65640	65645		0.587341
NC_000913	65645	65650		0.972193
NC_000913	65650	65655		0.567624
NC_000913	65655	65660		0.666621
NC_000913	65660	65665		0.678043
NC_000913	65665	65670		0.732667
NC_000913	65670	65675		0.785096
NC_000913	65675	65680		0.846748
NC_000913	65680	65685		0.969562
NC_000913	65685	65690		1.002666
NC_000913	65690	65695		1.000543
NC_000913	65695	65700		0.806961
NC_000913	65700	65705		0.774718
NC_000913	65705	65710		0.862959
NC_000913	65710	65715		0.686796
NC_000913	65715	65720		0.492757
NC_000913	65720	65725		0.483187
NC_000913	65725	65730		0.435377
NC_000913	65730	65735		0.409681
NC_000913	65735	65740		0.364152
NC_000913	65740	65745		0.238816
NC_000913	65745	65750		0.234693
NC_000913	65750	65755		0.182469
NC_000913	65755	65760		0.070188
NC_000913	65760	65765		0.030252
NC_000913	65765	65770		0.029892
NC_000913	65770	65775		0.035807
NC_000913	65775	65780		0.040460
NC_000913	65780	65785		0.042712
NC_000913	65785	65790		0.038472
NC_000913	65790	65795		0.046723
NC_000913	65795	65800		0.041189
NC_000913	65800	65805		0.042487
NC_000913	65805	65810		0.042637
NC_000913	65810	65815		0.038363
NC_000913	65815	65820		0.036572
NC_000913	65820	65825		0.052027
NC_000913	65825	65830		0.046223
NC_000913	65830	65835		0.256567
NC_000913	65835	65840		0.308100
NC_000913	65840	65845		0.295486
NC_000913	65845	65850		0.382866
NC_000913	65850	65855		0.704311
NC_000913	65855	65860		0.989869
NC_000913	65860	65865		0.953666
NC_000913	65865	65870		1.210173
NC_000913	65870	65875		1.282431
NC_000913	65875	65880		1.186931
NC_000913	65880	65885		1.221192
NC_000913	65885	65890		1.328983
NC_000913	65890	65895		1.300966
NC_000913	65895	65900		1.204038
NC_000913	65900	65905		1.505143
NC_000913	65905	65910		1.197029
NC_000913	65910	65915		1.090151
NC_000913	65915	65920		1.145858
NC_000913	65920	65925		1.048372
NC_000913	65925	65930		0.536644
NC_000913	65930	65935		0.440646
NC_000913	65935	65940		0.393119
NC_000913	65940	65945		0.354608
NC_000913	65945	65950		0.350481
NC_000913	65950	65955		0.324651
NC_000913	65955	65960		0.510131
NC_000913	65960	65965		0.450433
NC_000913	65965	65970		0.920880
NC_000913	65970	65975		0.208090
NC_000913	65975	65980		0.213608
NC_000913	65980	65985		0.240423
NC_000913	65985	65990		0.201180
NC_000913	65990	65995		0.218656
NC_000913	65995	66000		0.239686
NC_000913	66000	66005		0.435621
NC_000913	66005	66010		0.589816
NC_000913	66010	66015		0.494207
NC_000913	66015	66020		0.494574
NC_000913	66020	66025		0.443617
NC_000913	66025	66030		0.491230
NC_000913	66030	66035		0.552416
NC_000913	66035	66040		0.486552
NC_000913	66040	66045		0.490587
NC_000913	66045	66050		0.351787
NC_000913	66050	66055		0.407399
NC_000913	66055	66060		0.460733
NC_000913	66060	66065		0.478000
NC_000913	66065	66070		0.399631
NC_000913	66070	66075		0.378022
NC_000913	66075	66080		0.369341
NC_000913	66080	66085		0.311899
NC_000913	66085	66090		0.258551
NC_000913	66090	66095		0.182037
NC_000913	66095	66100		0.149901
NC_000913	66100	66105		0.149135
NC_000913	66105	66110		0.176356
NC_000913	66110	66115		0.140244
NC_000913	66115	66120		0.133798
NC_000913	66120	66125		0.092924
NC_000913	66125	66130		0.077659
NC_000913	66130	66135		0.053144
NC_000913	66135	66140		0.038894
NC_000913	66140	66145		0.050460
NC_000913	66145	66150		0.088408
NC_000913	66150	66155		0.107362
NC_000913	66155	66160		0.109763
NC_000913	66160	66165		0.104710
NC_000913	66165	66170		0.146351
NC_000913	66170	66175		0.132619
NC_000913	66175	66180		0.164298
NC_000913	66180	66185		0.152131
NC_000913	66185	66190		0.118791
NC_000913	66190	66195		0.091559
NC_000913	66195	66200		0.121801
NC_000913	66200	66205		0.099110
NC_000913	66205	66210		0.099870
NC_000913	66210	66215		0.116925
NC_000913	66215	66220		0.165241
NC_000913	66220	66225		0.442203
NC_000913	66225	66230		0.266687
NC_000913	66230	66235		0.259578
NC_000913	66235	66240		0.230282
NC_000913	66240	66245		0.254453
NC_000913	66245	66250		0.238012
NC_000913	66250	66255		0.259832
NC_000913	66255	66260		0.310669
NC_000913	66260	66265		0.353736
NC_000913	66265	66270		0.496227
NC_000913	66270	66275		0.366424
NC_000913	66275	66280		0.456590
NC_000913	66280	66285		0.345424
NC_000913	66285	66290		0.421624
NC_000913	66290	66295		0.345637
NC_000913	66295	66300		0.223287
NC_000913	66300	66305		0.124295
NC_000913	66305	66310		0.076039
NC_000913	66310	66315		0.050643
NC_000913	66315	66320		0.038544
NC_000913	66320	66325		0.034465
NC_000913	66325	66330		0.031174
NC_000913	66330	66335		0.031283
NC_000913	66335	66340		0.032872
NC_000913	66340	66345		0.038513
NC_000913	66345	66350		0.138116
NC_000913	66350	66355		0.146565
NC_000913	66355	66360		0.152930
NC_000913	66360	66365		0.084106
NC_000913	66365	66370		0.082353
NC_000913	66370	66375		0.123116
NC_000913	66375	66380		0.088320
NC_000913	66380	66385		0.067534
NC_000913	66385	66390		0.066150
NC_000913	66390	66395		0.080673
NC_000913	66395	66400		0.091196
NC_000913	66400	66405		0.095285
NC_000913	66405	66410		0.087554
NC_000913	66410	66415		0.111276
NC_000913	66415	66420		0.051950
NC_000913	66420	66425		0.084012
NC_000913	66425	66430		0.085982
NC_000913	66430	66435		0.107827
NC_000913	66435	66440		0.060144
NC_000913	66440	66445		0.048535
NC_000913	66445	66450		0.047102
NC_000913	66450	66455		0.046010
NC_000913	66455	66460		0.091264
NC_000913	66460	66465		0.094725
NC_000913	66465	66470		0.082886
NC_000913	66470	66475		0.077806
NC_000913	66475	66480		0.107391
NC_000913	66480	66485		0.133386
NC_000913	66485	66490		0.136377
NC_000913	66490	66495		0.177977
NC_000913	66495	66500		0.126872
NC_000913	66500	66505		0.126772
NC_000913	66505	66510		0.143514
NC_000913	66510	66515		0.150217
NC_000913	66515	66520		0.147057
NC_000913	66520	66525		0.182846
NC_000913	66525	66530		0.288085
NC_000913	66530	66535		0.323725
NC_000913	66535	66540		0.378757
NC_000913	66540	66545		0.548959
NC_000913	66545	66550		0.344776
NC_000913	66550	66555		0.072765
NC_000913	66555	66560		0.059867
NC_000913	66560	66565		0.050538
NC_000913	66565	66570		0.053599
NC_000913	66570	66575		0.043393
NC_000913	66575	66580		0.035577
NC_000913	66580	66585		0.070407
NC_000913	66585	66590		1.000417
NC_000913	66590	66595		1.147591
NC_000913	66595	66600		1.385073
NC_000913	66600	66605		1.731974
NC_000913	66605	66610		1.789631
NC_000913	66610	66615		1.866369
NC_000913	66615	66620		2.237769
NC_000913	66620	66625		3.213008
NC_000913	66625	66630		3.236951
NC_000913	66630	66635		2.408379
NC_000913	66635	66640		1.994453
NC_000913	66640	66645		2.480926
NC_000913	66645	66650		2.441444
NC_000913	66650	66655		1.336477
NC_000913	66655	66660		1.239563
NC_000913	66660	66665		1.263591
NC_000913	66665	66670		0.809048
NC_000913	66670	66675		0.173433
NC_000913	66675	66680		0.106029
NC_000913	66680	66685		0.057261
NC_000913	66685	66690		0.047573
NC_000913	66690	66695		0.043222
NC_000913	66695	66700		0.038678
NC_000913	66700	66705		0.323693
NC_000913	66705	66710		1.003311
NC_000913	66710	66715		1.257172
NC_000913	66715	66720		1.199915
NC_000913	66720	66725		0.737181
NC_000913	66725	66730		0.746559
NC_000913	66730	66735		0.875430
NC_000913	66735	66740		2.841725
NC_000913	66740	66745		2.985565
NC_000913	66745	66750		2.699220
NC_000913	66750	66755		4.042707
NC_000913	66755	66760		1.578367
NC_000913	66760	66765		0.797556
NC_000913	66765	66770		0.656246
NC_000913	66770	66775		0.534364
NC_000913	66775	66780		0.630061
NC_000913	66780	66785		0.339456
NC_000913	66785	66790		0.368615
NC_000913	66790	66795		0.165737
NC_000913	66795	66800		0.197001
NC_000913	66800	66805		0.156015
NC_000913	66805	66810		0.153538
NC_000913	66810	66815		0.130244
NC_000913	66815	66820		0.200494
NC_000913	66820	66825		0.252711
NC_000913	66825	66830		0.220975
NC_000913	66830	66835		0.203821
NC_000913	66835	66840		0.203363
NC_000913	66840	66845		0.209459
NC_000913	66845	66850		0.207015
NC_000913	66850	66855		0.217038
NC_000913	66855	66860		0.080938
NC_000913	66860	66865		0.082636
NC_000913	66865	66870		0.088712
NC_000913	66870	66875		0.070529
NC_000913	66875	66880		0.066842
NC_000913	66880	66885		0.060038
NC_000913	66885	66890		0.096911
NC_000913	66890	66895		0.074434
NC_000913	66895	66900		0.059677
NC_000913	66900	66905		0.063995
NC_000913	66905	66910		0.075398
NC_000913	66910	66915		0.234111
NC_000913	66915	66920		0.122018
NC_000913	66920	66925		0.126393
NC_000913	66925	66930		0.274919
NC_000913	66930	66935		0.203187
NC_000913	66935	66940		0.167681
NC_000913	66940	66945		0.173452
NC_000913	66945	66950		0.294245
NC_000913	66950	66955		0.256560
NC_000913	66955	66960		0.288381
NC_000913	66960	66965		0.208205
NC_000913	66965	66970		0.265428
NC_000913	66970	66975		0.193777
NC_000913	66975	66980		0.180992
NC_000913	66980	66985		0.116869
NC_000913	66985	66990		0.090445
NC_000913	66990	66995		0.088986
NC_000913	66995	67000		0.090221
NC_000913	67000	67005		0.089844
NC_000913	67005	67010		0.078221
NC_000913	67010	67015		0.059911
NC_000913	67015	67020		0.081134
NC_000913	67020	67025		0.057071
NC_000913	67025	67030		0.061933
NC_000913	67030	67035		0.056622
NC_000913	67035	67040		0.036241
NC_000913	67040	67045		0.043060
NC_000913	67045	67050		0.054846
NC_000913	67050	67055		0.057758
NC_000913	67055	67060		0.104557
NC_000913	67060	67065		0.120133
NC_000913	67065	67070		0.134719
NC_000913	67070	67075		0.131171
NC_000913	67075	67080		0.138835
NC_000913	67080	67085		0.110033
NC_000913	67085	67090		0.122147
NC_000913	67090	67095		0.130618
NC_000913	67095	67100		0.193510
NC_000913	67100	67105		0.208060
NC_000913	67105	67110		0.188935
NC_000913	67110	67115		0.289587
NC_000913	67115	67120		0.289796
NC_000913	67120	67125		0.433608
NC_000913	67125	67130		0.389236
NC_000913	67130	67135		0.311154
NC_000913	67135	67140		0.230647
NC_000913	67140	67145		0.222814
NC_000913	67145	67150		0.239846
NC_000913	67150	67155		0.090524
NC_000913	67155	67160		0.139414
NC_000913	67160	67165		0.125957
NC_000913	67165	67170		0.130925
NC_000913	67170	67175		0.129528
NC_000913	67175	67180		0.135825
NC_000913	67180	67185		0.137030
NC_000913	67185	67190		0.013616
NC_000913	67190	67195		0.009663
NC_000913	67195	67200		0.009158
NC_000913	67200	67205		0.011994
NC_000913	67205	67210		0.011852
NC_000913	67210	67215		0.010478
NC_000913	67215	67220		0.008234
NC_000913	67220	67225		0.042318
NC_000913	67225	67230		0.046436
NC_000913	67230	67235		0.059266
NC_000913	67235	67240		0.039056
NC_000913	67240	67245		0.043385
NC_000913	67245	67250		0.053441
NC_000913	67250	67255		0.042218
NC_000913	67255	67260		0.059383
NC_000913	67260	67265		0.096095
NC_000913	67265	67270		0.099578
NC_000913	67270	67275		0.164936
NC_000913	67275	67280		0.154816
NC_000913	67280	67285		0.173824
NC_000913	67285	67290		0.347374
NC_000913	67290	67295		0.217406
NC_000913	67295	67300		0.210312
NC_000913	67300	67305		0.253863
NC_000913	67305	67310		0.271352
NC_000913	67310	67315		0.237062
NC_000913	67315	67320		0.324747
NC_000913	67320	67325		0.485537
NC_000913	67325	67330		0.688387
NC_000913	67330	67335		0.655305
NC_000913	67335	67340		0.591457
NC_000913	67340	67345		0.422885
NC_000913	67345	67350		0.331103
NC_000913	67350	67355		0.190664
NC_000913	67355	67360		0.160810
NC_000913	67360	67365		0.154692
NC_000913	67365	67370		0.141110
NC_000913	67370	67375		0.108627
NC_000913	67375	67380		0.197403
NC_000913	67380	67385		0.308090
NC_000913	67385	67390		0.283648
NC_000913	67390	67395		0.122579
NC_000913	67395	67400		0.089329
NC_000913	67400	67405		0.072916
NC_000913	67405	67410		0.072112
NC_000913	67410	67415		0.079588
NC_000913	67415	67420		0.079299
NC_000913	67420	67425		0.066717
NC_000913	67425	67430		0.099654
NC_000913	67430	67435		0.136959
NC_000913	67435	67440		0.161641
NC_000913	67440	67445		0.230655
NC_000913	67445	67450		0.291666
NC_000913	67450	67455		0.386574
NC_000913	67455	67460		0.319979
NC_000913	67460	67465		0.332781
NC_000913	67465	67470		0.282881
NC_000913	67470	67475		0.333179
NC_000913	67475	67480		0.302466
NC_000913	67480	67485		0.286907
NC_000913	67485	67490		0.376437
NC_000913	67490	67495		0.347501
NC_000913	67495	67500		0.329080
NC_000913	67500	67505		0.133571
NC_000913	67505	67510		0.053942
NC_000913	67510	67515		0.047272
NC_000913	67515	67520		0.040065
NC_000913	67520	67525		0.023329
NC_000913	67525	67530		0.017561
NC_000913	67530	67535		0.015471
NC_000913	67535	67540		0.029428
NC_000913	67540	67545		0.038548
NC_000913	67545	67550		0.057692
NC_000913	67550	67555		0.233068
NC_000913	67555	67560		0.313198
NC_000913	67560	67565		0.398279
NC_000913	67565	67570		0.281135
NC_000913	67570	67575		0.271033
NC_000913	67575	67580		0.209566
NC_000913	67580	67585		0.194597
NC_000913	67585	67590		0.180645
NC_000913	67590	67595		0.171648
NC_000913	67595	67600		0.196856
NC_000913	67600	67605		0.225276
NC_000913	67605	67610		0.256040
NC_000913	67610	67615		0.282883
NC_000913	67615	67620		0.269308
NC_000913	67620	67625		0.296156
NC_000913	67625	67630		0.374282
NC_000913	67630	67635		0.430239
NC_000913	67635	67640		0.398565
NC_000913	67640	67645		0.618999
NC_000913	67645	67650		0.441712
NC_000913	67650	67655		0.438714
NC_000913	67655	67660		0.353672
NC_000913	67660	67665		0.384014
NC_000913	67665	67670		0.353767
NC_000913	67670	67675		0.420431
NC_000913	67675	67680		0.529831
NC_000913	67680	67685		0.631280
NC_000913	67685	67690		0.291832
NC_000913	67690	67695		0.289443
NC_000913	67695	67700		0.332589
NC_000913	67700	67705		0.337546
NC_000913	67705	67710		0.320584
NC_000913	67710	67715		0.336495
NC_000913	67715	67720		0.296832
NC_000913	67720	67725		0.189732
NC_000913	67725	67730		0.289628
NC_000913	67730	67735		0.221701
NC_000913	67735	67740		0.184408
NC_000913	67740	67745		0.162089
NC_000913	67745	67750		0.189790
NC_000913	67750	67755		0.136688
NC_000913	67755	67760		0.240457
NC_000913	67760	67765		0.371776
NC_000913	67765	67770		0.414051
NC_000913	67770	67775		0.361941
NC_000913	67775	67780		0.338180
NC_000913	67780	67785		0.378050
NC_000913	67785	67790		0.713812
NC_000913	67790	67795		1.451778
NC_000913	67795	67800		0.865117
NC_000913	67800	67805		0.889936
NC_000913	67805	67810		1.060722
NC_000913	67810	67815		1.088554
NC_000913	67815	67820		0.549398
NC_000913	67820	67825		0.529858
NC_000913	67825	67830		0.505113
NC_000913	67830	67835		0.230143
NC_000913	67835	67840		0.297108
NC_000913	67840	67845		0.285891
NC_000913	67845	67850		0.282373
NC_000913	67850	67855		0.288020
NC_000913	67855	67860		0.307875
NC_000913	67860	67865		0.201553
NC_000913	67865	67870		0.170200
NC_000913	67870	67875		0.191847
NC_000913	67875	67880		0.210258
NC_000913	67880	67885		0.182554
NC_000913	67885	67890		0.214261
NC_000913	67890	67895		0.155562
NC_000913	67895	67900		0.190029
NC_000913	67900	67905		0.213817
NC_000913	67905	67910		0.240060
NC_000913	67910	67915		0.337314
NC_000913	67915	67920		0.371486
NC_000913	67920	67925		0.350392
NC_000913	67925	67930		0.221358
NC_000913	67930	67935		0.204911
NC_000913	67935	67940		0.099859
NC_000913	67940	67945		0.086070
NC_000913	67945	67950		0.156569
NC_000913	67950	67955		0.152819
NC_000913	67955	67960		0.139207
NC_000913	67960	67965		0.166183
NC_000913	67965	67970		0.165513
NC_000913	67970	67975		0.234372
NC_000913	67975	67980		0.229336
NC_000913	67980	67985		0.227847
NC_000913	67985	67990		0.168484
NC_000913	67990	67995		0.037792
NC_000913	67995	68000		0.050780
NC_000913	68000	68005		0.051772
NC_000913	68005	68010		0.055112
NC_000913	68010	68015		0.053807
NC_000913	68015	68020		0.068410
NC_000913	68020	68025		0.099277
NC_000913	68025	68030		0.101563
NC_000913	68030	68035		0.155328
NC_000913	68035	68040		0.228801
NC_000913	68040	68045		0.332448
NC_000913	68045	68050		0.344552
NC_000913	68050	68055		0.327735
NC_000913	68055	68060		0.328580
NC_000913	68060	68065		0.415356
NC_000913	68065	68070		0.363257
NC_000913	68070	68075		0.463352
NC_000913	68075	68080		0.425354
NC_000913	68080	68085		0.354660
NC_000913	68085	68090		0.400307
NC_000913	68090	68095		0.432379
NC_000913	68095	68100		0.305145
NC_000913	68100	68105		0.321954
NC_000913	68105	68110		0.297446
NC_000913	68110	68115		0.297683
NC_000913	68115	68120		0.276959
NC_000913	68120	68125		0.241238
NC_000913	68125	68130		0.236966
NC_000913	68130	68135		0.239610
NC_000913	68135	68140		0.227707
NC_000913	68140	68145		0.304716
NC_000913	68145	68150		0.282363
NC_000913	68150	68155		0.211918
NC_000913	68155	68160		0.165048
NC_000913	68160	68165		0.124008
NC_000913	68165	68170		0.132268
NC_000913	68170	68175		0.129990
NC_000913	68175	68180		0.138785
NC_000913	68180	68185		0.143034
NC_000913	68185	68190		0.122109
NC_000913	68190	68195		0.133147
NC_000913	68195	68200		0.206912
NC_000913	68200	68205		0.220362
NC_000913	68205	68210		0.195700
NC_000913	68210	68215		0.189827
NC_000913	68215	68220		0.182012
NC_000913	68220	68225		0.503655
NC_000913	68225	68230		0.379389
NC_000913	68230	68235		0.666282
NC_000913	68235	68240		0.676596
NC_000913	68240	68245		0.698612
NC_000913	68245	68250		0.677913
NC_000913	68250	68255		0.657533
NC_000913	68255	68260		0.481675
NC_000913	68260	68265		0.543330
NC_000913	68265	68270		0.551134
NC_000913	68270	68275		0.503960
NC_000913	68275	68280		0.493621
NC_000913	68280	68285		0.600558
NC_000913	68285	68290		0.551292
NC_000913	68290	68295		0.533685
NC_000913	68295	68300		0.519436
NC_000913	68300	68305		0.358319
NC_000913	68305	68310		0.393156
NC_000913	68310	68315		0.450844
NC_000913	68315	68320		0.422799
NC_000913	68320	68325		0.204774
NC_000913	68325	68330		0.353863
NC_000913	68330	68335		0.332260
NC_000913	68335	68340		0.537146
NC_000913	68340	68345		0.666633
NC_000913	68345	68350		0.932962
NC_000913	68350	68355		0.744047
NC_000913	68355	68360		0.497029
NC_000913	68360	68365		0.489769
NC_000913	68365	68370		0.573232
NC_000913	68370	68375		0.605272
NC_000913	68375	68380		0.676813
NC_000913	68380	68385		0.620744
NC_000913	68385	68390		0.629644
NC_000913	68390	68395		0.519607
NC_000913	68395	68400		0.434966
NC_000913	68400	68405		0.464757
NC_000913	68405	68410		0.157542
NC_000913	68410	68415		0.117574
NC_000913	68415	68420		0.118259
NC_000913	68420	68425		0.119227
NC_000913	68425	68430		0.085991
NC_000913	68430	68435		0.158184
NC_000913	68435	68440		0.099548
NC_000913	68440	68445		0.120525
NC_000913	68445	68450		0.128095
NC_000913	68450	68455		0.136409
NC_000913	68455	68460		0.171396
NC_000913	68460	68465		0.228497
NC_000913	68465	68470		0.193039
NC_000913	68470	68475		0.202055
NC_000913	68475	68480		0.175790
NC_000913	68480	68485		0.229784
NC_000913	68485	68490		0.216392
NC_000913	68490	68495		0.191843
NC_000913	68495	68500		0.190210
NC_000913	68500	68505		0.154190
NC_000913	68505	68510		0.151497
NC_000913	68510	68515		0.145599
NC_000913	68515	68520		0.184284
NC_000913	68520	68525		0.236427
NC_000913	68525	68530		0.226047
NC_000913	68530	68535		0.305794
NC_000913	68535	68540		0.331756
NC_000913	68540	68545		0.375390
NC_000913	68545	68550		0.265887
NC_000913	68550	68555		0.236520
NC_000913	68555	68560		0.252013
NC_000913	68560	68565		0.217130
NC_000913	68565	68570		0.162382
NC_000913	68570	68575		0.129140
NC_000913	68575	68580		0.110212
NC_000913	68580	68585		0.131939
NC_000913	68585	68590		0.146484
NC_000913	68590	68595		0.158739
NC_000913	68595	68600		0.239870
NC_000913	68600	68605		0.224055
NC_000913	68605	68610		0.247441
NC_000913	68610	68615		0.279907
NC_000913	68615	68620		0.311064
NC_000913	68620	68625		0.272526
NC_000913	68625	68630		0.462059
NC_000913	68630	68635		0.435701
NC_000913	68635	68640		0.484087
NC_000913	68640	68645		0.510588
NC_000913	68645	68650		0.663478
NC_000913	68650	68655		0.397549
NC_000913	68655	68660		0.405164
NC_000913	68660	68665		0.346231
NC_000913	68665	68670		0.336641
NC_000913	68670	68675		0.316613
NC_000913	68675	68680		0.321078
NC_000913	68680	68685		0.384093
NC_000913	68685	68690		0.308485
NC_000913	68690	68695		0.867540
NC_000913	68695	68700		0.420692
NC_000913	68700	68705		0.360563
NC_000913	68705	68710		0.347498
NC_000913	68710	68715		0.225938
NC_000913	68715	68720		0.183946
NC_000913	68720	68725		0.198650
NC_000913	68725	68730		0.228410
NC_000913	68730	68735		0.219517
NC_000913	68735	68740		0.209019
NC_000913	68740	68745		0.185969
NC_000913	68745	68750		0.215331
NC_000913	68750	68755		0.262410
NC_000913	68755	68760		0.428979
NC_000913	68760	68765		0.181080
NC_000913	68765	68770		0.161937
NC_000913	68770	68775		0.193143
NC_000913	68775	68780		0.150184
NC_000913	68780	68785		0.159072
NC_000913	68785	68790		0.215287
NC_000913	68790	68795		0.204419
NC_000913	68795	68800		0.219245
NC_000913	68800	68805		0.345147
NC_000913	68805	68810		0.376599
NC_000913	68810	68815		0.458727
NC_000913	68815	68820		0.411708
NC_000913	68820	68825		0.416552
NC_000913	68825	68830		0.417322
NC_000913	68830	68835		0.215451
NC_000913	68835	68840		0.216624
NC_000913	68840	68845		0.273467
NC_000913	68845	68850		0.279709
NC_000913	68850	68855		0.304687
NC_000913	68855	68860		0.725614
NC_000913	68860	68865		0.726775
NC_000913	68865	68870		0.918403
NC_000913	68870	68875		0.804850
NC_000913	68875	68880		0.697168
NC_000913	68880	68885		0.601655
NC_000913	68885	68890		0.429657
NC_000913	68890	68895		0.396466
NC_000913	68895	68900		0.242544
NC_000913	68900	68905		0.222467
NC_000913	68905	68910		0.136107
NC_000913	68910	68915		0.180569
NC_000913	68915	68920		0.130643
NC_000913	68920	68925		0.133342
NC_000913	68925	68930		0.115325
NC_000913	68930	68935		0.113196
NC_000913	68935	68940		0.112261
NC_000913	68940	68945		0.138746
NC_000913	68945	68950		0.114413
NC_000913	68950	68955		0.126853
NC_000913	68955	68960		0.157745
NC_000913	68960	68965		0.323341
NC_000913	68965	68970		0.215995
NC_000913	68970	68975		0.208392
NC_000913	68975	68980		0.203472
NC_000913	68980	68985		0.176076
NC_000913	68985	68990		0.181361
NC_000913	68990	68995		0.197285
NC_000913	68995	69000		0.208353
NC_000913	69000	69005		0.192075
NC_000913	69005	69010		0.271414
NC_000913	69010	69015		0.341589
NC_000913	69015	69020		0.401282
NC_000913	69020	69025		0.402285
NC_000913	69025	69030		0.698273
NC_000913	69030	69035		0.657455
NC_000913	69035	69040		0.387246
NC_000913	69040	69045		0.437539
NC_000913	69045	69050		0.344413
NC_000913	69050	69055		0.307239
NC_000913	69055	69060		0.226511
NC_000913	69060	69065		0.262678
NC_000913	69065	69070		0.182631
NC_000913	69070	69075		0.218647
NC_000913	69075	69080		0.205843
NC_000913	69080	69085		0.200525
NC_000913	69085	69090		0.237313
NC_000913	69090	69095		0.266047
NC_000913	69095	69100		0.183462
NC_000913	69100	69105		0.230997
NC_000913	69105	69110		0.217963
NC_000913	69110	69115		0.218297
NC_000913	69115	69120		0.227303
NC_000913	69120	69125		0.238991
NC_000913	69125	69130		0.252517
NC_000913	69130	69135		0.247829
NC_000913	69135	69140		0.412427
NC_000913	69140	69145		0.466448
NC_000913	69145	69150		1.128112
NC_000913	69150	69155		0.689092
NC_000913	69155	69160		0.382173
NC_000913	69160	69165		0.267346
NC_000913	69165	69170		0.209114
NC_000913	69170	69175		0.074499
NC_000913	69175	69180		0.126367
NC_000913	69180	69185		0.201664
NC_000913	69185	69190		0.253521
NC_000913	69190	69195		0.302629
NC_000913	69195	69200		0.402630
NC_000913	69200	69205		0.426254
NC_000913	69205	69210		0.436924
NC_000913	69210	69215		0.432516
NC_000913	69215	69220		0.470075
NC_000913	69220	69225		0.308790
NC_000913	69225	69230		0.299576
NC_000913	69230	69235		0.237011
NC_000913	69235	69240		0.240310
NC_000913	69240	69245		0.207883
NC_000913	69245	69250		0.098090
NC_000913	69250	69255		0.134622
NC_000913	69255	69260		0.115009
NC_000913	69260	69265		0.201810
NC_000913	69265	69270		0.171765
NC_000913	69270	69275		0.189262
NC_000913	69275	69280		0.197378
NC_000913	69280	69285		0.161518
NC_000913	69285	69290		0.133480
NC_000913	69290	69295		0.113072
NC_000913	69295	69300		0.084426
NC_000913	69300	69305		0.074728
NC_000913	69305	69310		0.065488
NC_000913	69310	69315		0.055814
NC_000913	69315	69320		0.088794
NC_000913	69320	69325		0.152053
NC_000913	69325	69330		0.137190
NC_000913	69330	69335		0.213748
NC_000913	69335	69340		0.247627
NC_000913	69340	69345		0.305277
NC_000913	69345	69350		0.292893
NC_000913	69350	69355		0.388447
NC_000913	69355	69360		0.488703
NC_000913	69360	69365		0.943053
NC_000913	69365	69370		1.094133
NC_000913	69370	69375		1.260515
NC_000913	69375	69380		1.644046
NC_000913	69380	69385		0.467155
NC_000913	69385	69390		0.425216
NC_000913	69390	69395		0.374384
NC_000913	69395	69400		0.355014
NC_000913	69400	69405		0.350897
NC_000913	69405	69410		0.351666
NC_000913	69410	69415		0.385894
NC_000913	69415	69420		0.429533
NC_000913	69420	69425		0.562821
NC_000913	69425	69430		0.686142
NC_000913	69430	69435		0.730558
NC_000913	69435	69440		0.599172
NC_000913	69440	69445		0.626304
NC_000913	69445	69450		0.602628
NC_000913	69450	69455		0.537793
NC_000913	69455	69460		0.675317
NC_000913	69460	69465		0.660524
NC_000913	69465	69470		0.330381
NC_000913	69470	69475		0.366326
NC_000913	69475	69480		0.322483
NC_000913	69480	69485		0.306278
NC_000913	69485	69490		0.375454
NC_000913	69490	69495		0.382893
NC_000913	69495	69500		0.386564
NC_000913	69500	69505		0.407524
NC_000913	69505	69510		0.472080
NC_000913	69510	69515		0.386883
NC_000913	69515	69520		0.461618
NC_000913	69520	69525		0.372475
NC_000913	69525	69530		0.294573
NC_000913	69530	69535		0.303831
NC_000913	69535	69540		0.357506
NC_000913	69540	69545		0.338203
NC_000913	69545	69550		0.320576
NC_000913	69550	69555		0.302316
NC_000913	69555	69560		0.255801
NC_000913	69560	69565		0.215864
NC_000913	69565	69570		0.340054
NC_000913	69570	69575		0.324458
NC_000913	69575	69580		0.348833
NC_000913	69580	69585		0.488395
NC_000913	69585	69590		0.399300
NC_000913	69590	69595		0.582735
NC_000913	69595	69600		1.207061
NC_000913	69600	69605		0.914105
NC_000913	69605	69610		0.863242
NC_000913	69610	69615		0.564263
NC_000913	69615	69620		0.406278
NC_000913	69620	69625		0.406911
NC_000913	69625	69630		0.203643
NC_000913	69630	69635		0.182460
NC_000913	69635	69640		0.193966
NC_000913	69640	69645		0.192904
NC_000913	69645	69650		0.168050
NC_000913	69650	69655		0.093524
NC_000913	69655	69660		0.141898
NC_000913	69660	69665		0.207811
NC_000913	69665	69670		0.318965
NC_000913	69670	69675		0.301002
NC_000913	69675	69680		0.440955
NC_000913	69680	69685		0.380912
NC_000913	69685	69690		0.355757
NC_000913	69690	69695		0.467030
NC_000913	69695	69700		0.902296
NC_000913	69700	69705		0.645565
NC_000913	69705	69710		0.367706
NC_000913	69710	69715		0.230211
NC_000913	69715	69720		0.207887
NC_000913	69720	69725		0.129464
NC_000913	69725	69730		0.092559
NC_000913	69730	69735		0.083187
NC_000913	69735	69740		0.092420
NC_000913	69740	69745		0.087107
NC_000913	69745	69750		0.064953
NC_000913	69750	69755		0.106256
NC_000913	69755	69760		0.115233
NC_000913	69760	69765		0.203112
NC_000913	69765	69770		0.112306
NC_000913	69770	69775		0.055697
NC_000913	69775	69780		0.051389
NC_000913	69780	69785		0.058035
NC_000913	69785	69790		0.048327
NC_000913	69790	69795		0.055237
NC_000913	69795	69800		0.104898
NC_000913	69800	69805		0.154574
NC_000913	69805	69810		0.139584
NC_000913	69810	69815		0.186352
NC_000913	69815	69820		0.240004
NC_000913	69820	69825		0.247096
NC_000913	69825	69830		0.262277
NC_000913	69830	69835		0.256671
NC_000913	69835	69840		0.300738
NC_000913	69840	69845		0.271470
NC_000913	69845	69850		0.234728
NC_000913	69850	69855		0.222916
NC_000913	69855	69860		0.302463
NC_000913	69860	69865		0.339503
NC_000913	69865	69870		0.434715
NC_000913	69870	69875		0.473074
NC_000913	69875	69880		0.404580
NC_000913	69880	69885		0.368354
NC_000913	69885	69890		0.413892
NC_000913	69890	69895		0.450139
NC_000913	69895	69900		0.256895
NC_000913	69900	69905		0.262684
NC_000913	69905	69910		0.145839
NC_000913	69910	69915		0.095627
NC_000913	69915	69920		0.117567
NC_000913	69920	69925		0.157143
NC_000913	69925	69930		0.142560
NC_000913	69930	69935		0.202084
NC_000913	69935	69940		0.240484
NC_000913	69940	69945		0.175196
NC_000913	69945	69950		0.245286
NC_000913	69950	69955		0.373009
NC_000913	69955	69960		0.331385
NC_000913	69960	69965		0.369652
NC_000913	69965	69970		0.360983
NC_000913	69970	69975		0.383745
NC_000913	69975	69980		0.380584
NC_000913	69980	69985		0.448082
NC_000913	69985	69990		0.397006
NC_000913	69990	69995		0.390876
NC_000913	69995	70000		0.371730
NC_000913	70000	70005		0.323497
NC_000913	70005	70010		0.316009
NC_000913	70010	70015		0.211674
NC_000913	70015	70020		0.156023
NC_000913	70020	70025		0.141830
NC_000913	70025	70030		0.170167
NC_000913	70030	70035		0.131974
NC_000913	70035	70040		0.072908
NC_000913	70040	70045		0.054472
NC_000913	70045	70050		0.060857
NC_000913	70050	70055		0.056613
NC_000913	70055	70060		0.105699
NC_000913	70060	70065		0.111712
NC_000913	70065	70070		0.207331
NC_000913	70070	70075		0.212154
NC_000913	70075	70080		0.330931
NC_000913	70080	70085		0.559394
NC_000913	70085	70090		0.603912
NC_000913	70090	70095		0.715428
NC_000913	70095	70100		0.664966
NC_000913	70100	70105		0.883447
NC_000913	70105	70110		1.469054
NC_000913	70110	70115		1.397579
NC_000913	70115	70120		1.793464
NC_000913	70120	70125		1.713458
NC_000913	70125	70130		2.107021
NC_000913	70130	70135		2.163968
NC_000913	70135	70140		2.104525
NC_000913	70140	70145		1.975886
NC_000913	70145	70150		1.896623
NC_000913	70150	70155		1.590903
NC_000913	70155	70160		1.356149
NC_000913	70160	70165		1.352718
NC_000913	70165	70170		1.442494
NC_000913	70170	70175		1.695740
NC_000913	70175	70180		1.549061
NC_000913	70180	70185		1.483916
NC_000913	70185	70190		1.204351
NC_000913	70190	70195		0.906850
NC_000913	70195	70200		0.715376
NC_000913	70200	70205		0.493695
NC_000913	70205	70210		0.344833
NC_000913	70210	70215		0.439457
NC_000913	70215	70220		0.418165
NC_000913	70220	70225		0.640263
NC_000913	70225	70230		0.763293
NC_000913	70230	70235		0.776524
NC_000913	70235	70240		0.821048
NC_000913	70240	70245		0.850203
NC_000913	70245	70250		0.911325
NC_000913	70250	70255		0.989342
NC_000913	70255	70260		1.152554
NC_000913	70260	70265		1.480436
NC_000913	70265	70270		1.725519
NC_000913	70270	70275		1.671574
NC_000913	70275	70280		0.577962
NC_000913	70280	70285		0.578359
NC_000913	70285	70290		0.393945
NC_000913	70290	70295		0.298578
NC_000913	70295	70300		0.203852
NC_000913	70300	70305		0.107591
NC_000913	70305	70310		0.083564
NC_000913	70310	70315		0.015578
NC_000913	70315	70320		0.014866
NC_000913	70320	70325		0.018273
NC_000913	70325	70330		0.017843
NC_000913	70330	70335		0.055629
NC_000913	70335	70340		0.084696
NC_000913	70340	70345		0.081569
NC_000913	70345	70350		0.073730
NC_000913	70350	70355		0.128488
NC_000913	70355	70360		0.253568
NC_000913	70360	70365		0.479025
NC_000913	70365	70370		0.515545
NC_000913	70370	70375		0.562946
NC_000913	70375	70380		0.656446
NC_000913	70380	70385		0.479041
NC_000913	70385	70390		0.475347
NC_000913	70390	70395		0.208220
NC_000913	70395	70400		0.189627
NC_000913	70400	70405		0.124431
NC_000913	70405	70410		0.145280
NC_000913	70410	70415		0.171763
NC_000913	70415	70420		0.171264
NC_000913	70420	70425		0.154876
NC_000913	70425	70430		0.150522
NC_000913	70430	70435		0.131840
NC_000913	70435	70440		0.053825
NC_000913	70440	70445		0.044106
NC_000913	70445	70450		0.061193
NC_000913	70450	70455		0.063185
NC_000913	70455	70460		0.027957
NC_000913	70460	70465		0.115801
NC_000913	70465	70470		0.113119
NC_000913	70470	70475		0.083506
NC_000913	70475	70480		0.069631
NC_000913	70480	70485		0.049804
NC_000913	70485	70490		0.064520
NC_000913	70490	70495		0.146615
NC_000913	70495	70500		0.145952
NC_000913	70500	70505		0.162606
NC_000913	70505	70510		0.170325
NC_000913	70510	70515		0.277397
NC_000913	70515	70520		0.134270
NC_000913	70520	70525		0.253921
NC_000913	70525	70530		0.276152
NC_000913	70530	70535		0.426907
NC_000913	70535	70540		0.244443
NC_000913	70540	70545		0.112534
NC_000913	70545	70550		0.143991
NC_000913	70550	70555		0.174893
NC_000913	70555	70560		0.165845
NC_000913	70560	70565		0.163409
NC_000913	70565	70570		0.179108
NC_000913	70570	70575		0.196212
NC_000913	70575	70580		0.172583
NC_000913	70580	70585		0.139053
NC_000913	70585	70590		0.242153
NC_000913	70590	70595		0.234492
NC_000913	70595	70600		0.206647
NC_000913	70600	70605		0.227633
NC_000913	70605	70610		0.174313
NC_000913	70610	70615		0.151344
NC_000913	70615	70620		0.133912
NC_000913	70620	70625		0.102406
NC_000913	70625	70630		0.076834
NC_000913	70630	70635		0.096128
NC_000913	70635	70640		0.125265
NC_000913	70640	70645		0.128097
NC_000913	70645	70650		0.110086
NC_000913	70650	70655		0.119333
NC_000913	70655	70660		0.252009
NC_000913	70660	70665		0.247206
NC_000913	70665	70670		0.160139
NC_000913	70670	70675		0.134564
NC_000913	70675	70680		0.108504
NC_000913	70680	70685		0.147508
NC_000913	70685	70690		0.129064
NC_000913	70690	70695		0.122955
NC_000913	70695	70700		0.140671
NC_000913	70700	70705		0.092413
NC_000913	70705	70710		0.153307
NC_000913	70710	70715		0.167892
NC_000913	70715	70720		0.208019
NC_000913	70720	70725		0.196988
NC_000913	70725	70730		0.226137
NC_000913	70730	70735		0.185316
NC_000913	70735	70740		0.166367
NC_000913	70740	70745		0.133220
NC_000913	70745	70750		0.144471
NC_000913	70750	70755		0.099652
NC_000913	70755	70760		0.071440
NC_000913	70760	70765		0.052726
NC_000913	70765	70770		0.048255
NC_000913	70770	70775		0.039936
NC_000913	70775	70780		0.038658
NC_000913	70780	70785		0.057163
NC_000913	70785	70790		0.044531
NC_000913	70790	70795		0.062501
NC_000913	70795	70800		0.093635
NC_000913	70800	70805		0.029981
NC_000913	70805	70810		0.039928
NC_000913	70810	70815		0.035775
NC_000913	70815	70820		0.051574
NC_000913	70820	70825		0.061933
NC_000913	70825	70830		0.061293
NC_000913	70830	70835		0.067262
NC_000913	70835	70840		0.069249
NC_000913	70840	70845		0.068423
NC_000913	70845	70850		0.168359
NC_000913	70850	70855		0.189573
NC_000913	70855	70860		0.136144
NC_000913	70860	70865		0.144364
NC_000913	70865	70870		0.299135
NC_000913	70870	70875		0.390499
NC_000913	70875	70880		0.424523
NC_000913	70880	70885		0.541497
NC_000913	70885	70890		1.102829
NC_000913	70890	70895		0.648455
NC_000913	70895	70900		0.560683
NC_000913	70900	70905		0.585101
NC_000913	70905	70910		0.704637
NC_000913	70910	70915		0.648122
NC_000913	70915	70920		0.576540
NC_000913	70920	70925		0.539711
NC_000913	70925	70930		0.524776
NC_000913	70930	70935		0.504503
NC_000913	70935	70940		0.497064
NC_000913	70940	70945		0.250611
NC_000913	70945	70950		0.209909
NC_000913	70950	70955		0.317712
NC_000913	70955	70960		0.381492
NC_000913	70960	70965		0.480511
NC_000913	70965	70970		0.427208
NC_000913	70970	70975		0.416472
NC_000913	70975	70980		0.860427
NC_000913	70980	70985		0.536330
NC_000913	70985	70990		0.523088
NC_000913	70990	70995		0.447024
NC_000913	70995	71000		0.316554
NC_000913	71000	71005		0.340002
NC_000913	71005	71010		0.278879
NC_000913	71010	71015		0.232678
NC_000913	71015	71020		0.243607
NC_000913	71020	71025		0.239291
NC_000913	71025	71030		0.269241
NC_000913	71030	71035		0.240551
NC_000913	71035	71040		0.274678
NC_000913	71040	71045		0.223461
NC_000913	71045	71050		0.284478
NC_000913	71050	71055		0.198523
NC_000913	71055	71060		0.203015
NC_000913	71060	71065		0.203622
NC_000913	71065	71070		0.208526
NC_000913	71070	71075		0.195605
NC_000913	71075	71080		0.188504
NC_000913	71080	71085		0.329616
NC_000913	71085	71090		0.380345
NC_000913	71090	71095		0.462825
NC_000913	71095	71100		0.572896
NC_000913	71100	71105		0.644598
NC_000913	71105	71110		0.602049
NC_000913	71110	71115		0.573636
NC_000913	71115	71120		0.529969
NC_000913	71120	71125		0.628120
NC_000913	71125	71130		0.393086
NC_000913	71130	71135		0.415994
NC_000913	71135	71140		0.359147
NC_000913	71140	71145		0.296220
NC_000913	71145	71150		0.307544
NC_000913	71150	71155		0.329577
NC_000913	71155	71160		0.258884
NC_000913	71160	71165		0.183157
NC_000913	71165	71170		0.102755
NC_000913	71170	71175		0.065771
NC_000913	71175	71180		0.072682
NC_000913	71180	71185		0.056612
NC_000913	71185	71190		0.057645
NC_000913	71190	71195		0.069497
NC_000913	71195	71200		0.097734
NC_000913	71200	71205		0.103094
NC_000913	71205	71210		0.097071
NC_000913	71210	71215		0.116910
NC_000913	71215	71220		0.137383
NC_000913	71220	71225		0.127190
NC_000913	71225	71230		0.160478
NC_000913	71230	71235		0.273084
NC_000913	71235	71240		0.265530
NC_000913	71240	71245		0.269790
NC_000913	71245	71250		0.196055
NC_000913	71250	71255		0.217434
NC_000913	71255	71260		0.172170
NC_000913	71260	71265		0.116846
NC_000913	71265	71270		0.095823
NC_000913	71270	71275		0.094828
NC_000913	71275	71280		0.092773
NC_000913	71280	71285		0.069515
NC_000913	71285	71290		0.072220
NC_000913	71290	71295		0.044137
NC_000913	71295	71300		0.030747
NC_000913	71300	71305		0.023909
NC_000913	71305	71310		0.020621
NC_000913	71310	71315		0.014782
NC_000913	71315	71320		0.013537
NC_000913	71320	71325		0.004827
NC_000913	71325	71330		0.005129
NC_000913	71330	71335		0.005198
NC_000913	71335	71340		0.006117
NC_000913	71340	71345		0.004081
NC_000913	71345	71350		0.007995
NC_000913	71350	71355		0.006535
NC_000913	71355	71360		0.002700
NC_000913	71360	71365		0.003217
NC_000913	71365	71370		0.007883
NC_000913	71370	71375		0.008819
NC_000913	71375	71380		0.021246
NC_000913	71380	71385		0.117866
NC_000913	71385	71390		0.202404
NC_000913	71390	71395		0.205894
NC_000913	71395	71400		0.561160
NC_000913	71400	71405		0.227899
NC_000913	71405	71410		0.216331
NC_000913	71410	71415		0.237145
NC_000913	71415	71420		0.313761
NC_000913	71420	71425		0.350084
NC_000913	71425	71430		0.400787
NC_000913	71430	71435		0.643563
NC_000913	71435	71440		0.697252
NC_000913	71440	71445		0.734027
NC_000913	71445	71450		0.802018
NC_000913	71450	71455		1.313700
NC_000913	71455	71460		2.817751
NC_000913	71460	71465		2.217413
NC_000913	71465	71470		2.039451
NC_000913	71470	71475		1.616455
NC_000913	71475	71480		1.266615
NC_000913	71480	71485		1.295455
NC_000913	71485	71490		1.364696
NC_000913	71490	71495		1.367946
NC_000913	71495	71500		1.342873
NC_000913	71500	71505		1.386589
NC_000913	71505	71510		1.486820
NC_000913	71510	71515		1.319066
NC_000913	71515	71520		1.597478
NC_000913	71520	71525		1.669429
NC_000913	71525	71530		1.778482
NC_000913	71530	71535		1.722404
NC_000913	71535	71540		1.824866
NC_000913	71540	71545		1.395855
NC_000913	71545	71550		1.792481
NC_000913	71550	71555		1.990725
NC_000913	71555	71560		2.278601
NC_000913	71560	71565		2.402760
NC_000913	71565	71570		2.894174
NC_000913	71570	71575		3.058221
NC_000913	71575	71580		3.179709
NC_000913	71580	71585		3.707816
NC_000913	71585	71590		4.041675
NC_000913	71590	71595		4.861355
NC_000913	71595	71600		11.694204
NC_000913	71600	71605		13.950569
NC_000913	71605	71610		14.878596
NC_000913	71610	71615		15.684273
NC_000913	71615	71620		17.004281
NC_000913	71620	71625		17.384689
NC_000913	71625	71630		20.402553
NC_000913	71630	71635		20.981893
NC_000913	71635	71640		22.643418
NC_000913	71640	71645		22.687926
NC_000913	71645	71650		16.534018
NC_000913	71650	71655		15.733052
NC_000913	71655	71660		11.509874
NC_000913	71660	71665		8.482992
NC_000913	71665	71670		6.176931
NC_000913	71670	71675		3.309004
NC_000913	71675	71680		2.472021
NC_000913	71680	71685		1.079664
NC_000913	71685	71690		0.746789
NC_000913	71690	71695		0.566172
NC_000913	71695	71700		0.490410
NC_000913	71700	71705		0.447406
NC_000913	71705	71710		0.601076
NC_000913	71710	71715		0.746424
NC_000913	71715	71720		0.754486
NC_000913	71720	71725		0.864758
NC_000913	71725	71730		0.854157
NC_000913	71730	71735		0.796954
NC_000913	71735	71740		0.804950
NC_000913	71740	71745		0.928555
NC_000913	71745	71750		0.965387
NC_000913	71750	71755		0.942790
NC_000913	71755	71760		1.044363
NC_000913	71760	71765		1.128238
NC_000913	71765	71770		0.935023
NC_000913	71770	71775		1.112211
NC_000913	71775	71780		0.754562
NC_000913	71780	71785		0.725199
NC_000913	71785	71790		0.376449
NC_000913	71790	71795		0.218626
NC_000913	71795	71800		0.221143
NC_000913	71800	71805		0.236902
NC_000913	71805	71810		0.264013
NC_000913	71810	71815		0.298254
NC_000913	71815	71820		0.755470
NC_000913	71820	71825		0.691231
NC_000913	71825	71830		0.671791
NC_000913	71830	71835		0.493870
NC_000913	71835	71840		0.456818
NC_000913	71840	71845		0.400890
NC_000913	71845	71850		0.534431
NC_000913	71850	71855		0.143640
NC_000913	71855	71860		0.127345
NC_000913	71860	71865		0.139772
NC_000913	71865	71870		0.124080
NC_000913	71870	71875		0.133708
NC_000913	71875	71880		0.105108
NC_000913	71880	71885		0.111074
NC_000913	71885	71890		0.240802
NC_000913	71890	71895		0.289681
NC_000913	71895	71900		0.235670
NC_000913	71900	71905		0.249548
NC_000913	71905	71910		0.265385
NC_000913	71910	71915		0.287458
NC_000913	71915	71920		0.518088
NC_000913	71920	71925		0.577215
NC_000913	71925	71930		0.537029
NC_000913	71930	71935		0.542591
NC_000913	71935	71940		0.547938
NC_000913	71940	71945		0.584393
NC_000913	71945	71950		0.596209
NC_000913	71950	71955		0.570439
NC_000913	71955	71960		0.527594
NC_000913	71960	71965		0.596503
NC_000913	71965	71970		0.618026
NC_000913	71970	71975		0.552142
NC_000913	71975	71980		0.557784
NC_000913	71980	71985		0.527892
NC_000913	71985	71990		0.398722
NC_000913	71990	71995		0.358831
NC_000913	71995	72000		0.369739
NC_000913	72000	72005		0.373332
NC_000913	72005	72010		0.387731
NC_000913	72010	72015		0.423877
NC_000913	72015	72020		0.504273
NC_000913	72020	72025		0.589220
NC_000913	72025	72030		0.370844
NC_000913	72030	72035		0.330494
NC_000913	72035	72040		0.220780
NC_000913	72040	72045		0.212693
NC_000913	72045	72050		0.229922
NC_000913	72050	72055		0.256429
NC_000913	72055	72060		0.402023
NC_000913	72060	72065		0.377857
NC_000913	72065	72070		0.319006
NC_000913	72070	72075		0.357675
NC_000913	72075	72080		0.344709
NC_000913	72080	72085		0.469272
NC_000913	72085	72090		0.827418
NC_000913	72090	72095		0.843798
NC_000913	72095	72100		0.629919
NC_000913	72100	72105		0.468687
NC_000913	72105	72110		0.410412
NC_000913	72110	72115		0.435202
NC_000913	72115	72120		0.252842
NC_000913	72120	72125		0.235220
NC_000913	72125	72130		0.200604
NC_000913	72130	72135		0.193506
NC_000913	72135	72140		0.174181
NC_000913	72140	72145		0.208808
NC_000913	72145	72150		0.285507
NC_000913	72150	72155		0.329525
NC_000913	72155	72160		0.380736
NC_000913	72160	72165		0.463319
NC_000913	72165	72170		0.421902
NC_000913	72170	72175		0.399767
NC_000913	72175	72180		0.317633
NC_000913	72180	72185		0.329070
NC_000913	72185	72190		0.333473
NC_000913	72190	72195		0.311453
NC_000913	72195	72200		0.465980
NC_000913	72200	72205		0.376825
NC_000913	72205	72210		0.403122
NC_000913	72210	72215		0.381184
NC_000913	72215	72220		0.409450
NC_000913	72220	72225		0.436997
NC_000913	72225	72230		0.497869
NC_000913	72230	72235		0.636576
NC_000913	72235	72240		0.517031
NC_000913	72240	72245		0.594915
NC_000913	72245	72250		0.488768
NC_000913	72250	72255		0.254504
NC_000913	72255	72260		0.234626
NC_000913	72260	72265		0.208701
NC_000913	72265	72270		0.171067
NC_000913	72270	72275		0.174546
NC_000913	72275	72280		0.279785
NC_000913	72280	72285		0.262188
NC_000913	72285	72290		0.613657
NC_000913	72290	72295		0.671689
NC_000913	72295	72300		0.600310
NC_000913	72300	72305		0.569632
NC_000913	72305	72310		0.499795
NC_000913	72310	72315		0.413139
NC_000913	72315	72320		0.307820
NC_000913	72320	72325		0.341834
NC_000913	72325	72330		0.293078
NC_000913	72330	72335		0.321163
NC_000913	72335	72340		0.325075
NC_000913	72340	72345		0.305448
NC_000913	72345	72350		0.320970
NC_000913	72350	72355		0.283328
NC_000913	72355	72360		0.389053
NC_000913	72360	72365		0.388117
NC_000913	72365	72370		0.451001
NC_000913	72370	72375		0.585104
NC_000913	72375	72380		0.492328
NC_000913	72380	72385		0.309205
NC_000913	72385	72390		0.295272
NC_000913	72390	72395		0.260606
NC_000913	72395	72400		0.278211
NC_000913	72400	72405		0.250954
NC_000913	72405	72410		0.231226
NC_000913	72410	72415		0.306066
NC_000913	72415	72420		0.264656
NC_000913	72420	72425		0.216580
NC_000913	72425	72430		0.356467
NC_000913	72430	72435		0.172746
NC_000913	72435	72440		0.079444
NC_000913	72440	72445		0.055129
NC_000913	72445	72450		0.053931
NC_000913	72450	72455		0.051695
NC_000913	72455	72460		0.050034
NC_000913	72460	72465		0.038580
NC_000913	72465	72470		0.033022
NC_000913	72470	72475		0.069374
NC_000913	72475	72480		0.181194
NC_000913	72480	72485		0.160689
NC_000913	72485	72490		0.125374
NC_000913	72490	72495		0.168275
NC_000913	72495	72500		0.166224
NC_000913	72500	72505		0.180351
NC_000913	72505	72510		0.237764
NC_000913	72510	72515		0.210300
NC_000913	72515	72520		0.182266
NC_000913	72520	72525		0.133628
NC_000913	72525	72530		0.090483
NC_000913	72530	72535		0.092185
NC_000913	72535	72540		0.056169
NC_000913	72540	72545		0.059421
NC_000913	72545	72550		0.052734
NC_000913	72550	72555		0.053651
NC_000913	72555	72560		0.051083
NC_000913	72560	72565		0.051279
NC_000913	72565	72570		0.042476
NC_000913	72570	72575		0.094674
NC_000913	72575	72580		0.113267
NC_000913	72580	72585		0.121388
NC_000913	72585	72590		0.111838
NC_000913	72590	72595		0.077428
NC_000913	72595	72600		0.095432
NC_000913	72600	72605		0.116115
NC_000913	72605	72610		0.160475
NC_000913	72610	72615		0.179159
NC_000913	72615	72620		0.215572
NC_000913	72620	72625		0.279547
NC_000913	72625	72630		0.362524
NC_000913	72630	72635		0.406626
NC_000913	72635	72640		0.341594
NC_000913	72640	72645		0.338612
NC_000913	72645	72650		0.329451
NC_000913	72650	72655		0.317309
NC_000913	72655	72660		0.439666
NC_000913	72660	72665		0.408992
NC_000913	72665	72670		0.407860
NC_000913	72670	72675		0.459489
NC_000913	72675	72680		0.503028
NC_000913	72680	72685		0.663105
NC_000913	72685	72690		0.534915
NC_000913	72690	72695		0.676650
NC_000913	72695	72700		0.258819
NC_000913	72700	72705		0.163972
NC_000913	72705	72710		0.187017
NC_000913	72710	72715		0.110921
NC_000913	72715	72720		0.101629
NC_000913	72720	72725		0.112178
NC_000913	72725	72730		0.114892
NC_000913	72730	72735		0.121690
NC_000913	72735	72740		0.173882
NC_000913	72740	72745		0.201246
NC_000913	72745	72750		0.166546
NC_000913	72750	72755		0.178277
NC_000913	72755	72760		0.182006
NC_000913	72760	72765		0.160662
NC_000913	72765	72770		0.172869
NC_000913	72770	72775		0.172609
NC_000913	72775	72780		0.170787
NC_000913	72780	72785		0.168344
NC_000913	72785	72790		0.086723
NC_000913	72790	72795		0.086717
NC_000913	72795	72800		0.092287
NC_000913	72800	72805		0.137182
NC_000913	72805	72810		0.245877
NC_000913	72810	72815		0.239220
NC_000913	72815	72820		0.232443
NC_000913	72820	72825		0.223499
NC_000913	72825	72830		0.220100
NC_000913	72830	72835		0.228518
NC_000913	72835	72840		0.255721
NC_000913	72840	72845		0.287274
NC_000913	72845	72850		0.198942
NC_000913	72850	72855		0.206391
NC_000913	72855	72860		0.203957
NC_000913	72860	72865		0.183432
NC_000913	72865	72870		0.240445
NC_000913	72870	72875		0.247505
NC_000913	72875	72880		0.328303
NC_000913	72880	72885		0.405436
NC_000913	72885	72890		0.296601
NC_000913	72890	72895		0.349748
NC_000913	72895	72900		0.324412
NC_000913	72900	72905		0.295534
NC_000913	72905	72910		0.280821
NC_000913	72910	72915		0.309442
NC_000913	72915	72920		0.127928
NC_000913	72920	72925		0.088392
NC_000913	72925	72930		0.095595
NC_000913	72930	72935		0.118510
NC_000913	72935	72940		0.108046
NC_000913	72940	72945		0.134800
NC_000913	72945	72950		0.139144
NC_000913	72950	72955		0.406556
NC_000913	72955	72960		0.430613
NC_000913	72960	72965		0.392718
NC_000913	72965	72970		0.431680
NC_000913	72970	72975		0.378231
NC_000913	72975	72980		0.369627
NC_000913	72980	72985		0.384341
NC_000913	72985	72990		0.381168
NC_000913	72990	72995		0.204400
NC_000913	72995	73000		0.235408
NC_000913	73000	73005		0.218533
NC_000913	73005	73010		0.191170
NC_000913	73010	73015		0.196079
NC_000913	73015	73020		0.199716
NC_000913	73020	73025		0.249442
NC_000913	73025	73030		0.398336
NC_000913	73030	73035		0.463939
NC_000913	73035	73040		0.700271
NC_000913	73040	73045		0.389407
NC_000913	73045	73050		0.324846
NC_000913	73050	73055		0.313398
NC_000913	73055	73060		0.319703
NC_000913	73060	73065		0.278700
NC_000913	73065	73070		0.234943
NC_000913	73070	73075		0.304672
NC_000913	73075	73080		0.151928
NC_000913	73080	73085		0.145732
NC_000913	73085	73090		0.128106
NC_000913	73090	73095		0.130916
NC_000913	73095	73100		0.144623
NC_000913	73100	73105		0.131581
NC_000913	73105	73110		0.124774
NC_000913	73110	73115		0.191318
NC_000913	73115	73120		0.227132
NC_000913	73120	73125		0.243046
NC_000913	73125	73130		0.227022
NC_000913	73130	73135		0.280584
NC_000913	73135	73140		0.340769
NC_000913	73140	73145		0.394345
NC_000913	73145	73150		0.445357
NC_000913	73150	73155		0.269138
NC_000913	73155	73160		0.250019
NC_000913	73160	73165		0.288820
NC_000913	73165	73170		0.293408
NC_000913	73170	73175		0.140074
NC_000913	73175	73180		0.193864
NC_000913	73180	73185		0.243368
NC_000913	73185	73190		0.272887
NC_000913	73190	73195		0.230654
NC_000913	73195	73200		0.296293
NC_000913	73200	73205		0.324402
NC_000913	73205	73210		0.378714
NC_000913	73210	73215		0.529582
NC_000913	73215	73220		0.527772
NC_000913	73220	73225		0.640698
NC_000913	73225	73230		0.612270
NC_000913	73230	73235		0.691796
NC_000913	73235	73240		0.219152
NC_000913	73240	73245		0.267309
NC_000913	73245	73250		0.185738
NC_000913	73250	73255		0.229205
NC_000913	73255	73260		0.156349
NC_000913	73260	73265		0.182736
NC_000913	73265	73270		0.296908
NC_000913	73270	73275		0.327546
NC_000913	73275	73280		0.384784
NC_000913	73280	73285		0.672306
NC_000913	73285	73290		0.843730
NC_000913	73290	73295		0.804719
NC_000913	73295	73300		0.728823
NC_000913	73300	73305		0.693661
NC_000913	73305	73310		0.477993
NC_000913	73310	73315		0.510727
NC_000913	73315	73320		0.563789
NC_000913	73320	73325		0.727124
NC_000913	73325	73330		0.779626
NC_000913	73330	73335		1.346499
NC_000913	73335	73340		1.451371
NC_000913	73340	73345		1.180459
NC_000913	73345	73350		0.952918
NC_000913	73350	73355		0.527128
NC_000913	73355	73360		0.536484
NC_000913	73360	73365		0.435766
NC_000913	73365	73370		0.364225
NC_000913	73370	73375		0.233602
NC_000913	73375	73380		0.286769
NC_000913	73380	73385		0.340643
NC_000913	73385	73390		0.390991
NC_000913	73390	73395		0.514181
NC_000913	73395	73400		1.094762
NC_000913	73400	73405		0.924289
NC_000913	73405	73410		1.195440
NC_000913	73410	73415		1.232508
NC_000913	73415	73420		1.260866
NC_000913	73420	73425		1.175774
NC_000913	73425	73430		1.111052
NC_000913	73430	73435		1.026272
NC_000913	73435	73440		0.903888
NC_000913	73440	73445		0.941581
NC_000913	73445	73450		0.797403
NC_000913	73450	73455		0.885666
NC_000913	73455	73460		0.972374
NC_000913	73460	73465		0.936913
NC_000913	73465	73470		0.977665
NC_000913	73470	73475		1.151916
NC_000913	73475	73480		1.132908
NC_000913	73480	73485		1.325706
NC_000913	73485	73490		1.438197
NC_000913	73490	73495		1.256767
NC_000913	73495	73500		1.435850
NC_000913	73500	73505		1.461919
NC_000913	73505	73510		1.518469
NC_000913	73510	73515		1.571335
NC_000913	73515	73520		1.181272
NC_000913	73520	73525		1.037345
NC_000913	73525	73530		0.886181
NC_000913	73530	73535		0.903938
NC_000913	73535	73540		0.874641
NC_000913	73540	73545		0.864765
NC_000913	73545	73550		0.831068
NC_000913	73550	73555		0.796021
NC_000913	73555	73560		0.657604
NC_000913	73560	73565		0.579944
NC_000913	73565	73570		0.508924
NC_000913	73570	73575		0.558552
NC_000913	73575	73580		0.438852
NC_000913	73580	73585		0.701473
NC_000913	73585	73590		0.761239
NC_000913	73590	73595		0.600343
NC_000913	73595	73600		0.476582
NC_000913	73600	73605		0.427227
NC_000913	73605	73610		0.402115
NC_000913	73610	73615		0.384849
NC_000913	73615	73620		0.344512
NC_000913	73620	73625		0.403702
NC_000913	73625	73630		0.418013
NC_000913	73630	73635		0.424035
NC_000913	73635	73640		0.538982
NC_000913	73640	73645		0.857927
NC_000913	73645	73650		0.946314
NC_000913	73650	73655		0.807526
NC_000913	73655	73660		0.777593
NC_000913	73660	73665		0.786475
NC_000913	73665	73670		0.640784
NC_000913	73670	73675		0.551576
NC_000913	73675	73680		0.412702
NC_000913	73680	73685		0.442826
NC_000913	73685	73690		0.435396
NC_000913	73690	73695		0.448539
NC_000913	73695	73700		0.455388
NC_000913	73700	73705		0.388914
NC_000913	73705	73710		0.385286
NC_000913	73710	73715		0.355421
NC_000913	73715	73720		0.407099
NC_000913	73720	73725		0.554917
NC_000913	73725	73730		0.622476
NC_000913	73730	73735		0.648533
NC_000913	73735	73740		0.617780
NC_000913	73740	73745		0.705596
NC_000913	73745	73750		0.676201
NC_000913	73750	73755		0.491880
NC_000913	73755	73760		0.516826
NC_000913	73760	73765		0.551258
NC_000913	73765	73770		0.602402
NC_000913	73770	73775		0.845912
NC_000913	73775	73780		0.964213
NC_000913	73780	73785		1.061154
NC_000913	73785	73790		0.955847
NC_000913	73790	73795		0.805593
NC_000913	73795	73800		0.781764
NC_000913	73800	73805		0.738136
NC_000913	73805	73810		0.786613
NC_000913	73810	73815		0.619829
NC_000913	73815	73820		0.470833
NC_000913	73820	73825		0.568065
NC_000913	73825	73830		0.529134
NC_000913	73830	73835		0.411926
NC_000913	73835	73840		0.230775
NC_000913	73840	73845		0.220818
NC_000913	73845	73850		0.295848
NC_000913	73850	73855		0.265102
NC_000913	73855	73860		0.219855
NC_000913	73860	73865		0.226451
NC_000913	73865	73870		0.251419
NC_000913	73870	73875		0.242679
NC_000913	73875	73880		0.337395
NC_000913	73880	73885		0.326920
NC_000913	73885	73890		0.380740
NC_000913	73890	73895		0.360038
NC_000913	73895	73900		0.327385
NC_000913	73900	73905		0.318837
NC_000913	73905	73910		0.251436
NC_000913	73910	73915		0.138754
NC_000913	73915	73920		0.060907
NC_000913	73920	73925		0.035263
NC_000913	73925	73930		0.022536
NC_000913	73930	73935		0.032535
NC_000913	73935	73940		0.026368
NC_000913	73940	73945		0.036284
NC_000913	73945	73950		0.058991
NC_000913	73950	73955		0.062152
NC_000913	73955	73960		0.077619
NC_000913	73960	73965		0.096106
NC_000913	73965	73970		0.107996
NC_000913	73970	73975		0.160896
NC_000913	73975	73980		0.142630
NC_000913	73980	73985		0.151833
NC_000913	73985	73990		0.122348
NC_000913	73990	73995		0.155015
NC_000913	73995	74000		0.156994
NC_000913	74000	74005		0.147370
NC_000913	74005	74010		0.229124
NC_000913	74010	74015		0.308730
NC_000913	74015	74020		0.286147
NC_000913	74020	74025		0.236854
NC_000913	74025	74030		0.255898
NC_000913	74030	74035		0.243294
NC_000913	74035	74040		0.242631
NC_000913	74040	74045		0.259677
NC_000913	74045	74050		0.241242
NC_000913	74050	74055		0.171763
NC_000913	74055	74060		0.182422
NC_000913	74060	74065		0.119808
NC_000913	74065	74070		0.133470
NC_000913	74070	74075		0.156393
NC_000913	74075	74080		0.135644
NC_000913	74080	74085		0.117691
NC_000913	74085	74090		0.091770
NC_000913	74090	74095		0.075396
NC_000913	74095	74100		0.086129
NC_000913	74100	74105		0.130371
NC_000913	74105	74110		0.106812
NC_000913	74110	74115		0.116334
NC_000913	74115	74120		0.121943
NC_000913	74120	74125		0.184212
NC_000913	74125	74130		0.205104
NC_000913	74130	74135		0.355388
NC_000913	74135	74140		0.419371
NC_000913	74140	74145		0.414978
NC_000913	74145	74150		0.337325
NC_000913	74150	74155		0.404810
NC_000913	74155	74160		0.297826
NC_000913	74160	74165		0.163571
NC_000913	74165	74170		0.150096
NC_000913	74170	74175		0.161961
NC_000913	74175	74180		0.151424
NC_000913	74180	74185		0.129976
NC_000913	74185	74190		0.163450
NC_000913	74190	74195		0.165177
NC_000913	74195	74200		0.125062
NC_000913	74200	74205		0.143969
NC_000913	74205	74210		0.155381
NC_000913	74210	74215		0.153420
NC_000913	74215	74220		0.205675
NC_000913	74220	74225		0.279719
NC_000913	74225	74230		0.324053
NC_000913	74230	74235		0.607789
NC_000913	74235	74240		0.431971
NC_000913	74240	74245		0.414601
NC_000913	74245	74250		0.423797
NC_000913	74250	74255		0.457320
NC_000913	74255	74260		0.488867
NC_000913	74260	74265		0.420623
NC_000913	74265	74270		0.487759
NC_000913	74270	74275		0.470875
NC_000913	74275	74280		0.473331
NC_000913	74280	74285		0.447211
NC_000913	74285	74290		0.472649
NC_000913	74290	74295		0.432155
NC_000913	74295	74300		0.730632
NC_000913	74300	74305		0.458238
NC_000913	74305	74310		0.721340
NC_000913	74310	74315		0.427170
NC_000913	74315	74320		0.276786
NC_000913	74320	74325		0.243964
NC_000913	74325	74330		0.233586
NC_000913	74330	74335		0.263367
NC_000913	74335	74340		0.278907
NC_000913	74340	74345		0.357263
NC_000913	74345	74350		0.403260
NC_000913	74350	74355		0.421292
NC_000913	74355	74360		0.435056
NC_000913	74360	74365		0.596570
NC_000913	74365	74370		0.600831
NC_000913	74370	74375		0.607822
NC_000913	74375	74380		0.505357
NC_000913	74380	74385		0.555002
NC_000913	74385	74390		0.546840
NC_000913	74390	74395		0.538011
NC_000913	74395	74400		0.557722
NC_000913	74400	74405		0.535506
NC_000913	74405	74410		0.524262
NC_000913	74410	74415		0.532854
NC_000913	74415	74420		0.707760
NC_000913	74420	74425		0.586151
NC_000913	74425	74430		0.629242
NC_000913	74430	74435		0.516766
NC_000913	74435	74440		0.476331
NC_000913	74440	74445		0.421384
NC_000913	74445	74450		0.339747
NC_000913	74450	74455		0.262992
NC_000913	74455	74460		0.261020
NC_000913	74460	74465		0.248425
NC_000913	74465	74470		0.211048
NC_000913	74470	74475		0.272033
NC_000913	74475	74480		0.315117
NC_000913	74480	74485		0.345912
NC_000913	74485	74490		0.317835
NC_000913	74490	74495		0.267542
NC_000913	74495	74500		0.235642
NC_000913	74500	74505		0.109538
NC_000913	74505	74510		0.133568
NC_000913	74510	74515		0.121479
NC_000913	74515	74520		0.101650
NC_000913	74520	74525		0.072138
NC_000913	74525	74530		0.084079
NC_000913	74530	74535		0.090526
NC_000913	74535	74540		0.095446
NC_000913	74540	74545		0.092707
NC_000913	74545	74550		0.079853
NC_000913	74550	74555		0.074609
NC_000913	74555	74560		0.060870
NC_000913	74560	74565		0.078103
NC_000913	74565	74570		0.084943
NC_000913	74570	74575		0.211644
NC_000913	74575	74580		0.244385
NC_000913	74580	74585		0.318012
NC_000913	74585	74590		0.392799
NC_000913	74590	74595		0.284009
NC_000913	74595	74600		0.203547
NC_000913	74600	74605		0.157311
NC_000913	74605	74610		0.099083
NC_000913	74610	74615		0.123163
NC_000913	74615	74620		0.107388
NC_000913	74620	74625		0.120591
NC_000913	74625	74630		0.112925
NC_000913	74630	74635		0.176679
NC_000913	74635	74640		0.129057
NC_000913	74640	74645		0.308210
NC_000913	74645	74650		0.258855
NC_000913	74650	74655		0.202546
NC_000913	74655	74660		0.200601
NC_000913	74660	74665		0.138472
NC_000913	74665	74670		0.164158
NC_000913	74670	74675		0.114549
NC_000913	74675	74680		0.133747
NC_000913	74680	74685		0.110593
NC_000913	74685	74690		0.098611
NC_000913	74690	74695		0.244862
NC_000913	74695	74700		0.180914
NC_000913	74700	74705		0.198958
NC_000913	74705	74710		0.156951
NC_000913	74710	74715		0.159186
NC_000913	74715	74720		0.133635
NC_000913	74720	74725		0.253784
NC_000913	74725	74730		0.155678
NC_000913	74730	74735		0.134732
NC_000913	74735	74740		0.134624
NC_000913	74740	74745		0.155588
NC_000913	74745	74750		0.174957
NC_000913	74750	74755		0.205401
NC_000913	74755	74760		0.147825
NC_000913	74760	74765		0.127924
NC_000913	74765	74770		0.071043
NC_000913	74770	74775		0.070377
NC_000913	74775	74780		0.067649
NC_000913	74780	74785		0.059663
NC_000913	74785	74790		0.061597
NC_000913	74790	74795		0.095435
NC_000913	74795	74800		0.062499
NC_000913	74800	74805		0.146973
NC_000913	74805	74810		0.270242
NC_000913	74810	74815		0.158245
NC_000913	74815	74820		0.099287
NC_000913	74820	74825		0.040964
NC_000913	74825	74830		0.025613
NC_000913	74830	74835		0.037592
NC_000913	74835	74840		0.041476
NC_000913	74840	74845		0.056427
NC_000913	74845	74850		0.083555
NC_000913	74850	74855		0.042908
NC_000913	74855	74860		0.044128
NC_000913	74860	74865		0.082122
NC_000913	74865	74870		0.060591
NC_000913	74870	74875		0.037751
NC_000913	74875	74880		0.038718
NC_000913	74880	74885		0.034210
NC_000913	74885	74890		0.038051
NC_000913	74890	74895		0.032532
NC_000913	74895	74900		0.031347
NC_000913	74900	74905		0.046400
NC_000913	74905	74910		0.065986
NC_000913	74910	74915		0.103653
NC_000913	74915	74920		0.154496
NC_000913	74920	74925		0.105099
NC_000913	74925	74930		0.079353
NC_000913	74930	74935		0.059536
NC_000913	74935	74940		0.065424
NC_000913	74940	74945		0.066953
NC_000913	74945	74950		0.066670
NC_000913	74950	74955		0.083375
NC_000913	74955	74960		0.201200
NC_000913	74960	74965		0.294797
NC_000913	74965	74970		0.401075
NC_000913	74970	74975		0.545079
NC_000913	74975	74980		0.417062
NC_000913	74980	74985		0.362529
NC_000913	74985	74990		0.310538
NC_000913	74990	74995		0.300975
NC_000913	74995	75000		0.245203
NC_000913	75000	75005		0.179635
NC_000913	75005	75010		0.172344
NC_000913	75010	75015		0.231392
NC_000913	75015	75020		0.349404
NC_000913	75020	75025		0.451438
NC_000913	75025	75030		0.516118
NC_000913	75030	75035		0.529801
NC_000913	75035	75040		0.596911
NC_000913	75040	75045		0.313684
NC_000913	75045	75050		0.255582
NC_000913	75050	75055		0.211786
NC_000913	75055	75060		0.156645
NC_000913	75060	75065		0.117112
NC_000913	75065	75070		0.123660
NC_000913	75070	75075		0.096258
NC_000913	75075	75080		0.110487
NC_000913	75080	75085		0.234429
NC_000913	75085	75090		0.374387
NC_000913	75090	75095		0.624587
NC_000913	75095	75100		1.871096
NC_000913	75100	75105		1.821576
NC_000913	75105	75110		1.769384
NC_000913	75110	75115		1.502076
NC_000913	75115	75120		1.141825
NC_000913	75120	75125		1.367136
NC_000913	75125	75130		1.019060
NC_000913	75130	75135		0.817343
NC_000913	75135	75140		0.785245
NC_000913	75140	75145		0.794401
NC_000913	75145	75150		0.616539
NC_000913	75150	75155		0.516123
NC_000913	75155	75160		0.536305
NC_000913	75160	75165		0.537043
NC_000913	75165	75170		0.386544
NC_000913	75170	75175		0.488105
NC_000913	75175	75180		0.483043
NC_000913	75180	75185		0.487282
NC_000913	75185	75190		0.437344
NC_000913	75190	75195		0.458007
NC_000913	75195	75200		0.398473
NC_000913	75200	75205		0.401838
NC_000913	75205	75210		0.387551
NC_000913	75210	75215		0.375196
NC_000913	75215	75220		0.394238
NC_000913	75220	75225		0.403942
NC_000913	75225	75230		0.316898
NC_000913	75230	75235		0.224033
NC_000913	75235	75240		0.182178
NC_000913	75240	75245		0.159817
NC_000913	75245	75250		0.144381
NC_000913	75250	75255		0.125541
NC_000913	75255	75260		0.175110
NC_000913	75260	75265		0.285408
NC_000913	75265	75270		0.457665
NC_000913	75270	75275		0.516964
NC_000913	75275	75280		0.562119
NC_000913	75280	75285		0.312484
NC_000913	75285	75290		0.265532
NC_000913	75290	75295		0.093422
NC_000913	75295	75300		0.041183
NC_000913	75300	75305		0.037009
NC_000913	75305	75310		0.033825
NC_000913	75310	75315		0.027017
NC_000913	75315	75320		0.024389
NC_000913	75320	75325		0.023002
NC_000913	75325	75330		0.055040
NC_000913	75330	75335		0.061065
NC_000913	75335	75340		0.065735
NC_000913	75340	75345		0.075156
NC_000913	75345	75350		0.117128
NC_000913	75350	75355		0.149511
NC_000913	75355	75360		0.119064
NC_000913	75360	75365		0.064032
NC_000913	75365	75370		0.087506
NC_000913	75370	75375		0.100855
NC_000913	75375	75380		0.075999
NC_000913	75380	75385		0.063257
NC_000913	75385	75390		0.058248
NC_000913	75390	75395		0.075950
NC_000913	75395	75400		0.124943
NC_000913	75400	75405		0.254115
NC_000913	75405	75410		0.575024
NC_000913	75410	75415		0.220465
NC_000913	75415	75420		0.155147
NC_000913	75420	75425		0.121924
NC_000913	75425	75430		0.098339
NC_000913	75430	75435		0.057499
NC_000913	75435	75440		0.053106
NC_000913	75440	75445		0.053498
NC_000913	75445	75450		0.051729
NC_000913	75450	75455		0.055409
NC_000913	75455	75460		0.076400
NC_000913	75460	75465		0.075888
NC_000913	75465	75470		0.160210
NC_000913	75470	75475		0.151969
NC_000913	75475	75480		0.144209
NC_000913	75480	75485		0.158372
NC_000913	75485	75490		0.147258
NC_000913	75490	75495		0.057289
NC_000913	75495	75500		0.034527
NC_000913	75500	75505		0.032223
NC_000913	75505	75510		0.031745
NC_000913	75510	75515		0.034615
NC_000913	75515	75520		0.013658
NC_000913	75520	75525		0.015368
NC_000913	75525	75530		0.018404
NC_000913	75530	75535		0.074623
NC_000913	75535	75540		0.070672
NC_000913	75540	75545		0.068447
NC_000913	75545	75550		0.315726
NC_000913	75550	75555		0.589333
NC_000913	75555	75560		0.708931
NC_000913	75560	75565		0.595200
NC_000913	75565	75570		0.549024
NC_000913	75570	75575		0.614110
NC_000913	75575	75580		0.610579
NC_000913	75580	75585		0.479510
NC_000913	75585	75590		0.530177
NC_000913	75590	75595		0.534489
NC_000913	75595	75600		0.510020
NC_000913	75600	75605		0.477626
NC_000913	75605	75610		0.340362
NC_000913	75610	75615		0.300414
NC_000913	75615	75620		0.284474
NC_000913	75620	75625		0.275067
NC_000913	75625	75630		0.291008
NC_000913	75630	75635		0.547161
NC_000913	75635	75640		0.603201
NC_000913	75640	75645		0.412380
NC_000913	75645	75650		0.231809
NC_000913	75650	75655		0.154550
NC_000913	75655	75660		0.134057
NC_000913	75660	75665		0.121899
NC_000913	75665	75670		0.111016
NC_000913	75670	75675		0.124050
NC_000913	75675	75680		0.159241
NC_000913	75680	75685		0.378018
NC_000913	75685	75690		0.662657
NC_000913	75690	75695		0.514342
NC_000913	75695	75700		0.537937
NC_000913	75700	75705		0.491341
NC_000913	75705	75710		0.226026
NC_000913	75710	75715		0.228758
NC_000913	75715	75720		0.220153
NC_000913	75720	75725		0.224209
NC_000913	75725	75730		0.270951
NC_000913	75730	75735		0.325772
NC_000913	75735	75740		0.410735
NC_000913	75740	75745		0.563953
NC_000913	75745	75750		0.446312
NC_000913	75750	75755		0.534110
NC_000913	75755	75760		0.485777
NC_000913	75760	75765		0.372075
NC_000913	75765	75770		0.306076
NC_000913	75770	75775		0.316300
NC_000913	75775	75780		0.304214
NC_000913	75780	75785		0.298928
NC_000913	75785	75790		0.326495
NC_000913	75790	75795		0.317630
NC_000913	75795	75800		0.274123
NC_000913	75800	75805		0.195455
NC_000913	75805	75810		0.261830
NC_000913	75810	75815		0.135267
NC_000913	75815	75820		0.111143
NC_000913	75820	75825		0.095172
NC_000913	75825	75830		0.075504
NC_000913	75830	75835		0.065984
NC_000913	75835	75840		0.078505
NC_000913	75840	75845		0.106980
NC_000913	75845	75850		0.113643
NC_000913	75850	75855		0.143119
NC_000913	75855	75860		0.153380
NC_000913	75860	75865		0.260815
NC_000913	75865	75870		0.432282
NC_000913	75870	75875		0.398547
NC_000913	75875	75880		0.418902
NC_000913	75880	75885		0.391410
NC_000913	75885	75890		0.397776
NC_000913	75890	75895		0.485024
NC_000913	75895	75900		0.322419
NC_000913	75900	75905		0.168303
NC_000913	75905	75910		0.123384
NC_000913	75910	75915		0.096335
NC_000913	75915	75920		0.076976
NC_000913	75920	75925		0.090146
NC_000913	75925	75930		0.086725
NC_000913	75930	75935		0.079971
NC_000913	75935	75940		0.078559
NC_000913	75940	75945		0.127573
NC_000913	75945	75950		0.189221
NC_000913	75950	75955		0.580609
NC_000913	75955	75960		1.408771
NC_000913	75960	75965		1.548905
NC_000913	75965	75970		2.040162
NC_000913	75970	75975		2.315269
NC_000913	75975	75980		2.704372
NC_000913	75980	75985		2.479870
NC_000913	75985	75990		2.601431
NC_000913	75990	75995		2.184224
NC_000913	75995	76000		1.959954
NC_000913	76000	76005		1.919148
NC_000913	76005	76010		1.755873
NC_000913	76010	76015		1.652820
NC_000913	76015	76020		1.514804
NC_000913	76020	76025		1.393761
NC_000913	76025	76030		1.559211
NC_000913	76030	76035		1.421089
NC_000913	76035	76040		1.124277
NC_000913	76040	76045		0.842956
NC_000913	76045	76050		0.475847
NC_000913	76050	76055		0.484495
NC_000913	76055	76060		0.459651
NC_000913	76060	76065		0.380938
NC_000913	76065	76070		0.453968
NC_000913	76070	76075		0.246721
NC_000913	76075	76080		0.107514
NC_000913	76080	76085		0.098202
NC_000913	76085	76090		0.082028
NC_000913	76090	76095		0.088159
NC_000913	76095	76100		0.093017
NC_000913	76100	76105		0.100106
NC_000913	76105	76110		0.095821
NC_000913	76110	76115		0.115019
NC_000913	76115	76120		0.110059
NC_000913	76120	76125		0.217244
NC_000913	76125	76130		0.375265
NC_000913	76130	76135		0.465649
NC_000913	76135	76140		0.594401
NC_000913	76140	76145		0.667155
NC_000913	76145	76150		0.660086
NC_000913	76150	76155		0.693316
NC_000913	76155	76160		0.438023
NC_000913	76160	76165		0.381552
NC_000913	76165	76170		0.298398
NC_000913	76170	76175		0.306262
NC_000913	76175	76180		0.280648
NC_000913	76180	76185		0.302537
NC_000913	76185	76190		0.211609
NC_000913	76190	76195		0.254408
NC_000913	76195	76200		0.274830
NC_000913	76200	76205		0.497174
NC_000913	76205	76210		0.436233
NC_000913	76210	76215		0.449137
NC_000913	76215	76220		0.392766
NC_000913	76220	76225		0.311519
NC_000913	76225	76230		0.411667
NC_000913	76230	76235		0.373026
NC_000913	76235	76240		0.483304
NC_000913	76240	76245		0.541861
NC_000913	76245	76250		0.488195
NC_000913	76250	76255		0.773981
NC_000913	76255	76260		0.910354
NC_000913	76260	76265		1.019308
NC_000913	76265	76270		0.991691
NC_000913	76270	76275		1.095885
NC_000913	76275	76280		1.388707
NC_000913	76280	76285		1.150849
NC_000913	76285	76290		0.922276
NC_000913	76290	76295		0.843931
NC_000913	76295	76300		0.641366
NC_000913	76300	76305		0.636880
NC_000913	76305	76310		0.545391
NC_000913	76310	76315		0.552002
NC_000913	76315	76320		0.424609
NC_000913	76320	76325		0.712820
NC_000913	76325	76330		0.412452
NC_000913	76330	76335		0.369580
NC_000913	76335	76340		0.341089
NC_000913	76340	76345		0.315811
NC_000913	76345	76350		0.286662
NC_000913	76350	76355		0.115571
NC_000913	76355	76360		0.077408
NC_000913	76360	76365		0.084245
NC_000913	76365	76370		0.071872
NC_000913	76370	76375		0.065354
NC_000913	76375	76380		0.077922
NC_000913	76380	76385		0.073182
NC_000913	76385	76390		0.106553
NC_000913	76390	76395		0.106018
NC_000913	76395	76400		0.111950
NC_000913	76400	76405		0.086733
NC_000913	76405	76410		0.218532
NC_000913	76410	76415		0.196658
NC_000913	76415	76420		0.503231
NC_000913	76420	76425		0.139324
NC_000913	76425	76430		0.189720
NC_000913	76430	76435		0.176210
NC_000913	76435	76440		0.255169
NC_000913	76440	76445		0.256303
NC_000913	76445	76450		0.166222
NC_000913	76450	76455		0.207001
NC_000913	76455	76460		0.204530
NC_000913	76460	76465		0.299828
NC_000913	76465	76470		0.278840
NC_000913	76470	76475		0.263632
NC_000913	76475	76480		0.232336
NC_000913	76480	76485		0.241632
NC_000913	76485	76490		0.221832
NC_000913	76490	76495		0.261864
NC_000913	76495	76500		0.256247
NC_000913	76500	76505		0.245639
NC_000913	76505	76510		0.196089
NC_000913	76510	76515		0.216900
NC_000913	76515	76520		0.216011
NC_000913	76520	76525		0.170793
NC_000913	76525	76530		0.189723
NC_000913	76530	76535		0.179711
NC_000913	76535	76540		0.352709
NC_000913	76540	76545		0.292964
NC_000913	76545	76550		0.247017
NC_000913	76550	76555		0.247766
NC_000913	76555	76560		0.182531
NC_000913	76560	76565		0.158834
NC_000913	76565	76570		0.143036
NC_000913	76570	76575		0.116698
NC_000913	76575	76580		0.103883
NC_000913	76580	76585		0.108140
NC_000913	76585	76590		0.119591
NC_000913	76590	76595		0.126744
NC_000913	76595	76600		0.157723
NC_000913	76600	76605		0.170138
NC_000913	76605	76610		0.165002
NC_000913	76610	76615		0.089313
NC_000913	76615	76620		0.027694
NC_000913	76620	76625		0.017424
NC_000913	76625	76630		0.016333
NC_000913	76630	76635		0.014326
NC_000913	76635	76640		0.015659
NC_000913	76640	76645		0.028012
NC_000913	76645	76650		0.035971
NC_000913	76650	76655		0.217524
NC_000913	76655	76660		0.147319
NC_000913	76660	76665		0.321818
NC_000913	76665	76670		0.353974
NC_000913	76670	76675		0.276826
NC_000913	76675	76680		0.144450
NC_000913	76680	76685		0.123041
NC_000913	76685	76690		0.095913
NC_000913	76690	76695		0.094668
NC_000913	76695	76700		0.097356
NC_000913	76700	76705		0.067237
NC_000913	76705	76710		0.061976
NC_000913	76710	76715		0.065812
NC_000913	76715	76720		0.110024
NC_000913	76720	76725		0.161369
NC_000913	76725	76730		0.207456
NC_000913	76730	76735		0.178779
NC_000913	76735	76740		0.274288
NC_000913	76740	76745		0.299513
NC_000913	76745	76750		0.283746
NC_000913	76750	76755		0.325711
NC_000913	76755	76760		0.285528
NC_000913	76760	76765		0.197868
NC_000913	76765	76770		0.178777
NC_000913	76770	76775		0.176456
NC_000913	76775	76780		0.129879
NC_000913	76780	76785		0.137679
NC_000913	76785	76790		0.171384
NC_000913	76790	76795		0.158296
NC_000913	76795	76800		0.214934
NC_000913	76800	76805		0.400992
NC_000913	76805	76810		0.416496
NC_000913	76810	76815		0.818650
NC_000913	76815	76820		0.763777
NC_000913	76820	76825		0.783711
NC_000913	76825	76830		0.962277
NC_000913	76830	76835		0.575047
NC_000913	76835	76840		0.352569
NC_000913	76840	76845		0.236614
NC_000913	76845	76850		0.234674
NC_000913	76850	76855		0.228271
NC_000913	76855	76860		0.284832
NC_000913	76860	76865		0.345488
NC_000913	76865	76870		0.660055
NC_000913	76870	76875		0.604826
NC_000913	76875	76880		0.357009
NC_000913	76880	76885		0.355204
NC_000913	76885	76890		0.291882
NC_000913	76890	76895		0.275212
NC_000913	76895	76900		0.286068
NC_000913	76900	76905		0.271774
NC_000913	76905	76910		0.454669
NC_000913	76910	76915		0.409753
NC_000913	76915	76920		0.381798
NC_000913	76920	76925		0.370756
NC_000913	76925	76930		0.448326
NC_000913	76930	76935		0.419634
NC_000913	76935	76940		0.398703
NC_000913	76940	76945		0.441015
NC_000913	76945	76950		0.406448
NC_000913	76950	76955		0.423437
NC_000913	76955	76960		0.386888
NC_000913	76960	76965		0.365921
NC_000913	76965	76970		0.357011
NC_000913	76970	76975		0.216157
NC_000913	76975	76980		0.236567
NC_000913	76980	76985		0.309614
NC_000913	76985	76990		0.394538
NC_000913	76990	76995		0.335573
NC_000913	76995	77000		0.258959
NC_000913	77000	77005		0.225193
NC_000913	77005	77010		0.228526
NC_000913	77010	77015		0.355786
NC_000913	77015	77020		0.367567
NC_000913	77020	77025		0.376075
NC_000913	77025	77030		0.517055
NC_000913	77030	77035		0.627934
NC_000913	77035	77040		0.302086
NC_000913	77040	77045		0.245847
NC_000913	77045	77050		0.241664
NC_000913	77050	77055		0.244602
NC_000913	77055	77060		0.294934
NC_000913	77060	77065		0.310275
NC_000913	77065	77070		0.312526
NC_000913	77070	77075		0.336893
NC_000913	77075	77080		0.279736
NC_000913	77080	77085		0.285348
NC_000913	77085	77090		0.320108
NC_000913	77090	77095		0.201765
NC_000913	77095	77100		0.063067
NC_000913	77100	77105		0.080628
NC_000913	77105	77110		0.077512
NC_000913	77110	77115		0.069597
NC_000913	77115	77120		0.100663
NC_000913	77120	77125		0.091547
NC_000913	77125	77130		0.128962
NC_000913	77130	77135		0.226458
NC_000913	77135	77140		0.247890
NC_000913	77140	77145		0.308315
NC_000913	77145	77150		0.467954
NC_000913	77150	77155		0.517144
NC_000913	77155	77160		0.617957
NC_000913	77160	77165		0.799039
NC_000913	77165	77170		0.761621
NC_000913	77170	77175		0.597550
NC_000913	77175	77180		0.497160
NC_000913	77180	77185		0.471760
NC_000913	77185	77190		0.135302
NC_000913	77190	77195		0.106570
NC_000913	77195	77200		0.095631
NC_000913	77200	77205		0.094681
NC_000913	77205	77210		0.104321
NC_000913	77210	77215		0.189695
NC_000913	77215	77220		0.299023
NC_000913	77220	77225		0.402022
NC_000913	77225	77230		0.537339
NC_000913	77230	77235		0.704834
NC_000913	77235	77240		0.633808
NC_000913	77240	77245		0.840565
NC_000913	77245	77250		0.962222
NC_000913	77250	77255		0.953346
NC_000913	77255	77260		0.902971
NC_000913	77260	77265		0.955814
NC_000913	77265	77270		0.904966
NC_000913	77270	77275		1.000354
NC_000913	77275	77280		1.007772
NC_000913	77280	77285		1.009522
NC_000913	77285	77290		0.905366
NC_000913	77290	77295		0.801345
NC_000913	77295	77300		0.531737
NC_000913	77300	77305		0.386822
NC_000913	77305	77310		0.386193
NC_000913	77310	77315		0.371564
NC_000913	77315	77320		0.401021
NC_000913	77320	77325		0.146876
NC_000913	77325	77330		0.088685
NC_000913	77330	77335		0.068155
NC_000913	77335	77340		0.040416
NC_000913	77340	77345		0.050178
NC_000913	77345	77350		0.031758
NC_000913	77350	77355		0.011774
NC_000913	77355	77360		0.009506
NC_000913	77360	77365		0.010203
NC_000913	77365	77370		0.013838
NC_000913	77370	77375		0.014648
NC_000913	77375	77380		0.012178
NC_000913	77380	77385		0.013014
NC_000913	77385	77390		0.013707
NC_000913	77390	77395		0.014103
NC_000913	77395	77400		0.015392
NC_000913	77400	77405		0.015149
NC_000913	77405	77410		0.037258
NC_000913	77410	77415		0.037754
NC_000913	77415	77420		0.043044
NC_000913	77420	77425		0.060920
NC_000913	77425	77430		0.065561
NC_000913	77430	77435		0.117305
NC_000913	77435	77440		0.142423
NC_000913	77440	77445		0.125953
NC_000913	77445	77450		0.162644
NC_000913	77450	77455		0.187530
NC_000913	77455	77460		0.147377
NC_000913	77460	77465		0.191957
NC_000913	77465	77470		0.171067
NC_000913	77470	77475		0.293710
NC_000913	77475	77480		0.253109
NC_000913	77480	77485		0.272446
NC_000913	77485	77490		0.216089
NC_000913	77490	77495		0.237514
NC_000913	77495	77500		0.240512
NC_000913	77500	77505		0.239837
NC_000913	77505	77510		0.194827
NC_000913	77510	77515		0.104963
NC_000913	77515	77520		0.124964
NC_000913	77520	77525		0.102078
NC_000913	77525	77530		0.101354
NC_000913	77530	77535		0.088479
NC_000913	77535	77540		0.100353
NC_000913	77540	77545		0.071409
NC_000913	77545	77550		0.115389
NC_000913	77550	77555		0.049990
NC_000913	77555	77560		0.037245
NC_000913	77560	77565		0.040487
NC_000913	77565	77570		0.039532
NC_000913	77570	77575		0.049011
NC_000913	77575	77580		0.056720
NC_000913	77580	77585		0.089565
NC_000913	77585	77590		0.079011
NC_000913	77590	77595		0.072289
NC_000913	77595	77600		0.047835
NC_000913	77600	77605		0.045510
NC_000913	77605	77610		0.054559
NC_000913	77610	77615		0.059099
NC_000913	77615	77620		0.047288
NC_000913	77620	77625		0.059910
NC_000913	77625	77630		0.024968
NC_000913	77630	77635		0.038769
NC_000913	77635	77640		0.030200
NC_000913	77640	77645		0.038812
NC_000913	77645	77650		0.035389
NC_000913	77650	77655		0.048544
NC_000913	77655	77660		0.059249
NC_000913	77660	77665		0.082532
NC_000913	77665	77670		0.110305
NC_000913	77670	77675		0.151394
NC_000913	77675	77680		0.178860
NC_000913	77680	77685		0.273047
NC_000913	77685	77690		0.297552
NC_000913	77690	77695		0.537050
NC_000913	77695	77700		0.399985
NC_000913	77700	77705		0.387250
NC_000913	77705	77710		0.407556
NC_000913	77710	77715		0.381329
NC_000913	77715	77720		0.467300
NC_000913	77720	77725		0.464053
NC_000913	77725	77730		0.692353
NC_000913	77730	77735		0.599726
NC_000913	77735	77740		0.675768
NC_000913	77740	77745		0.356417
NC_000913	77745	77750		0.304584
NC_000913	77750	77755		0.204941
NC_000913	77755	77760		0.156147
NC_000913	77760	77765		0.137035
NC_000913	77765	77770		0.138953
NC_000913	77770	77775		0.128818
NC_000913	77775	77780		0.140215
NC_000913	77780	77785		0.105741
NC_000913	77785	77790		0.242870
NC_000913	77790	77795		0.238670
NC_000913	77795	77800		0.348076
NC_000913	77800	77805		0.119063
NC_000913	77805	77810		0.137959
NC_000913	77810	77815		0.181474
NC_000913	77815	77820		0.185588
NC_000913	77820	77825		0.161317
NC_000913	77825	77830		0.167755
NC_000913	77830	77835		0.217872
NC_000913	77835	77840		0.232931
NC_000913	77840	77845		0.193071
NC_000913	77845	77850		0.178868
NC_000913	77850	77855		0.184384
NC_000913	77855	77860		0.239455
NC_000913	77860	77865		0.254024
NC_000913	77865	77870		0.242378
NC_000913	77870	77875		0.542572
NC_000913	77875	77880		0.620715
NC_000913	77880	77885		0.710864
NC_000913	77885	77890		1.088700
NC_000913	77890	77895		0.901605
NC_000913	77895	77900		0.576255
NC_000913	77900	77905		0.556980
NC_000913	77905	77910		0.559223
NC_000913	77910	77915		0.520887
NC_000913	77915	77920		0.582253
NC_000913	77920	77925		0.605279
NC_000913	77925	77930		0.827798
NC_000913	77930	77935		0.821750
NC_000913	77935	77940		0.946694
NC_000913	77940	77945		1.170869
NC_000913	77945	77950		0.785015
NC_000913	77950	77955		0.710309
NC_000913	77955	77960		0.585883
NC_000913	77960	77965		0.601988
NC_000913	77965	77970		0.567461
NC_000913	77970	77975		0.457740
NC_000913	77975	77980		0.473495
NC_000913	77980	77985		0.482862
NC_000913	77985	77990		0.532558
NC_000913	77990	77995		0.526460
NC_000913	77995	78000		0.637514
NC_000913	78000	78005		0.572758
NC_000913	78005	78010		0.635366
NC_000913	78010	78015		1.054595
NC_000913	78015	78020		0.623471
NC_000913	78020	78025		0.996111
NC_000913	78025	78030		1.069995
NC_000913	78030	78035		1.138515
NC_000913	78035	78040		1.094269
NC_000913	78040	78045		0.992911
NC_000913	78045	78050		0.683381
NC_000913	78050	78055		0.669766
NC_000913	78055	78060		0.609873
NC_000913	78060	78065		0.704456
NC_000913	78065	78070		0.665809
NC_000913	78070	78075		0.650164
NC_000913	78075	78080		0.731945
NC_000913	78080	78085		0.819312
NC_000913	78085	78090		0.547420
NC_000913	78090	78095		0.547712
NC_000913	78095	78100		0.537052
NC_000913	78100	78105		0.514461
NC_000913	78105	78110		0.374706
NC_000913	78110	78115		0.305001
NC_000913	78115	78120		0.289258
NC_000913	78120	78125		0.259923
NC_000913	78125	78130		0.181061
NC_000913	78130	78135		0.162293
NC_000913	78135	78140		0.147851
NC_000913	78140	78145		0.126327
NC_000913	78145	78150		0.015512
NC_000913	78150	78155		0.012221
NC_000913	78155	78160		0.013606
NC_000913	78160	78165		0.015704
NC_000913	78165	78170		0.062038
NC_000913	78170	78175		0.082587
NC_000913	78175	78180		0.067437
NC_000913	78180	78185		0.103692
NC_000913	78185	78190		0.108152
NC_000913	78190	78195		0.164432
NC_000913	78195	78200		0.170387
NC_000913	78200	78205		0.209467
NC_000913	78205	78210		0.181743
NC_000913	78210	78215		0.174550
NC_000913	78215	78220		0.147471
NC_000913	78220	78225		0.147614
NC_000913	78225	78230		0.185852
NC_000913	78230	78235		0.268442
NC_000913	78235	78240		0.258507
NC_000913	78240	78245		0.288923
NC_000913	78245	78250		0.164232
NC_000913	78250	78255		0.157786
NC_000913	78255	78260		0.139492
NC_000913	78260	78265		0.102308
NC_000913	78265	78270		0.074439
NC_000913	78270	78275		0.063602
NC_000913	78275	78280		0.046612
NC_000913	78280	78285		0.205210
NC_000913	78285	78290		0.069324
NC_000913	78290	78295		0.089191
NC_000913	78295	78300		0.136450
NC_000913	78300	78305		0.288862
NC_000913	78305	78310		0.282219
NC_000913	78310	78315		0.535459
NC_000913	78315	78320		0.844734
NC_000913	78320	78325		1.573475
NC_000913	78325	78330		1.369066
NC_000913	78330	78335		1.647497
NC_000913	78335	78340		1.649360
NC_000913	78340	78345		1.817469
NC_000913	78345	78350		2.019176
NC_000913	78350	78355		1.887631
NC_000913	78355	78360		1.538963
NC_000913	78360	78365		1.052824
NC_000913	78365	78370		0.851283
NC_000913	78370	78375		0.859358
NC_000913	78375	78380		0.882480
NC_000913	78380	78385		0.862852
NC_000913	78385	78390		0.811109
NC_000913	78390	78395		0.810741
NC_000913	78395	78400		0.677774
NC_000913	78400	78405		0.745816
NC_000913	78405	78410		0.759661
NC_000913	78410	78415		0.815098
NC_000913	78415	78420		0.786682
NC_000913	78420	78425		1.001936
NC_000913	78425	78430		0.823836
NC_000913	78430	78435		1.058436
NC_000913	78435	78440		1.059851
NC_000913	78440	78445		1.227960
NC_000913	78445	78450		0.573431
NC_000913	78450	78455		0.373673
NC_000913	78455	78460		0.373831
NC_000913	78460	78465		0.366017
NC_000913	78465	78470		0.246151
NC_000913	78470	78475		0.292904
NC_000913	78475	78480		0.315944
NC_000913	78480	78485		0.454100
NC_000913	78485	78490		0.460302
NC_000913	78490	78495		0.438387
NC_000913	78495	78500		0.309112
NC_000913	78500	78505		0.268676
NC_000913	78505	78510		0.262666
NC_000913	78510	78515		0.341086
NC_000913	78515	78520		0.568863
NC_000913	78520	78525		0.570752
NC_000913	78525	78530		0.893276
NC_000913	78530	78535		0.386152
NC_000913	78535	78540		0.381819
NC_000913	78540	78545		0.369466
NC_000913	78545	78550		0.386230
NC_000913	78550	78555		0.402990
NC_000913	78555	78560		0.402017
NC_000913	78560	78565		0.279365
NC_000913	78565	78570		0.204738
NC_000913	78570	78575		0.215425
NC_000913	78575	78580		0.232402
NC_000913	78580	78585		0.300888
NC_000913	78585	78590		0.315920
NC_000913	78590	78595		0.584769
NC_000913	78595	78600		0.469336
NC_000913	78600	78605		0.515832
NC_000913	78605	78610		0.609415
NC_000913	78610	78615		1.123744
NC_000913	78615	78620		1.361619
NC_000913	78620	78625		1.005595
NC_000913	78625	78630		0.801823
NC_000913	78630	78635		0.842815
NC_000913	78635	78640		0.845348
NC_000913	78640	78645		0.847567
NC_000913	78645	78650		1.032208
NC_000913	78650	78655		2.559217
NC_000913	78655	78660		2.571994
NC_000913	78660	78665		2.271436
NC_000913	78665	78670		2.422662
NC_000913	78670	78675		2.351337
NC_000913	78675	78680		1.769951
NC_000913	78680	78685		1.596315
NC_000913	78685	78690		1.915520
NC_000913	78690	78695		2.198863
NC_000913	78695	78700		1.552090
NC_000913	78700	78705		1.713795
NC_000913	78705	78710		1.398063
NC_000913	78710	78715		0.279890
NC_000913	78715	78720		0.258693
NC_000913	78720	78725		0.288210
NC_000913	78725	78730		0.283684
NC_000913	78730	78735		0.307380
NC_000913	78735	78740		0.316615
NC_000913	78740	78745		0.379296
NC_000913	78745	78750		0.454604
NC_000913	78750	78755		1.092649
NC_000913	78755	78760		0.876363
NC_000913	78760	78765		0.879501
NC_000913	78765	78770		1.557313
NC_000913	78770	78775		1.086632
NC_000913	78775	78780		0.762292
NC_000913	78780	78785		0.550610
NC_000913	78785	78790		0.503966
NC_000913	78790	78795		0.236523
NC_000913	78795	78800		0.177367
NC_000913	78800	78805		0.135041
NC_000913	78805	78810		0.094491
NC_000913	78810	78815		0.085320
NC_000913	78815	78820		0.047432
NC_000913	78820	78825		0.043577
NC_000913	78825	78830		0.049449
NC_000913	78830	78835		0.126893
NC_000913	78835	78840		0.167303
NC_000913	78840	78845		0.178793
NC_000913	78845	78850		0.211173
NC_000913	78850	78855		0.404583
NC_000913	78855	78860		0.735276
NC_000913	78860	78865		0.423048
NC_000913	78865	78870		0.457805
NC_000913	78870	78875		0.553578
NC_000913	78875	78880		0.216802
NC_000913	78880	78885		0.086160
NC_000913	78885	78890		0.070847
NC_000913	78890	78895		0.069150
NC_000913	78895	78900		0.066136
NC_000913	78900	78905		0.066008
NC_000913	78905	78910		0.067893
NC_000913	78910	78915		0.076849
NC_000913	78915	78920		0.084650
NC_000913	78920	78925		0.163739
NC_000913	78925	78930		0.123397
NC_000913	78930	78935		0.099894
NC_000913	78935	78940		0.057427
NC_000913	78940	78945		0.030067
NC_000913	78945	78950		0.021950
NC_000913	78950	78955		0.028309
NC_000913	78955	78960		0.025483
NC_000913	78960	78965		0.027879
NC_000913	78965	78970		0.062442
NC_000913	78970	78975		0.123008
NC_000913	78975	78980		0.149773
NC_000913	78980	78985		0.098341
NC_000913	78985	78990		0.075138
NC_000913	78990	78995		0.069273
NC_000913	78995	79000		0.071921
NC_000913	79000	79005		0.094577
NC_000913	79005	79010		0.111524
NC_000913	79010	79015		0.139684
NC_000913	79015	79020		0.115966
NC_000913	79020	79025		0.126030
NC_000913	79025	79030		0.217217
NC_000913	79030	79035		0.188137
NC_000913	79035	79040		0.172470
NC_000913	79040	79045		0.129930
NC_000913	79045	79050		0.183494
NC_000913	79050	79055		0.185704
NC_000913	79055	79060		0.163263
NC_000913	79060	79065		0.156806
NC_000913	79065	79070		0.156635
NC_000913	79070	79075		0.200680
NC_000913	79075	79080		0.182981
NC_000913	79080	79085		0.181663
NC_000913	79085	79090		0.192022
NC_000913	79090	79095		0.165923
NC_000913	79095	79100		0.221611
NC_000913	79100	79105		0.193338
NC_000913	79105	79110		0.188962
NC_000913	79110	79115		0.405905
NC_000913	79115	79120		0.784310
NC_000913	79120	79125		0.557282
NC_000913	79125	79130		0.698152
NC_000913	79130	79135		0.446815
NC_000913	79135	79140		0.277695
NC_000913	79140	79145		0.303921
NC_000913	79145	79150		0.301923
NC_000913	79150	79155		0.304104
NC_000913	79155	79160		0.366321
NC_000913	79160	79165		0.375506
NC_000913	79165	79170		0.383928
NC_000913	79170	79175		0.353437
NC_000913	79175	79180		0.250352
NC_000913	79180	79185		0.233823
NC_000913	79185	79190		0.264638
NC_000913	79190	79195		0.298288
NC_000913	79195	79200		0.284092
NC_000913	79200	79205		0.324816
NC_000913	79205	79210		0.219503
NC_000913	79210	79215		0.180136
NC_000913	79215	79220		0.190722
NC_000913	79220	79225		0.181315
NC_000913	79225	79230		0.130169
NC_000913	79230	79235		0.081035
NC_000913	79235	79240		0.021303
NC_000913	79240	79245		0.016697
NC_000913	79245	79250		0.013283
NC_000913	79250	79255		0.009610
NC_000913	79255	79260		0.012084
NC_000913	79260	79265		0.026086
NC_000913	79265	79270		0.015160
NC_000913	79270	79275		0.015922
NC_000913	79275	79280		0.014896
NC_000913	79280	79285		0.015540
NC_000913	79285	79290		0.023853
NC_000913	79290	79295		0.033172
NC_000913	79295	79300		0.038135
NC_000913	79300	79305		0.109384
NC_000913	79305	79310		0.088487
NC_000913	79310	79315		0.084015
NC_000913	79315	79320		0.100972
NC_000913	79320	79325		0.086576
NC_000913	79325	79330		0.076197
NC_000913	79330	79335		0.044276
NC_000913	79335	79340		0.040549
NC_000913	79340	79345		0.030193
NC_000913	79345	79350		0.032690
NC_000913	79350	79355		0.041491
NC_000913	79355	79360		0.051552
NC_000913	79360	79365		0.086534
NC_000913	79365	79370		0.067948
NC_000913	79370	79375		0.083792
NC_000913	79375	79380		0.144900
NC_000913	79380	79385		0.274444
NC_000913	79385	79390		0.202063
NC_000913	79390	79395		0.093998
NC_000913	79395	79400		0.057145
NC_000913	79400	79405		0.106952
NC_000913	79405	79410		0.117429
NC_000913	79410	79415		0.123785
NC_000913	79415	79420		0.130434
NC_000913	79420	79425		0.138967
NC_000913	79425	79430		0.144496
NC_000913	79430	79435		0.087385
NC_000913	79435	79440		0.011711
NC_000913	79440	79445		0.076260
NC_000913	79445	79450		0.104835
NC_000913	79450	79455		0.197123
NC_000913	79455	79460		0.261142
NC_000913	79460	79465		0.322724
NC_000913	79465	79470		0.343604
NC_000913	79470	79475		0.800963
NC_000913	79475	79480		0.427571
NC_000913	79480	79485		0.521970
NC_000913	79485	79490		0.193076
NC_000913	79490	79495		0.113445
NC_000913	79495	79500		0.096905
NC_000913	79500	79505		0.105865
NC_000913	79505	79510		0.135794
NC_000913	79510	79515		0.137234
NC_000913	79515	79520		0.146767
NC_000913	79520	79525		0.193341
NC_000913	79525	79530		0.268824
NC_000913	79530	79535		0.394382
NC_000913	79535	79540		0.428186
NC_000913	79540	79545		0.359806
NC_000913	79545	79550		0.291887
NC_000913	79550	79555		0.327961
NC_000913	79555	79560		0.368515
NC_000913	79560	79565		0.377310
NC_000913	79565	79570		0.412294
NC_000913	79570	79575		0.340012
NC_000913	79575	79580		0.192840
NC_000913	79580	79585		0.149336
NC_000913	79585	79590		0.128500
NC_000913	79590	79595		0.118789
NC_000913	79595	79600		0.080753
NC_000913	79600	79605		0.067630
NC_000913	79605	79610		0.066696
NC_000913	79610	79615		0.067170
NC_000913	79615	79620		0.045377
NC_000913	79620	79625		0.061478
NC_000913	79625	79630		0.152544
NC_000913	79630	79635		0.065920
NC_000913	79635	79640		0.078994
NC_000913	79640	79645		0.064322
NC_000913	79645	79650		0.043922
NC_000913	79650	79655		0.043009
NC_000913	79655	79660		0.033770
NC_000913	79660	79665		0.028640
NC_000913	79665	79670		0.020626
NC_000913	79670	79675		0.017761
NC_000913	79675	79680		0.016700
NC_000913	79680	79685		0.367767
NC_000913	79685	79690		0.291444
NC_000913	79690	79695		0.105845
NC_000913	79695	79700		0.073483
NC_000913	79700	79705		0.058447
NC_000913	79705	79710		0.089554
NC_000913	79710	79715		0.080699
NC_000913	79715	79720		0.079377
NC_000913	79720	79725		0.205183
NC_000913	79725	79730		0.232495
NC_000913	79730	79735		0.249001
NC_000913	79735	79740		0.304830
NC_000913	79740	79745		0.348305
NC_000913	79745	79750		0.330133
NC_000913	79750	79755		0.258507
NC_000913	79755	79760		0.259301
NC_000913	79760	79765		0.261420
NC_000913	79765	79770		0.272948
NC_000913	79770	79775		0.286132
NC_000913	79775	79780		0.261652
NC_000913	79780	79785		0.205162
NC_000913	79785	79790		0.221337
NC_000913	79790	79795		0.223133
NC_000913	79795	79800		0.159218
NC_000913	79800	79805		0.181159
NC_000913	79805	79810		0.175939
NC_000913	79810	79815		0.308566
NC_000913	79815	79820		0.247624
NC_000913	79820	79825		0.281850
NC_000913	79825	79830		0.321525
NC_000913	79830	79835		0.227165
NC_000913	79835	79840		0.472211
NC_000913	79840	79845		0.491273
NC_000913	79845	79850		0.496631
NC_000913	79850	79855		0.690211
NC_000913	79855	79860		0.329959
NC_000913	79860	79865		0.353308
NC_000913	79865	79870		0.341741
NC_000913	79870	79875		0.278070
NC_000913	79875	79880		0.267761
NC_000913	79880	79885		0.206776
NC_000913	79885	79890		0.274115
NC_000913	79890	79895		0.123618
NC_000913	79895	79900		0.106760
NC_000913	79900	79905		0.112448
NC_000913	79905	79910		0.099790
NC_000913	79910	79915		0.110842
NC_000913	79915	79920		0.127437
NC_000913	79920	79925		0.148857
NC_000913	79925	79930		0.252622
NC_000913	79930	79935		0.164031
NC_000913	79935	79940		0.102173
NC_000913	79940	79945		0.157406
NC_000913	79945	79950		0.142974
NC_000913	79950	79955		0.144547
NC_000913	79955	79960		0.174563
NC_000913	79960	79965		0.118727
NC_000913	79965	79970		0.078098
NC_000913	79970	79975		0.061195
NC_000913	79975	79980		0.169611
NC_000913	79980	79985		0.132677
NC_000913	79985	79990		0.147432
NC_000913	79990	79995		0.196296
NC_000913	79995	80000		0.207565
NC_000913	80000	80005		0.226780
NC_000913	80005	80010		0.240365
NC_000913	80010	80015		0.278174
NC_000913	80015	80020		0.308041
NC_000913	80020	80025		0.325012
NC_000913	80025	80030		0.445199
NC_000913	80030	80035		0.480539
NC_000913	80035	80040		0.348587
NC_000913	80040	80045		0.311688
NC_000913	80045	80050		0.062440
NC_000913	80050	80055		0.067647
NC_000913	80055	80060		0.039027
NC_000913	80060	80065		0.034235
NC_000913	80065	80070		0.035402
NC_000913	80070	80075		0.044405
NC_000913	80075	80080		0.027733
NC_000913	80080	80085		0.057891
NC_000913	80085	80090		0.053164
NC_000913	80090	80095		0.053121
NC_000913	80095	80100		0.038661
NC_000913	80100	80105		0.037484
NC_000913	80105	80110		0.063027
NC_000913	80110	80115		0.052368
NC_000913	80115	80120		0.043398
NC_000913	80120	80125		0.043060
NC_000913	80125	80130		0.041339
NC_000913	80130	80135		0.037766
NC_000913	80135	80140		0.028804
NC_000913	80140	80145		0.055869
NC_000913	80145	80150		0.039131
NC_000913	80150	80155		0.047435
NC_000913	80155	80160		0.035405
NC_000913	80160	80165		0.037059
NC_000913	80165	80170		0.027375
NC_000913	80170	80175		0.028647
NC_000913	80175	80180		0.029475
NC_000913	80180	80185		0.028133
NC_000913	80185	80190		0.028620
NC_000913	80190	80195		0.033241
NC_000913	80195	80200		0.157927
NC_000913	80200	80205		0.526890
NC_000913	80205	80210		0.558520
NC_000913	80210	80215		0.681785
NC_000913	80215	80220		1.234161
NC_000913	80220	80225		1.146297
NC_000913	80225	80230		1.087951
NC_000913	80230	80235		1.149363
NC_000913	80235	80240		1.422977
NC_000913	80240	80245		1.298289
NC_000913	80245	80250		0.804935
NC_000913	80250	80255		0.779966
NC_000913	80255	80260		0.548359
NC_000913	80260	80265		0.513046
NC_000913	80265	80270		0.393047
NC_000913	80270	80275		0.404292
NC_000913	80275	80280		0.400931
NC_000913	80280	80285		0.411720
NC_000913	80285	80290		0.444388
NC_000913	80290	80295		0.479316
NC_000913	80295	80300		0.525503
NC_000913	80300	80305		0.498388
NC_000913	80305	80310		0.708579
NC_000913	80310	80315		0.693978
NC_000913	80315	80320		0.835695
NC_000913	80320	80325		0.524021
NC_000913	80325	80330		0.284723
NC_000913	80330	80335		0.135418
NC_000913	80335	80340		0.083841
NC_000913	80340	80345		0.084046
NC_000913	80345	80350		0.073975
NC_000913	80350	80355		0.091231
NC_000913	80355	80360		0.157893
NC_000913	80360	80365		0.247491
NC_000913	80365	80370		0.244246
NC_000913	80370	80375		0.414356
NC_000913	80375	80380		0.428513
NC_000913	80380	80385		0.415562
NC_000913	80385	80390		0.385140
NC_000913	80390	80395		0.355679
NC_000913	80395	80400		0.446846
NC_000913	80400	80405		0.468229
NC_000913	80405	80410		0.489983
NC_000913	80410	80415		0.603122
NC_000913	80415	80420		0.914984
NC_000913	80420	80425		0.815639
NC_000913	80425	80430		0.631316
NC_000913	80430	80435		0.596741
NC_000913	80435	80440		0.522650
NC_000913	80440	80445		0.910262
NC_000913	80445	80450		1.103339
NC_000913	80450	80455		1.130533
NC_000913	80455	80460		1.055253
NC_000913	80460	80465		1.041257
NC_000913	80465	80470		1.055956
NC_000913	80470	80475		1.056199
NC_000913	80475	80480		1.122374
NC_000913	80480	80485		1.210974
NC_000913	80485	80490		1.085142
NC_000913	80490	80495		1.043459
NC_000913	80495	80500		0.990550
NC_000913	80500	80505		0.721597
NC_000913	80505	80510		0.509535
NC_000913	80510	80515		0.526710
NC_000913	80515	80520		0.346763
NC_000913	80520	80525		0.269235
NC_000913	80525	80530		0.253099
NC_000913	80530	80535		0.253664
NC_000913	80535	80540		0.302719
NC_000913	80540	80545		0.254584
NC_000913	80545	80550		0.263764
NC_000913	80550	80555		0.264915
NC_000913	80555	80560		0.401115
NC_000913	80560	80565		0.284025
NC_000913	80565	80570		0.159625
NC_000913	80570	80575		0.152813
NC_000913	80575	80580		0.089407
NC_000913	80580	80585		0.069083
NC_000913	80585	80590		0.064670
NC_000913	80590	80595		0.077603
NC_000913	80595	80600		0.090864
NC_000913	80600	80605		0.120292
NC_000913	80605	80610		0.223905
NC_000913	80610	80615		0.160430
NC_000913	80615	80620		0.114718
NC_000913	80620	80625		0.077640
NC_000913	80625	80630		0.080009
NC_000913	80630	80635		0.074320
NC_000913	80635	80640		0.093425
NC_000913	80640	80645		0.103881
NC_000913	80645	80650		0.122227
NC_000913	80650	80655		0.437923
NC_000913	80655	80660		0.494125
NC_000913	80660	80665		0.499428
NC_000913	80665	80670		0.501098
NC_000913	80670	80675		0.329216
NC_000913	80675	80680		0.372119
NC_000913	80680	80685		0.302989
NC_000913	80685	80690		0.535042
NC_000913	80690	80695		0.390239
NC_000913	80695	80700		0.389247
NC_000913	80700	80705		0.358718
NC_000913	80705	80710		0.290473
NC_000913	80710	80715		0.274908
NC_000913	80715	80720		0.231983
NC_000913	80720	80725		0.239018
NC_000913	80725	80730		0.255529
NC_000913	80730	80735		0.272588
NC_000913	80735	80740		0.279999
NC_000913	80740	80745		0.304267
NC_000913	80745	80750		0.578310
NC_000913	80750	80755		0.581221
NC_000913	80755	80760		0.740201
NC_000913	80760	80765		0.695592
NC_000913	80765	80770		0.831720
NC_000913	80770	80775		0.410549
NC_000913	80775	80780		0.411671
NC_000913	80780	80785		0.365104
NC_000913	80785	80790		0.178818
NC_000913	80790	80795		0.040321
NC_000913	80795	80800		0.088914
NC_000913	80800	80805		0.075304
NC_000913	80805	80810		0.090483
NC_000913	80810	80815		0.136313
NC_000913	80815	80820		0.166985
NC_000913	80820	80825		0.191248
NC_000913	80825	80830		0.198793
NC_000913	80830	80835		0.171457
NC_000913	80835	80840		0.202776
NC_000913	80840	80845		0.234501
NC_000913	80845	80850		0.240526
NC_000913	80850	80855		0.191921
NC_000913	80855	80860		0.167160
NC_000913	80860	80865		0.093941
NC_000913	80865	80870		0.069114
NC_000913	80870	80875		0.114168
NC_000913	80875	80880		0.119395
NC_000913	80880	80885		0.148640
NC_000913	80885	80890		0.254443
NC_000913	80890	80895		0.290493
NC_000913	80895	80900		0.518292
NC_000913	80900	80905		0.669073
NC_000913	80905	80910		0.584471
NC_000913	80910	80915		0.506434
NC_000913	80915	80920		0.313253
NC_000913	80920	80925		0.244472
NC_000913	80925	80930		0.294961
NC_000913	80930	80935		0.290863
NC_000913	80935	80940		0.270982
NC_000913	80940	80945		0.311736
NC_000913	80945	80950		0.284619
NC_000913	80950	80955		0.308292
NC_000913	80955	80960		0.292452
NC_000913	80960	80965		0.316699
NC_000913	80965	80970		0.351294
NC_000913	80970	80975		0.782365
NC_000913	80975	80980		0.559038
NC_000913	80980	80985		0.559903
NC_000913	80985	80990		0.524439
NC_000913	80990	80995		0.549527
NC_000913	80995	81000		0.631856
NC_000913	81000	81005		0.599702
NC_000913	81005	81010		0.515078
NC_000913	81010	81015		0.495958
NC_000913	81015	81020		0.313307
NC_000913	81020	81025		0.298736
NC_000913	81025	81030		0.230965
NC_000913	81030	81035		0.260498
NC_000913	81035	81040		0.240777
NC_000913	81040	81045		0.236469
NC_000913	81045	81050		0.227427
NC_000913	81050	81055		0.257190
NC_000913	81055	81060		0.227271
NC_000913	81060	81065		0.259069
NC_000913	81065	81070		0.369998
NC_000913	81070	81075		0.334536
NC_000913	81075	81080		0.247916
NC_000913	81080	81085		0.258665
NC_000913	81085	81090		0.233397
NC_000913	81090	81095		0.198224
NC_000913	81095	81100		0.114199
NC_000913	81100	81105		0.113823
NC_000913	81105	81110		0.111042
NC_000913	81110	81115		0.110067
NC_000913	81115	81120		0.101885
NC_000913	81120	81125		0.184243
NC_000913	81125	81130		0.165497
NC_000913	81130	81135		0.101740
NC_000913	81135	81140		0.088074
NC_000913	81140	81145		0.139408
NC_000913	81145	81150		0.115056
NC_000913	81150	81155		0.099611
NC_000913	81155	81160		0.095972
NC_000913	81160	81165		0.341125
NC_000913	81165	81170		0.457971
NC_000913	81170	81175		0.553290
NC_000913	81175	81180		0.520308
NC_000913	81180	81185		0.571031
NC_000913	81185	81190		0.567849
NC_000913	81190	81195		0.444774
NC_000913	81195	81200		0.377307
NC_000913	81200	81205		0.312699
NC_000913	81205	81210		0.247878
NC_000913	81210	81215		0.182279
NC_000913	81215	81220		0.141221
NC_000913	81220	81225		0.113289
NC_000913	81225	81230		0.113744
NC_000913	81230	81235		0.134512
NC_000913	81235	81240		0.138367
NC_000913	81240	81245		0.094533
NC_000913	81245	81250		0.178855
NC_000913	81250	81255		0.150819
NC_000913	81255	81260		0.307289
NC_000913	81260	81265		0.310323
NC_000913	81265	81270		0.314666
NC_000913	81270	81275		0.307287
NC_000913	81275	81280		0.289024
NC_000913	81280	81285		0.246481
NC_000913	81285	81290		0.319902
NC_000913	81290	81295		0.372420
NC_000913	81295	81300		0.292912
NC_000913	81300	81305		0.283966
NC_000913	81305	81310		0.263000
NC_000913	81310	81315		0.248467
NC_000913	81315	81320		0.315914
NC_000913	81320	81325		0.362451
NC_000913	81325	81330		0.414043
NC_000913	81330	81335		0.534004
NC_000913	81335	81340		0.521113
NC_000913	81340	81345		0.346344
NC_000913	81345	81350		0.457247
NC_000913	81350	81355		0.526877
NC_000913	81355	81360		0.580270
NC_000913	81360	81365		0.552215
NC_000913	81365	81370		0.529831
NC_000913	81370	81375		0.418090
NC_000913	81375	81380		0.864924
NC_000913	81380	81385		0.083028
NC_000913	81385	81390		0.030364
NC_000913	81390	81395		0.025834
NC_000913	81395	81400		0.021518
NC_000913	81400	81405		0.019074
NC_000913	81405	81410		0.015967
NC_000913	81410	81415		0.011988
NC_000913	81415	81420		0.015408
NC_000913	81420	81425		0.021174
NC_000913	81425	81430		0.024830
NC_000913	81430	81435		0.032455
NC_000913	81435	81440		0.015468
NC_000913	81440	81445		0.003585
NC_000913	81445	81450		0.002218
NC_000913	81450	81455		0.014833
NC_000913	81455	81460		0.014649
NC_000913	81460	81465		0.132722
NC_000913	81465	81470		0.144815
NC_000913	81470	81475		0.262717
NC_000913	81475	81480		0.231580
NC_000913	81480	81485		0.235672
NC_000913	81485	81490		0.227538
NC_000913	81490	81495		0.089217
NC_000913	81495	81500		0.102574
NC_000913	81500	81505		0.098828
NC_000913	81505	81510		0.152598
NC_000913	81510	81515		0.167930
NC_000913	81515	81520		0.218236
NC_000913	81520	81525		0.200246
NC_000913	81525	81530		0.293288
NC_000913	81530	81535		0.345995
NC_000913	81535	81540		0.269440
NC_000913	81540	81545		0.233983
NC_000913	81545	81550		0.231083
NC_000913	81550	81555		0.255599
NC_000913	81555	81560		0.280794
NC_000913	81560	81565		0.266091
NC_000913	81565	81570		0.381643
NC_000913	81570	81575		0.441044
NC_000913	81575	81580		0.490493
NC_000913	81580	81585		0.659915
NC_000913	81585	81590		0.582720
NC_000913	81590	81595		0.730500
NC_000913	81595	81600		0.781800
NC_000913	81600	81605		0.931389
NC_000913	81605	81610		0.915553
NC_000913	81610	81615		1.037744
NC_000913	81615	81620		1.289603
NC_000913	81620	81625		0.986250
NC_000913	81625	81630		1.006702
NC_000913	81630	81635		1.127474
NC_000913	81635	81640		1.266592
NC_000913	81640	81645		1.370466
NC_000913	81645	81650		1.898603
NC_000913	81650	81655		1.991569
NC_000913	81655	81660		1.861808
NC_000913	81660	81665		1.444752
NC_000913	81665	81670		0.818496
NC_000913	81670	81675		0.680787
NC_000913	81675	81680		0.650938
NC_000913	81680	81685		0.648491
NC_000913	81685	81690		0.600995
NC_000913	81690	81695		0.683559
NC_000913	81695	81700		1.014426
NC_000913	81700	81705		1.274303
NC_000913	81705	81710		1.349285
NC_000913	81710	81715		1.381856
NC_000913	81715	81720		0.956086
NC_000913	81720	81725		0.806110
NC_000913	81725	81730		0.716786
NC_000913	81730	81735		0.825521
NC_000913	81735	81740		0.751109
NC_000913	81740	81745		0.640179
NC_000913	81745	81750		0.643663
NC_000913	81750	81755		0.608358
NC_000913	81755	81760		0.562430
NC_000913	81760	81765		0.581661
NC_000913	81765	81770		0.299812
NC_000913	81770	81775		0.324779
NC_000913	81775	81780		0.204019
NC_000913	81780	81785		0.175456
NC_000913	81785	81790		0.190515
NC_000913	81790	81795		0.182508
NC_000913	81795	81800		0.183730
NC_000913	81800	81805		0.198606
NC_000913	81805	81810		0.263801
NC_000913	81810	81815		0.566949
NC_000913	81815	81820		0.630440
NC_000913	81820	81825		0.652878
NC_000913	81825	81830		0.798348
NC_000913	81830	81835		0.752268
NC_000913	81835	81840		0.825777
NC_000913	81840	81845		0.929619
NC_000913	81845	81850		1.069053
NC_000913	81850	81855		1.068531
NC_000913	81855	81860		0.880732
NC_000913	81860	81865		0.703575
NC_000913	81865	81870		0.775169
NC_000913	81870	81875		0.732400
NC_000913	81875	81880		0.721317
NC_000913	81880	81885		0.618921
NC_000913	81885	81890		0.671046
NC_000913	81890	81895		0.639160
NC_000913	81895	81900		0.738497
NC_000913	81900	81905		0.630019
NC_000913	81905	81910		0.426253
NC_000913	81910	81915		0.429682
NC_000913	81915	81920		0.389914
NC_000913	81920	81925		0.404171
NC_000913	81925	81930		0.422151
NC_000913	81930	81935		0.608509
NC_000913	81935	81940		0.462970
NC_000913	81940	81945		0.734263
NC_000913	81945	81950		0.700195
NC_000913	81950	81955		0.660007
NC_000913	81955	81960		0.698292
NC_000913	81960	81965		0.365559
NC_000913	81965	81970		0.381813
NC_000913	81970	81975		0.359863
NC_000913	81975	81980		0.307125
NC_000913	81980	81985		0.270319
NC_000913	81985	81990		0.329062
NC_000913	81990	81995		0.239921
NC_000913	81995	82000		0.171835
NC_000913	82000	82005		0.122307
NC_000913	82005	82010		0.055918
NC_000913	82010	82015		0.055358
NC_000913	82015	82020		0.040622
NC_000913	82020	82025		0.034136
NC_000913	82025	82030		0.028356
NC_000913	82030	82035		0.031981
NC_000913	82035	82040		0.047708
NC_000913	82040	82045		0.029895
NC_000913	82045	82050		0.061127
NC_000913	82050	82055		0.055200
NC_000913	82055	82060		0.029913
NC_000913	82060	82065		0.043049
NC_000913	82065	82070		0.040213
NC_000913	82070	82075		0.055865
NC_000913	82075	82080		0.039270
NC_000913	82080	82085		0.087401
NC_000913	82085	82090		0.049016
NC_000913	82090	82095		0.065162
NC_000913	82095	82100		0.058174
NC_000913	82100	82105		0.065014
NC_000913	82105	82110		0.058749
NC_000913	82110	82115		0.065252
NC_000913	82115	82120		0.076367
NC_000913	82120	82125		0.142337
NC_000913	82125	82130		0.249645
NC_000913	82130	82135		0.244896
NC_000913	82135	82140		0.396701
NC_000913	82140	82145		0.233651
NC_000913	82145	82150		0.171050
NC_000913	82150	82155		0.150270
NC_000913	82155	82160		0.108158
NC_000913	82160	82165		0.111635
NC_000913	82165	82170		0.133903
NC_000913	82170	82175		0.138567
NC_000913	82175	82180		0.171612
NC_000913	82180	82185		0.203275
NC_000913	82185	82190		0.167974
NC_000913	82190	82195		0.206500
NC_000913	82195	82200		0.235893
NC_000913	82200	82205		0.284904
NC_000913	82205	82210		0.890111
NC_000913	82210	82215		0.796885
NC_000913	82215	82220		0.702272
NC_000913	82220	82225		0.709090
NC_000913	82225	82230		0.347472
NC_000913	82230	82235		0.257418
NC_000913	82235	82240		0.080729
NC_000913	82240	82245		0.055568
NC_000913	82245	82250		0.015220
NC_000913	82250	82255		0.011775
NC_000913	82255	82260		0.007724
NC_000913	82260	82265		0.012203
NC_000913	82265	82270		0.009797
NC_000913	82270	82275		0.013380
NC_000913	82275	82280		0.015450
NC_000913	82280	82285		0.051361
NC_000913	82285	82290		0.071408
NC_000913	82290	82295		0.082293
NC_000913	82295	82300		0.067877
NC_000913	82300	82305		0.079763
NC_000913	82305	82310		0.071641
NC_000913	82310	82315		0.079628
NC_000913	82315	82320		0.118734
NC_000913	82320	82325		0.202421
NC_000913	82325	82330		0.209065
NC_000913	82330	82335		0.231406
NC_000913	82335	82340		0.338288
NC_000913	82340	82345		0.290304
NC_000913	82345	82350		0.393844
NC_000913	82350	82355		0.112037
NC_000913	82355	82360		0.149722
NC_000913	82360	82365		0.106773
NC_000913	82365	82370		0.075158
NC_000913	82370	82375		0.067770
NC_000913	82375	82380		0.084644
NC_000913	82380	82385		0.084077
NC_000913	82385	82390		0.072896
NC_000913	82390	82395		0.043597
NC_000913	82395	82400		0.041459
NC_000913	82400	82405		0.039430
NC_000913	82405	82410		0.044714
NC_000913	82410	82415		0.078067
NC_000913	82415	82420		0.119175
NC_000913	82420	82425		0.276758
NC_000913	82425	82430		0.315822
NC_000913	82430	82435		0.314212
NC_000913	82435	82440		0.301397
NC_000913	82440	82445		0.260063
NC_000913	82445	82450		0.272841
NC_000913	82450	82455		0.232234
NC_000913	82455	82460		0.186398
NC_000913	82460	82465		0.221057
NC_000913	82465	82470		0.156263
NC_000913	82470	82475		0.189848
NC_000913	82475	82480		0.201908
NC_000913	82480	82485		0.067196
NC_000913	82485	82490		0.148779
NC_000913	82490	82495		1.456615
NC_000913	82495	82500		0.464748
NC_000913	82500	82505		0.308533
NC_000913	82505	82510		0.193184
NC_000913	82510	82515		0.207613
NC_000913	82515	82520		0.261634
NC_000913	82520	82525		0.100626
NC_000913	82525	82530		0.103281
NC_000913	82530	82535		0.101245
NC_000913	82535	82540		0.091618
NC_000913	82540	82545		0.082668
NC_000913	82545	82550		0.095713
NC_000913	82550	82555		0.165023
NC_000913	82555	82560		0.173932
NC_000913	82560	82565		0.178489
NC_000913	82565	82570		0.164059
NC_000913	82570	82575		0.435746
NC_000913	82575	82580		0.573301
NC_000913	82580	82585		0.209483
NC_000913	82585	82590		0.165738
NC_000913	82590	82595		0.190776
NC_000913	82595	82600		0.160974
NC_000913	82600	82605		0.171327
NC_000913	82605	82610		0.125323
NC_000913	82610	82615		0.123505
NC_000913	82615	82620		0.225088
NC_000913	82620	82625		0.287840
NC_000913	82625	82630		0.323227
NC_000913	82630	82635		0.407808
NC_000913	82635	82640		0.686007
NC_000913	82640	82645		0.354870
NC_000913	82645	82650		0.339110
NC_000913	82650	82655		0.286876
NC_000913	82655	82660		0.225855
NC_000913	82660	82665		0.222092
NC_000913	82665	82670		0.237534
NC_000913	82670	82675		0.235085
NC_000913	82675	82680		0.247754
NC_000913	82680	82685		0.472834
NC_000913	82685	82690		0.496987
NC_000913	82690	82695		0.675847
NC_000913	82695	82700		1.123934
NC_000913	82700	82705		0.209315
NC_000913	82705	82710		0.233371
NC_000913	82710	82715		0.115201
NC_000913	82715	82720		0.076350
NC_000913	82720	82725		0.074010
NC_000913	82725	82730		0.073835
NC_000913	82730	82735		0.132675
NC_000913	82735	82740		0.269357
NC_000913	82740	82745		0.193576
NC_000913	82745	82750		0.132611
NC_000913	82750	82755		0.105582
NC_000913	82755	82760		0.114964
NC_000913	82760	82765		0.096090
NC_000913	82765	82770		0.099917
NC_000913	82770	82775		0.094932
NC_000913	82775	82780		0.081224
NC_000913	82780	82785		0.060242
NC_000913	82785	82790		0.096446
NC_000913	82790	82795		0.055609
NC_000913	82795	82800		0.038625
NC_000913	82800	82805		0.018906
NC_000913	82805	82810		0.016311
NC_000913	82810	82815		0.012560
NC_000913	82815	82820		0.014695
NC_000913	82820	82825		0.013749
NC_000913	82825	82830		0.016481
NC_000913	82830	82835		0.013589
NC_000913	82835	82840		0.028881
NC_000913	82840	82845		0.069711
NC_000913	82845	82850		0.178326
NC_000913	82850	82855		0.141326
NC_000913	82855	82860		0.185067
NC_000913	82860	82865		0.204358
NC_000913	82865	82870		0.188433
NC_000913	82870	82875		0.235137
NC_000913	82875	82880		0.406461
NC_000913	82880	82885		0.178461
NC_000913	82885	82890		0.170382
NC_000913	82890	82895		0.120677
NC_000913	82895	82900		0.113382
NC_000913	82900	82905		0.109566
NC_000913	82905	82910		0.127371
NC_000913	82910	82915		0.120931
NC_000913	82915	82920		0.104347
NC_000913	82920	82925		0.098715
NC_000913	82925	82930		0.191072
NC_000913	82930	82935		0.142249
NC_000913	82935	82940		0.105178
NC_000913	82940	82945		0.137778
NC_000913	82945	82950		0.106547
NC_000913	82950	82955		0.066815
NC_000913	82955	82960		0.091237
NC_000913	82960	82965		0.116114
NC_000913	82965	82970		0.235499
NC_000913	82970	82975		0.177420
NC_000913	82975	82980		0.194744
NC_000913	82980	82985		0.292446
NC_000913	82985	82990		0.421261
NC_000913	82990	82995		0.372718
NC_000913	82995	83000		0.202236
NC_000913	83000	83005		0.207008
NC_000913	83005	83010		0.229160
NC_000913	83010	83015		0.270588
NC_000913	83015	83020		0.243439
NC_000913	83020	83025		0.228591
NC_000913	83025	83030		0.220722
NC_000913	83030	83035		0.307593
NC_000913	83035	83040		0.423944
NC_000913	83040	83045		0.395093
NC_000913	83045	83050		0.424051
NC_000913	83050	83055		0.331366
NC_000913	83055	83060		0.060112
NC_000913	83060	83065		0.108632
NC_000913	83065	83070		0.130730
NC_000913	83070	83075		0.117733
NC_000913	83075	83080		0.138917
NC_000913	83080	83085		0.149961
NC_000913	83085	83090		0.464447
NC_000913	83090	83095		0.581505
NC_000913	83095	83100		0.738329
NC_000913	83100	83105		0.721608
NC_000913	83105	83110		0.812317
NC_000913	83110	83115		0.885965
NC_000913	83115	83120		1.039317
NC_000913	83120	83125		1.041961
NC_000913	83125	83130		1.174493
NC_000913	83130	83135		0.900493
NC_000913	83135	83140		0.819941
NC_000913	83140	83145		0.573828
NC_000913	83145	83150		0.460094
NC_000913	83150	83155		0.433770
NC_000913	83155	83160		0.436978
NC_000913	83160	83165		0.388691
NC_000913	83165	83170		0.294279
NC_000913	83170	83175		0.262669
NC_000913	83175	83180		0.281626
NC_000913	83180	83185		0.220248
NC_000913	83185	83190		0.261980
NC_000913	83190	83195		0.263390
NC_000913	83195	83200		0.228906
NC_000913	83200	83205		0.207918
NC_000913	83205	83210		0.239894
NC_000913	83210	83215		0.472098
NC_000913	83215	83220		0.592356
NC_000913	83220	83225		0.695975
NC_000913	83225	83230		1.093429
NC_000913	83230	83235		1.149714
NC_000913	83235	83240		0.682399
NC_000913	83240	83245		0.422984
NC_000913	83245	83250		0.248303
NC_000913	83250	83255		0.204275
NC_000913	83255	83260		0.220588
NC_000913	83260	83265		0.308355
NC_000913	83265	83270		0.251199
NC_000913	83270	83275		0.253732
NC_000913	83275	83280		0.287547
NC_000913	83280	83285		0.288982
NC_000913	83285	83290		0.345801
NC_000913	83290	83295		0.822672
NC_000913	83295	83300		0.935136
NC_000913	83300	83305		0.955581
NC_000913	83305	83310		0.995142
NC_000913	83310	83315		0.805638
NC_000913	83315	83320		0.400292
NC_000913	83320	83325		0.466785
NC_000913	83325	83330		0.339601
NC_000913	83330	83335		0.326515
NC_000913	83335	83340		0.212323
NC_000913	83340	83345		0.193068
NC_000913	83345	83350		0.182232
NC_000913	83350	83355		0.143836
NC_000913	83355	83360		0.241288
NC_000913	83360	83365		0.270488
NC_000913	83365	83370		0.046856
NC_000913	83370	83375		0.036367
NC_000913	83375	83380		0.031862
NC_000913	83380	83385		0.037508
NC_000913	83385	83390		0.032858
NC_000913	83390	83395		0.018854
NC_000913	83395	83400		0.032212
NC_000913	83400	83405		0.075053
NC_000913	83405	83410		0.078910
NC_000913	83410	83415		0.140828
NC_000913	83415	83420		0.084607
NC_000913	83420	83425		0.106333
NC_000913	83425	83430		0.114327
NC_000913	83430	83435		0.169232
NC_000913	83435	83440		0.156311
NC_000913	83440	83445		0.191901
NC_000913	83445	83450		0.242991
NC_000913	83450	83455		0.359995
NC_000913	83455	83460		0.392792
NC_000913	83460	83465		0.518908
NC_000913	83465	83470		0.450862
NC_000913	83470	83475		0.417099
NC_000913	83475	83480		0.326691
NC_000913	83480	83485		0.290719
NC_000913	83485	83490		0.318187
NC_000913	83490	83495		0.324132
NC_000913	83495	83500		0.370904
NC_000913	83500	83505		0.412022
NC_000913	83505	83510		0.214763
NC_000913	83510	83515		0.150864
NC_000913	83515	83520		0.195765
NC_000913	83520	83525		0.250466
NC_000913	83525	83530		0.198784
NC_000913	83530	83535		0.155732
NC_000913	83535	83540		0.124903
NC_000913	83540	83545		0.153165
NC_000913	83545	83550		0.298567
NC_000913	83550	83555		0.259735
NC_000913	83555	83560		0.269417
NC_000913	83560	83565		0.214686
NC_000913	83565	83570		0.194902
NC_000913	83570	83575		0.413103
NC_000913	83575	83580		0.409660
NC_000913	83580	83585		0.407774
NC_000913	83585	83590		0.471703
NC_000913	83590	83595		0.537504
NC_000913	83595	83600		0.422552
NC_000913	83600	83605		0.391815
NC_000913	83605	83610		0.197313
NC_000913	83610	83615		0.120637
NC_000913	83615	83620		0.107055
NC_000913	83620	83625		0.073346
NC_000913	83625	83630		0.039132
NC_000913	83630	83635		0.023922
NC_000913	83635	83640		0.029867
NC_000913	83640	83645		0.028420
NC_000913	83645	83650		0.018692
NC_000913	83650	83655		0.020468
NC_000913	83655	83660		0.016582
NC_000913	83660	83665		0.007275
NC_000913	83665	83670		0.004694
NC_000913	83670	83675		0.004559
NC_000913	83675	83680		0.003630
NC_000913	83680	83685		0.002301
NC_000913	83685	83690		0.001230
NC_000913	83690	83695		0.014342
NC_000913	83695	83700		0.019609
NC_000913	83700	83705		0.048488
NC_000913	83705	83710		0.060995
NC_000913	83710	83715		0.143662
NC_000913	83715	83720		0.178886
NC_000913	83720	83725		0.181355
NC_000913	83725	83730		0.212833
NC_000913	83730	83735		0.200292
NC_000913	83735	83740		0.222896
NC_000913	83740	83745		0.226682
NC_000913	83745	83750		0.220919
NC_000913	83750	83755		0.243075
NC_000913	83755	83760		0.417379
NC_000913	83760	83765		0.162398
NC_000913	83765	83770		0.426654
NC_000913	83770	83775		0.490989
NC_000913	83775	83780		0.532679
NC_000913	83780	83785		0.293918
NC_000913	83785	83790		0.411053
NC_000913	83790	83795		0.418820
NC_000913	83795	83800		0.450960
NC_000913	83800	83805		0.470432
NC_000913	83805	83810		0.448223
NC_000913	83810	83815		0.517014
NC_000913	83815	83820		0.437973
NC_000913	83820	83825		0.480781
NC_000913	83825	83830		0.675581
NC_000913	83830	83835		0.737694
NC_000913	83835	83840		0.783976
NC_000913	83840	83845		0.779049
NC_000913	83845	83850		0.202598
NC_000913	83850	83855		0.213033
NC_000913	83855	83860		0.216539
NC_000913	83860	83865		0.120456
NC_000913	83865	83870		0.141605
NC_000913	83870	83875		0.170620
NC_000913	83875	83880		0.227770
NC_000913	83880	83885		0.256885
NC_000913	83885	83890		0.244620
NC_000913	83890	83895		0.303408
NC_000913	83895	83900		0.387138
NC_000913	83900	83905		0.475900
NC_000913	83905	83910		0.613937
NC_000913	83910	83915		1.072620
NC_000913	83915	83920		1.120334
NC_000913	83920	83925		1.085386
NC_000913	83925	83930		1.628758
NC_000913	83930	83935		1.956340
NC_000913	83935	83940		1.970610
NC_000913	83940	83945		2.071708
NC_000913	83945	83950		2.097480
NC_000913	83950	83955		1.987177
NC_000913	83955	83960		1.959951
NC_000913	83960	83965		2.145195
NC_000913	83965	83970		2.222210
NC_000913	83970	83975		4.094674
NC_000913	83975	83980		3.506184
NC_000913	83980	83985		4.024377
NC_000913	83985	83990		3.826290
NC_000913	83990	83995		3.350779
NC_000913	83995	84000		4.031956
NC_000913	84000	84005		3.992119
NC_000913	84005	84010		3.954823
NC_000913	84010	84015		4.042341
NC_000913	84015	84020		5.506305
NC_000913	84020	84025		5.179423
NC_000913	84025	84030		5.199959
NC_000913	84030	84035		4.834614
NC_000913	84035	84040		5.580873
NC_000913	84040	84045		5.625503
NC_000913	84045	84050		5.857494
NC_000913	84050	84055		5.634165
NC_000913	84055	84060		5.426651
NC_000913	84060	84065		5.802922
NC_000913	84065	84070		4.074756
NC_000913	84070	84075		2.092289
NC_000913	84075	84080		3.305484
NC_000913	84080	84085		2.951375
NC_000913	84085	84090		2.076880
NC_000913	84090	84095		0.966234
NC_000913	84095	84100		1.808712
NC_000913	84100	84105		1.512779
NC_000913	84105	84110		1.932148
NC_000913	84110	84115		1.915109
NC_000913	84115	84120		2.069371
NC_000913	84120	84125		2.427594
NC_000913	84125	84130		2.355479
NC_000913	84130	84135		2.073497
NC_000913	84135	84140		2.103354
NC_000913	84140	84145		2.464967
NC_000913	84145	84150		2.575756
NC_000913	84150	84155		2.647810
NC_000913	84155	84160		2.842139
NC_000913	84160	84165		2.725066
NC_000913	84165	84170		2.637736
NC_000913	84170	84175		2.332894
NC_000913	84175	84180		2.412349
NC_000913	84180	84185		2.129940
NC_000913	84185	84190		2.218429
NC_000913	84190	84195		2.356147
NC_000913	84195	84200		2.450191
NC_000913	84200	84205		2.160671
NC_000913	84205	84210		2.072661
NC_000913	84210	84215		2.290927
NC_000913	84215	84220		2.433836
NC_000913	84220	84225		2.585935
NC_000913	84225	84230		2.304092
NC_000913	84230	84235		2.376458
NC_000913	84235	84240		2.189842
NC_000913	84240	84245		2.404721
NC_000913	84245	84250		2.489971
NC_000913	84250	84255		2.870386
NC_000913	84255	84260		2.911562
NC_000913	84260	84265		2.806088
NC_000913	84265	84270		2.708686
NC_000913	84270	84275		2.659543
NC_000913	84275	84280		2.508743
NC_000913	84280	84285		2.194750
NC_000913	84285	84290		2.300684
NC_000913	84290	84295		2.881877
NC_000913	84295	84300		2.181187
NC_000913	84300	84305		2.227297
NC_000913	84305	84310		2.262876
NC_000913	84310	84315		1.486088
NC_000913	84315	84320		1.496450
NC_000913	84320	84325		1.170026
NC_000913	84325	84330		0.785161
NC_000913	84330	84335		0.435463
NC_000913	84335	84340		0.131354
NC_000913	84340	84345		0.183050
NC_000913	84345	84350		0.165686
NC_000913	84350	84355		0.235620
NC_000913	84355	84360		0.238477
NC_000913	84360	84365		0.218073
NC_000913	84365	84370		0.290331
NC_000913	84370	84375		0.464527
NC_000913	84375	84380		0.584399
NC_000913	84380	84385		1.050347
NC_000913	84385	84390		1.208599
NC_000913	84390	84395		1.011899
NC_000913	84395	84400		0.988540
NC_000913	84400	84405		0.913933
NC_000913	84405	84410		0.880982
NC_000913	84410	84415		0.473151
NC_000913	84415	84420		0.423421
NC_000913	84420	84425		0.553344
NC_000913	84425	84430		0.542193
NC_000913	84430	84435		0.509615
NC_000913	84435	84440		0.463205
NC_000913	84440	84445		0.663864
NC_000913	84445	84450		1.351661
NC_000913	84450	84455		0.142512
NC_000913	84455	84460		0.109422
NC_000913	84460	84465		0.120949
NC_000913	84465	84470		0.103556
NC_000913	84470	84475		0.107375
NC_000913	84475	84480		0.073920
NC_000913	84480	84485		0.143659
NC_000913	84485	84490		0.191296
NC_000913	84490	84495		0.248445
NC_000913	84495	84500		0.270818
NC_000913	84500	84505		0.462025
NC_000913	84505	84510		0.526385
NC_000913	84510	84515		0.482595
NC_000913	84515	84520		0.590928
NC_000913	84520	84525		0.516609
NC_000913	84525	84530		0.450971
NC_000913	84530	84535		0.402504
NC_000913	84535	84540		0.423659
NC_000913	84540	84545		0.478744
NC_000913	84545	84550		0.441070
NC_000913	84550	84555		0.493328
NC_000913	84555	84560		0.630928
NC_000913	84560	84565		0.463617
NC_000913	84565	84570		0.332648
NC_000913	84570	84575		0.382247
NC_000913	84575	84580		0.277318
NC_000913	84580	84585		0.372634
NC_000913	84585	84590		0.226278
NC_000913	84590	84595		0.234652
NC_000913	84595	84600		0.309301
NC_000913	84600	84605		0.252620
NC_000913	84605	84610		0.287722
NC_000913	84610	84615		0.316586
NC_000913	84615	84620		0.329066
NC_000913	84620	84625		0.274384
NC_000913	84625	84630		0.358020
NC_000913	84630	84635		0.824203
NC_000913	84635	84640		1.013180
NC_000913	84640	84645		1.326194
NC_000913	84645	84650		1.219807
NC_000913	84650	84655		1.812859
NC_000913	84655	84660		1.972638
NC_000913	84660	84665		1.393114
NC_000913	84665	84670		0.672869
NC_000913	84670	84675		0.266917
NC_000913	84675	84680		0.227665
NC_000913	84680	84685		0.233314
NC_000913	84685	84690		0.251659
NC_000913	84690	84695		0.282034
NC_000913	84695	84700		0.334794
NC_000913	84700	84705		0.451830
NC_000913	84705	84710		1.428659
NC_000913	84710	84715		1.891242
NC_000913	84715	84720		2.037640
NC_000913	84720	84725		2.282940
NC_000913	84725	84730		1.809006
NC_000913	84730	84735		1.800101
NC_000913	84735	84740		1.832148
NC_000913	84740	84745		1.984872
NC_000913	84745	84750		2.045833
NC_000913	84750	84755		2.187995
NC_000913	84755	84760		3.007794
NC_000913	84760	84765		3.784098
NC_000913	84765	84770		2.970606
NC_000913	84770	84775		2.723621
NC_000913	84775	84780		2.825386
NC_000913	84780	84785		2.874481
NC_000913	84785	84790		2.890745
NC_000913	84790	84795		2.280647
NC_000913	84795	84800		3.174925
NC_000913	84800	84805		2.103138
NC_000913	84805	84810		2.070755
NC_000913	84810	84815		2.453849
NC_000913	84815	84820		2.092489
NC_000913	84820	84825		1.872198
NC_000913	84825	84830		1.694720
NC_000913	84830	84835		1.630532
NC_000913	84835	84840		1.524178
NC_000913	84840	84845		1.672371
NC_000913	84845	84850		2.104774
NC_000913	84850	84855		2.442763
NC_000913	84855	84860		2.604461
NC_000913	84860	84865		1.464595
NC_000913	84865	84870		0.719031
NC_000913	84870	84875		0.370967
NC_000913	84875	84880		0.200656
NC_000913	84880	84885		0.212322
NC_000913	84885	84890		0.207008
NC_000913	84890	84895		0.174946
NC_000913	84895	84900		0.172787
NC_000913	84900	84905		0.213269
NC_000913	84905	84910		0.221359
NC_000913	84910	84915		0.465172
NC_000913	84915	84920		0.583730
NC_000913	84920	84925		0.901616
NC_000913	84925	84930		0.914699
NC_000913	84930	84935		0.871729
NC_000913	84935	84940		0.970162
NC_000913	84940	84945		1.028432
NC_000913	84945	84950		1.107856
NC_000913	84950	84955		1.349505
NC_000913	84955	84960		1.221307
NC_000913	84960	84965		1.533039
NC_000913	84965	84970		1.515943
NC_000913	84970	84975		1.412024
NC_000913	84975	84980		1.788381
NC_000913	84980	84985		1.933336
NC_000913	84985	84990		2.910476
NC_000913	84990	84995		1.005240
NC_000913	84995	85000		0.460415
NC_000913	85000	85005		0.300427
NC_000913	85005	85010		0.231073
NC_000913	85010	85015		0.218609
NC_000913	85015	85020		0.249569
NC_000913	85020	85025		0.241644
NC_000913	85025	85030		0.275650
NC_000913	85030	85035		0.413149
NC_000913	85035	85040		0.389303
NC_000913	85040	85045		0.239620
NC_000913	85045	85050		0.277140
NC_000913	85050	85055		0.339256
NC_000913	85055	85060		0.382009
NC_000913	85060	85065		0.394290
NC_000913	85065	85070		0.145993
NC_000913	85070	85075		0.187196
NC_000913	85075	85080		0.175314
NC_000913	85080	85085		0.221594
NC_000913	85085	85090		0.193274
NC_000913	85090	85095		0.222271
NC_000913	85095	85100		0.331242
NC_000913	85100	85105		0.535168
NC_000913	85105	85110		0.529038
NC_000913	85110	85115		0.524957
NC_000913	85115	85120		0.531174
NC_000913	85120	85125		0.444154
NC_000913	85125	85130		0.389391
NC_000913	85130	85135		0.497162
NC_000913	85135	85140		0.371994
NC_000913	85140	85145		0.356478
NC_000913	85145	85150		0.400236
NC_000913	85150	85155		0.361174
NC_000913	85155	85160		0.378668
NC_000913	85160	85165		0.334721
NC_000913	85165	85170		0.288159
NC_000913	85170	85175		0.211352
NC_000913	85175	85180		0.407893
NC_000913	85180	85185		0.718254
NC_000913	85185	85190		0.474789
NC_000913	85190	85195		0.659925
NC_000913	85195	85200		0.521912
NC_000913	85200	85205		0.454481
NC_000913	85205	85210		0.584720
NC_000913	85210	85215		0.471446
NC_000913	85215	85220		0.423936
NC_000913	85220	85225		0.539637
NC_000913	85225	85230		0.639032
NC_000913	85230	85235		1.085736
NC_000913	85235	85240		0.996652
NC_000913	85240	85245		0.998050
NC_000913	85245	85250		1.050963
NC_000913	85250	85255		1.155225
NC_000913	85255	85260		1.204612
NC_000913	85260	85265		1.509905
NC_000913	85265	85270		1.730726
NC_000913	85270	85275		1.686730
NC_000913	85275	85280		1.896005
NC_000913	85280	85285		2.416381
NC_000913	85285	85290		2.498304
NC_000913	85290	85295		3.491428
NC_000913	85295	85300		4.017709
NC_000913	85300	85305		4.298792
NC_000913	85305	85310		4.444947
NC_000913	85310	85315		5.053147
NC_000913	85315	85320		5.146903
NC_000913	85320	85325		5.754511
NC_000913	85325	85330		6.285125
NC_000913	85330	85335		5.717816
NC_000913	85335	85340		5.923889
NC_000913	85340	85345		5.823628
NC_000913	85345	85350		5.755888
NC_000913	85350	85355		5.970895
NC_000913	85355	85360		5.549889
NC_000913	85360	85365		5.627884
NC_000913	85365	85370		3.135373
NC_000913	85370	85375		3.272698
NC_000913	85375	85380		3.417418
NC_000913	85380	85385		3.492437
NC_000913	85385	85390		2.765025
NC_000913	85390	85395		2.803868
NC_000913	85395	85400		2.482912
NC_000913	85400	85405		2.478046
NC_000913	85405	85410		2.419515
NC_000913	85410	85415		2.418634
NC_000913	85415	85420		1.762751
NC_000913	85420	85425		0.556533
NC_000913	85425	85430		0.634087
NC_000913	85430	85435		0.647056
NC_000913	85435	85440		0.574833
NC_000913	85440	85445		0.592120
NC_000913	85445	85450		0.780282
NC_000913	85450	85455		0.642778
NC_000913	85455	85460		0.786109
NC_000913	85460	85465		0.718124
NC_000913	85465	85470		1.057649
NC_000913	85470	85475		1.215708
NC_000913	85475	85480		1.198252
NC_000913	85480	85485		1.519978
NC_000913	85485	85490		1.771242
NC_000913	85490	85495		1.769261
NC_000913	85495	85500		1.956807
NC_000913	85500	85505		2.458012
NC_000913	85505	85510		3.055574
NC_000913	85510	85515		3.968338
NC_000913	85515	85520		3.425995
NC_000913	85520	85525		3.826718
NC_000913	85525	85530		3.919376
NC_000913	85530	85535		2.969629
NC_000913	85535	85540		2.215650
NC_000913	85540	85545		1.821281
NC_000913	85545	85550		1.876078
NC_000913	85550	85555		1.316575
NC_000913	85555	85560		1.328130
NC_000913	85560	85565		1.601170
NC_000913	85565	85570		1.142409
NC_000913	85570	85575		0.671094
NC_000913	85575	85580		0.218455
NC_000913	85580	85585		0.148172
NC_000913	85585	85590		0.165923
NC_000913	85590	85595		0.190001
NC_000913	85595	85600		0.126771
NC_000913	85600	85605		0.147688
NC_000913	85605	85610		0.138816
NC_000913	85610	85615		0.170198
NC_000913	85615	85620		0.198191
NC_000913	85620	85625		0.253414
NC_000913	85625	85630		0.342419
NC_000913	85630	85635		0.338621
NC_000913	85635	85640		0.712638
NC_000913	85640	85645		0.902161
NC_000913	85645	85650		0.767221
NC_000913	85650	85655		0.856988
NC_000913	85655	85660		0.709933
NC_000913	85660	85665		0.735580
NC_000913	85665	85670		1.008797
NC_000913	85670	85675		2.843629
NC_000913	85675	85680		4.186291
NC_000913	85680	85685		4.302032
NC_000913	85685	85690		4.685318
NC_000913	85690	85695		3.275111
NC_000913	85695	85700		2.470214
NC_000913	85700	85705		1.781920
NC_000913	85705	85710		0.945562
NC_000913	85710	85715		0.912990
NC_000913	85715	85720		0.829052
NC_000913	85720	85725		0.827492
NC_000913	85725	85730		1.511976
NC_000913	85730	85735		2.774513
NC_000913	85735	85740		3.805687
NC_000913	85740	85745		2.913586
NC_000913	85745	85750		2.782211
NC_000913	85750	85755		2.751128
NC_000913	85755	85760		2.013067
NC_000913	85760	85765		2.337355
NC_000913	85765	85770		0.724871
NC_000913	85770	85775		0.276448
NC_000913	85775	85780		0.236775
NC_000913	85780	85785		0.125762
NC_000913	85785	85790		0.121485
NC_000913	85790	85795		0.127686
NC_000913	85795	85800		0.160934
NC_000913	85800	85805		0.324540
NC_000913	85805	85810		0.352366
NC_000913	85810	85815		0.370167
NC_000913	85815	85820		0.351709
NC_000913	85820	85825		0.366959
NC_000913	85825	85830		0.402717
NC_000913	85830	85835		0.304196
NC_000913	85835	85840		0.322555
NC_000913	85840	85845		0.335598
NC_000913	85845	85850		0.325101
NC_000913	85850	85855		0.204707
NC_000913	85855	85860		0.180841
NC_000913	85860	85865		0.156917
NC_000913	85865	85870		0.156142
NC_000913	85870	85875		0.085630
NC_000913	85875	85880		0.118550
NC_000913	85880	85885		0.081336
NC_000913	85885	85890		0.100678
NC_000913	85890	85895		0.117521
NC_000913	85895	85900		0.140756
NC_000913	85900	85905		0.271634
NC_000913	85905	85910		0.139941
NC_000913	85910	85915		0.080065
NC_000913	85915	85920		0.125669
NC_000913	85920	85925		0.121909
NC_000913	85925	85930		0.107986
NC_000913	85930	85935		0.141697
NC_000913	85935	85940		0.149758
NC_000913	85940	85945		0.152159
NC_000913	85945	85950		0.147327
NC_000913	85950	85955		0.674901
NC_000913	85955	85960		0.822671
NC_000913	85960	85965		0.615063
NC_000913	85965	85970		0.568345
NC_000913	85970	85975		0.514443
NC_000913	85975	85980		0.450396
NC_000913	85980	85985		0.311877
NC_000913	85985	85990		0.249715
NC_000913	85990	85995		0.198846
NC_000913	85995	86000		0.136449
NC_000913	86000	86005		0.143184
NC_000913	86005	86010		0.113366
NC_000913	86010	86015		0.049415
NC_000913	86015	86020		0.045666
NC_000913	86020	86025		0.036204
NC_000913	86025	86030		0.029869
NC_000913	86030	86035		0.044708
NC_000913	86035	86040		0.045924
NC_000913	86040	86045		0.088517
NC_000913	86045	86050		0.079752
NC_000913	86050	86055		0.072678
NC_000913	86055	86060		0.079417
NC_000913	86060	86065		0.109324
NC_000913	86065	86070		0.165862
NC_000913	86070	86075		0.236823
NC_000913	86075	86080		0.257172
NC_000913	86080	86085		0.310648
NC_000913	86085	86090		0.344058
NC_000913	86090	86095		0.324171
NC_000913	86095	86100		0.332466
NC_000913	86100	86105		0.414987
NC_000913	86105	86110		0.467528
NC_000913	86110	86115		1.318717
NC_000913	86115	86120		1.441921
NC_000913	86120	86125		2.100269
NC_000913	86125	86130		1.806726
NC_000913	86130	86135		1.311214
NC_000913	86135	86140		0.801181
NC_000913	86140	86145		0.337905
NC_000913	86145	86150		0.187257
NC_000913	86150	86155		0.227256
NC_000913	86155	86160		0.174680
NC_000913	86160	86165		0.173442
NC_000913	86165	86170		0.144076
NC_000913	86170	86175		0.221587
NC_000913	86175	86180		0.331702
NC_000913	86180	86185		0.480939
NC_000913	86185	86190		1.146220
NC_000913	86190	86195		1.060845
NC_000913	86195	86200		1.205632
NC_000913	86200	86205		0.987686
NC_000913	86205	86210		0.794062
NC_000913	86210	86215		0.728054
NC_000913	86215	86220		0.528179
NC_000913	86220	86225		0.541306
NC_000913	86225	86230		0.520058
NC_000913	86230	86235		0.508092
NC_000913	86235	86240		0.439344
NC_000913	86240	86245		0.402428
NC_000913	86245	86250		0.430857
NC_000913	86250	86255		0.385463
NC_000913	86255	86260		0.354900
NC_000913	86260	86265		0.296546
NC_000913	86265	86270		0.306483
NC_000913	86270	86275		0.313436
NC_000913	86275	86280		0.337086
NC_000913	86280	86285		0.293910
NC_000913	86285	86290		0.219079
NC_000913	86290	86295		0.211914
NC_000913	86295	86300		0.219152
NC_000913	86300	86305		0.173055
NC_000913	86305	86310		0.128845
NC_000913	86310	86315		0.080988
NC_000913	86315	86320		0.065519
NC_000913	86320	86325		0.062979
NC_000913	86325	86330		0.065368
NC_000913	86330	86335		0.077567
NC_000913	86335	86340		0.089756
NC_000913	86340	86345		0.125853
NC_000913	86345	86350		0.328449
NC_000913	86350	86355		0.653065
NC_000913	86355	86360		0.519293
NC_000913	86360	86365		0.531050
NC_000913	86365	86370		0.545937
NC_000913	86370	86375		0.485295
NC_000913	86375	86380		0.395244
NC_000913	86380	86385		0.449746
NC_000913	86385	86390		0.453095
NC_000913	86390	86395		0.517546
NC_000913	86395	86400		0.486014
NC_000913	86400	86405		0.462433
NC_000913	86405	86410		0.456573
NC_000913	86410	86415		0.428134
NC_000913	86415	86420		0.544508
NC_000913	86420	86425		0.547611
NC_000913	86425	86430		0.617881
NC_000913	86430	86435		0.838898
NC_000913	86435	86440		0.365355
NC_000913	86440	86445		0.176379
NC_000913	86445	86450		0.054879
NC_000913	86450	86455		0.039055
NC_000913	86455	86460		0.035858
NC_000913	86460	86465		0.040130
NC_000913	86465	86470		0.045771
NC_000913	86470	86475		0.055123
NC_000913	86475	86480		0.064491
NC_000913	86480	86485		0.179211
NC_000913	86485	86490		0.293253
NC_000913	86490	86495		0.214306
NC_000913	86495	86500		0.262200
NC_000913	86500	86505		0.236519
NC_000913	86505	86510		0.214031
NC_000913	86510	86515		0.211632
NC_000913	86515	86520		0.284359
NC_000913	86520	86525		0.381829
NC_000913	86525	86530		0.485039
NC_000913	86530	86535		0.598192
NC_000913	86535	86540		0.219923
NC_000913	86540	86545		0.302517
NC_000913	86545	86550		0.415830
NC_000913	86550	86555		0.628639
NC_000913	86555	86560		0.790468
NC_000913	86560	86565		0.439338
NC_000913	86565	86570		0.260185
NC_000913	86570	86575		0.233627
NC_000913	86575	86580		0.144197
NC_000913	86580	86585		0.121776
NC_000913	86585	86590		0.030671
NC_000913	86590	86595		0.021102
NC_000913	86595	86600		0.028128
NC_000913	86600	86605		0.028501
NC_000913	86605	86610		0.029924
NC_000913	86610	86615		0.032915
NC_000913	86615	86620		0.040281
NC_000913	86620	86625		0.048508
NC_000913	86625	86630		0.081283
NC_000913	86630	86635		0.114600
NC_000913	86635	86640		0.116133
NC_000913	86640	86645		0.103208
NC_000913	86645	86650		0.150650
NC_000913	86650	86655		0.153547
NC_000913	86655	86660		0.423059
NC_000913	86660	86665		0.450607
NC_000913	86665	86670		0.645516
NC_000913	86670	86675		0.554519
NC_000913	86675	86680		0.583882
NC_000913	86680	86685		0.464702
NC_000913	86685	86690		0.483089
NC_000913	86690	86695		0.619770
NC_000913	86695	86700		0.333623
NC_000913	86700	86705		0.347180
NC_000913	86705	86710		0.370958
NC_000913	86710	86715		0.412354
NC_000913	86715	86720		0.445336
NC_000913	86720	86725		0.724495
NC_000913	86725	86730		0.809303
NC_000913	86730	86735		0.856707
NC_000913	86735	86740		0.591240
NC_000913	86740	86745		0.652384
NC_000913	86745	86750		0.149929
NC_000913	86750	86755		0.127807
NC_000913	86755	86760		0.130088
NC_000913	86760	86765		0.125889
NC_000913	86765	86770		0.113829
NC_000913	86770	86775		0.144160
NC_000913	86775	86780		0.154788
NC_000913	86780	86785		0.275943
NC_000913	86785	86790		0.254458
NC_000913	86790	86795		0.169283
NC_000913	86795	86800		0.209834
NC_000913	86800	86805		0.220831
NC_000913	86805	86810		0.178925
NC_000913	86810	86815		0.175063
NC_000913	86815	86820		0.158615
NC_000913	86820	86825		0.180559
NC_000913	86825	86830		0.144697
NC_000913	86830	86835		0.156827
NC_000913	86835	86840		0.121063
NC_000913	86840	86845		0.138922
NC_000913	86845	86850		0.293973
NC_000913	86850	86855		0.364066
NC_000913	86855	86860		0.200039
NC_000913	86860	86865		0.143526
NC_000913	86865	86870		0.146146
NC_000913	86870	86875		0.111791
NC_000913	86875	86880		0.138672
NC_000913	86880	86885		0.077527
NC_000913	86885	86890		0.066068
NC_000913	86890	86895		0.068268
NC_000913	86895	86900		0.063061
NC_000913	86900	86905		0.062683
NC_000913	86905	86910		0.062154
NC_000913	86910	86915		0.119563
NC_000913	86915	86920		0.126321
NC_000913	86920	86925		0.132328
NC_000913	86925	86930		0.135255
NC_000913	86930	86935		0.137303
NC_000913	86935	86940		0.134512
NC_000913	86940	86945		0.169269
NC_000913	86945	86950		0.198053
NC_000913	86950	86955		0.112659
NC_000913	86955	86960		0.148746
NC_000913	86960	86965		0.157904
NC_000913	86965	86970		0.162879
NC_000913	86970	86975		0.136217
NC_000913	86975	86980		0.182205
NC_000913	86980	86985		0.417028
NC_000913	86985	86990		0.151314
NC_000913	86990	86995		0.070935
NC_000913	86995	87000		0.053957
NC_000913	87000	87005		0.036330
NC_000913	87005	87010		0.035143
NC_000913	87010	87015		0.043651
NC_000913	87015	87020		0.052319
NC_000913	87020	87025		0.119180
NC_000913	87025	87030		0.199907
NC_000913	87030	87035		0.299100
NC_000913	87035	87040		0.345628
NC_000913	87040	87045		0.308224
NC_000913	87045	87050		0.335501
NC_000913	87050	87055		0.667326
NC_000913	87055	87060		0.122089
NC_000913	87060	87065		0.123834
NC_000913	87065	87070		0.126034
NC_000913	87070	87075		0.115048
NC_000913	87075	87080		0.103285
NC_000913	87080	87085		0.096740
NC_000913	87085	87090		0.115444
NC_000913	87090	87095		0.326742
NC_000913	87095	87100		0.990500
NC_000913	87100	87105		1.221849
NC_000913	87105	87110		1.247357
NC_000913	87110	87115		1.239942
NC_000913	87115	87120		1.824761
NC_000913	87120	87125		1.272933
NC_000913	87125	87130		0.466902
NC_000913	87130	87135		0.337959
NC_000913	87135	87140		0.214833
NC_000913	87140	87145		0.106627
NC_000913	87145	87150		0.103831
NC_000913	87150	87155		0.091143
NC_000913	87155	87160		0.094121
NC_000913	87160	87165		0.055222
NC_000913	87165	87170		0.064349
NC_000913	87170	87175		0.091156
NC_000913	87175	87180		0.170948
NC_000913	87180	87185		0.194780
NC_000913	87185	87190		0.158802
NC_000913	87190	87195		0.339798
NC_000913	87195	87200		0.388297
NC_000913	87200	87205		0.506533
NC_000913	87205	87210		0.524392
NC_000913	87210	87215		0.405224
NC_000913	87215	87220		0.357323
NC_000913	87220	87225		0.338174
NC_000913	87225	87230		0.341577
NC_000913	87230	87235		0.343623
NC_000913	87235	87240		0.320326
NC_000913	87240	87245		0.543782
NC_000913	87245	87250		0.539829
NC_000913	87250	87255		0.629544
NC_000913	87255	87260		0.562923
NC_000913	87260	87265		0.846547
NC_000913	87265	87270		0.433500
NC_000913	87270	87275		0.208711
NC_000913	87275	87280		0.214263
NC_000913	87280	87285		0.234327
NC_000913	87285	87290		0.215765
NC_000913	87290	87295		0.210240
NC_000913	87295	87300		0.214396
NC_000913	87300	87305		0.245234
NC_000913	87305	87310		0.202501
NC_000913	87310	87315		0.221070
NC_000913	87315	87320		0.273204
NC_000913	87320	87325		0.155452
NC_000913	87325	87330		0.224204
NC_000913	87330	87335		0.191352
NC_000913	87335	87340		0.089797
NC_000913	87340	87345		0.069335
NC_000913	87345	87350		0.063708
NC_000913	87350	87355		0.077620
NC_000913	87355	87360		0.080073
NC_000913	87360	87365		0.078801
NC_000913	87365	87370		0.124325
NC_000913	87370	87375		0.269891
NC_000913	87375	87380		0.388478
NC_000913	87380	87385		0.388281
NC_000913	87385	87390		0.242312
NC_000913	87390	87395		0.108032
NC_000913	87395	87400		0.079764
NC_000913	87400	87405		0.081515
NC_000913	87405	87410		0.092260
NC_000913	87410	87415		0.062003
NC_000913	87415	87420		0.050119
NC_000913	87420	87425		0.099782
NC_000913	87425	87430		0.106914
NC_000913	87430	87435		0.123650
NC_000913	87435	87440		0.147498
NC_000913	87440	87445		0.225699
NC_000913	87445	87450		0.201926
NC_000913	87450	87455		0.189300
NC_000913	87455	87460		0.170123
NC_000913	87460	87465		0.184073
NC_000913	87465	87470		0.192716
NC_000913	87470	87475		0.242295
NC_000913	87475	87480		0.305753
NC_000913	87480	87485		0.275605
NC_000913	87485	87490		0.501623
NC_000913	87490	87495		0.219840
NC_000913	87495	87500		0.268841
NC_000913	87500	87505		0.158727
NC_000913	87505	87510		0.103696
NC_000913	87510	87515		0.095634
NC_000913	87515	87520		0.124663
NC_000913	87520	87525		0.083248
NC_000913	87525	87530		0.068247
NC_000913	87530	87535		0.066094
NC_000913	87535	87540		0.060034
NC_000913	87540	87545		0.046392
NC_000913	87545	87550		0.016728
NC_000913	87550	87555		0.041358
NC_000913	87555	87560		0.036513
NC_000913	87560	87565		0.079637
NC_000913	87565	87570		0.083182
NC_000913	87570	87575		0.113793
NC_000913	87575	87580		0.096755
NC_000913	87580	87585		0.100566
NC_000913	87585	87590		0.119734
NC_000913	87590	87595		0.131708
NC_000913	87595	87600		0.148260
NC_000913	87600	87605		0.204007
NC_000913	87605	87610		0.173181
NC_000913	87610	87615		0.270322
NC_000913	87615	87620		0.358233
NC_000913	87620	87625		0.273156
NC_000913	87625	87630		0.177943
NC_000913	87630	87635		0.225715
NC_000913	87635	87640		0.270788
NC_000913	87640	87645		0.251682
NC_000913	87645	87650		0.207662
NC_000913	87650	87655		0.271572
NC_000913	87655	87660		0.323335
NC_000913	87660	87665		0.480700
NC_000913	87665	87670		0.651978
NC_000913	87670	87675		0.385661
NC_000913	87675	87680		0.311570
NC_000913	87680	87685		0.351001
NC_000913	87685	87690		0.311666
NC_000913	87690	87695		0.321024
NC_000913	87695	87700		0.515334
NC_000913	87700	87705		0.534571
NC_000913	87705	87710		0.499955
NC_000913	87710	87715		0.542563
NC_000913	87715	87720		0.561206
NC_000913	87720	87725		0.412674
NC_000913	87725	87730		0.251519
NC_000913	87730	87735		0.051406
NC_000913	87735	87740		0.054015
NC_000913	87740	87745		0.056767
NC_000913	87745	87750		0.059587
NC_000913	87750	87755		0.088993
NC_000913	87755	87760		0.062012
NC_000913	87760	87765		0.098508
NC_000913	87765	87770		0.115398
NC_000913	87770	87775		0.181918
NC_000913	87775	87780		0.165505
NC_000913	87780	87785		0.152133
NC_000913	87785	87790		0.098251
NC_000913	87790	87795		0.095905
NC_000913	87795	87800		0.116959
NC_000913	87800	87805		0.118339
NC_000913	87805	87810		0.126897
NC_000913	87810	87815		0.075166
NC_000913	87815	87820		0.143278
NC_000913	87820	87825		0.111688
NC_000913	87825	87830		0.125534
NC_000913	87830	87835		0.204787
NC_000913	87835	87840		0.438596
NC_000913	87840	87845		0.536921
NC_000913	87845	87850		0.393146
NC_000913	87850	87855		0.607944
NC_000913	87855	87860		0.547785
NC_000913	87860	87865		0.692107
NC_000913	87865	87870		0.768272
NC_000913	87870	87875		0.829370
NC_000913	87875	87880		0.911590
NC_000913	87880	87885		0.685484
NC_000913	87885	87890		0.636699
NC_000913	87890	87895		0.862213
NC_000913	87895	87900		0.809409
NC_000913	87900	87905		0.857738
NC_000913	87905	87910		0.750427
NC_000913	87910	87915		0.654000
NC_000913	87915	87920		0.803717
NC_000913	87920	87925		0.829864
NC_000913	87925	87930		0.744301
NC_000913	87930	87935		0.378699
NC_000913	87935	87940		0.255777
NC_000913	87940	87945		0.264786
NC_000913	87945	87950		0.183836
NC_000913	87950	87955		0.156291
NC_000913	87955	87960		0.115831
NC_000913	87960	87965		0.115037
NC_000913	87965	87970		0.104017
NC_000913	87970	87975		0.191942
NC_000913	87975	87980		0.354941
NC_000913	87980	87985		0.354673
NC_000913	87985	87990		0.307670
NC_000913	87990	87995		0.298027
NC_000913	87995	88000		0.345181
NC_000913	88000	88005		0.361419
NC_000913	88005	88010		0.326459
NC_000913	88010	88015		0.330000
NC_000913	88015	88020		0.292980
NC_000913	88020	88025		0.261761
NC_000913	88025	88030		0.205102
NC_000913	88030	88035		0.126432
NC_000913	88035	88040		0.125259
NC_000913	88040	88045		0.114135
NC_000913	88045	88050		0.205177
NC_000913	88050	88055		0.217778
NC_000913	88055	88060		0.255953
NC_000913	88060	88065		0.242249
NC_000913	88065	88070		0.279953
NC_000913	88070	88075		0.313222
NC_000913	88075	88080		0.319128
NC_000913	88080	88085		0.242980
NC_000913	88085	88090		0.117548
NC_000913	88090	88095		0.294763
NC_000913	88095	88100		0.433641
NC_000913	88100	88105		0.359920
NC_000913	88105	88110		0.456463
NC_000913	88110	88115		0.837024
NC_000913	88115	88120		0.787595
NC_000913	88120	88125		0.668949
NC_000913	88125	88130		0.370015
NC_000913	88130	88135		0.267259
NC_000913	88135	88140		0.159611
NC_000913	88140	88145		0.119428
NC_000913	88145	88150		0.200553
NC_000913	88150	88155		0.173131
NC_000913	88155	88160		0.189868
NC_000913	88160	88165		0.208723
NC_000913	88165	88170		0.257344
NC_000913	88170	88175		0.186059
NC_000913	88175	88180		0.161734
NC_000913	88180	88185		0.161828
NC_000913	88185	88190		0.172364
NC_000913	88190	88195		0.170795
NC_000913	88195	88200		0.198801
NC_000913	88200	88205		0.224424
NC_000913	88205	88210		0.250138
NC_000913	88210	88215		0.224867
NC_000913	88215	88220		0.218377
NC_000913	88220	88225		0.160784
NC_000913	88225	88230		0.125958
NC_000913	88230	88235		0.121284
NC_000913	88235	88240		0.148900
NC_000913	88240	88245		0.188164
NC_000913	88245	88250		0.153282
NC_000913	88250	88255		0.163420
NC_000913	88255	88260		0.273129
NC_000913	88260	88265		0.325549
NC_000913	88265	88270		0.217730
NC_000913	88270	88275		0.157126
NC_000913	88275	88280		0.117332
NC_000913	88280	88285		0.152802
NC_000913	88285	88290		0.169425
NC_000913	88290	88295		0.162796
NC_000913	88295	88300		0.157584
NC_000913	88300	88305		0.247593
NC_000913	88305	88310		0.344368
NC_000913	88310	88315		0.339558
NC_000913	88315	88320		0.311690
NC_000913	88320	88325		0.323879
NC_000913	88325	88330		0.319385
NC_000913	88330	88335		0.351654
NC_000913	88335	88340		0.193319
NC_000913	88340	88345		0.175461
NC_000913	88345	88350		0.164707
NC_000913	88350	88355		0.172918
NC_000913	88355	88360		0.126600
NC_000913	88360	88365		0.159992
NC_000913	88365	88370		0.192425
NC_000913	88370	88375		0.229042
NC_000913	88375	88380		0.209313
NC_000913	88380	88385		0.234674
NC_000913	88385	88390		0.196137
NC_000913	88390	88395		0.262695
NC_000913	88395	88400		0.094528
NC_000913	88400	88405		0.032643
NC_000913	88405	88410		0.034441
NC_000913	88410	88415		0.046029
NC_000913	88415	88420		0.039124
NC_000913	88420	88425		0.021280
NC_000913	88425	88430		0.039995
NC_000913	88430	88435		0.147580
NC_000913	88435	88440		0.151757
NC_000913	88440	88445		0.155332
NC_000913	88445	88450		0.118712
NC_000913	88450	88455		0.116669
NC_000913	88455	88460		0.191725
NC_000913	88460	88465		0.111580
NC_000913	88465	88470		0.103616
NC_000913	88470	88475		0.106542
NC_000913	88475	88480		0.114323
NC_000913	88480	88485		0.084477
NC_000913	88485	88490		0.063664
NC_000913	88490	88495		0.123181
NC_000913	88495	88500		0.078741
NC_000913	88500	88505		0.098797
NC_000913	88505	88510		0.098090
NC_000913	88510	88515		0.074753
NC_000913	88515	88520		0.076261
NC_000913	88520	88525		0.103391
NC_000913	88525	88530		0.041028
NC_000913	88530	88535		0.021043
NC_000913	88535	88540		0.015102
NC_000913	88540	88545		0.013787
NC_000913	88545	88550		0.018340
NC_000913	88550	88555		0.029352
NC_000913	88555	88560		0.020004
NC_000913	88560	88565		0.032121
NC_000913	88565	88570		0.023330
NC_000913	88570	88575		0.026413
NC_000913	88575	88580		0.051389
NC_000913	88580	88585		0.061737
NC_000913	88585	88590		0.047626
NC_000913	88590	88595		0.063548
NC_000913	88595	88600		0.086616
NC_000913	88600	88605		0.063168
NC_000913	88605	88610		0.076760
NC_000913	88610	88615		0.080966
NC_000913	88615	88620		0.072321
NC_000913	88620	88625		0.078163
NC_000913	88625	88630		0.043875
NC_000913	88630	88635		0.079815
NC_000913	88635	88640		0.127645
NC_000913	88640	88645		0.100464
NC_000913	88645	88650		0.108603
NC_000913	88650	88655		0.281111
NC_000913	88655	88660		0.234214
NC_000913	88660	88665		0.308879
NC_000913	88665	88670		0.341686
NC_000913	88670	88675		0.430783
NC_000913	88675	88680		0.311280
NC_000913	88680	88685		0.201625
NC_000913	88685	88690		0.145625
NC_000913	88690	88695		0.105453
NC_000913	88695	88700		0.116039
NC_000913	88700	88705		0.116275
NC_000913	88705	88710		0.095792
NC_000913	88710	88715		0.112657
NC_000913	88715	88720		0.120699
NC_000913	88720	88725		0.124164
NC_000913	88725	88730		0.124467
NC_000913	88730	88735		0.117054
NC_000913	88735	88740		0.072821
NC_000913	88740	88745		0.061145
NC_000913	88745	88750		0.038043
NC_000913	88750	88755		0.040580
NC_000913	88755	88760		0.045917
NC_000913	88760	88765		0.032334
NC_000913	88765	88770		0.033567
NC_000913	88770	88775		0.069590
NC_000913	88775	88780		0.105952
NC_000913	88780	88785		0.139889
NC_000913	88785	88790		0.077705
NC_000913	88790	88795		0.095939
NC_000913	88795	88800		0.052300
NC_000913	88800	88805		0.058218
NC_000913	88805	88810		0.055665
NC_000913	88810	88815		0.049593
NC_000913	88815	88820		0.072734
NC_000913	88820	88825		0.066574
NC_000913	88825	88830		0.058378
NC_000913	88830	88835		0.060735
NC_000913	88835	88840		0.080412
NC_000913	88840	88845		0.099355
NC_000913	88845	88850		0.104763
NC_000913	88850	88855		0.243432
NC_000913	88855	88860		0.128783
NC_000913	88860	88865		0.142159
NC_000913	88865	88870		0.145970
NC_000913	88870	88875		0.178966
NC_000913	88875	88880		0.183871
NC_000913	88880	88885		0.152114
NC_000913	88885	88890		0.164430
NC_000913	88890	88895		0.229096
NC_000913	88895	88900		0.230044
NC_000913	88900	88905		0.304954
NC_000913	88905	88910		0.282382
NC_000913	88910	88915		0.444758
NC_000913	88915	88920		0.354249
NC_000913	88920	88925		0.410062
NC_000913	88925	88930		0.284782
NC_000913	88930	88935		0.256726
NC_000913	88935	88940		0.175569
NC_000913	88940	88945		0.148853
NC_000913	88945	88950		0.124669
NC_000913	88950	88955		0.128713
NC_000913	88955	88960		0.126524
NC_000913	88960	88965		0.109356
NC_000913	88965	88970		0.154415
NC_000913	88970	88975		0.142809
NC_000913	88975	88980		0.117999
NC_000913	88980	88985		0.055174
NC_000913	88985	88990		0.057811
NC_000913	88990	88995		0.109659
NC_000913	88995	89000		0.156282
NC_000913	89000	89005		0.228894
NC_000913	89005	89010		0.275246
NC_000913	89010	89015		0.248444
NC_000913	89015	89020		0.258644
NC_000913	89020	89025		0.255238
NC_000913	89025	89030		0.245455
NC_000913	89030	89035		0.343956
NC_000913	89035	89040		0.493287
NC_000913	89040	89045		0.889321
NC_000913	89045	89050		0.977195
NC_000913	89050	89055		0.764521
NC_000913	89055	89060		0.800593
NC_000913	89060	89065		0.687493
NC_000913	89065	89070		0.450548
NC_000913	89070	89075		0.435042
NC_000913	89075	89080		0.410780
NC_000913	89080	89085		0.477462
NC_000913	89085	89090		0.547365
NC_000913	89090	89095		0.550629
NC_000913	89095	89100		1.292343
NC_000913	89100	89105		2.359711
NC_000913	89105	89110		0.579213
NC_000913	89110	89115		0.467383
NC_000913	89115	89120		0.302734
NC_000913	89120	89125		0.220266
NC_000913	89125	89130		0.261472
NC_000913	89130	89135		0.176813
NC_000913	89135	89140		0.233516
NC_000913	89140	89145		0.226792
NC_000913	89145	89150		0.296587
NC_000913	89150	89155		0.186605
NC_000913	89155	89160		0.153372
NC_000913	89160	89165		0.148970
NC_000913	89165	89170		0.170099
NC_000913	89170	89175		0.220823
NC_000913	89175	89180		0.200934
NC_000913	89180	89185		0.173300
NC_000913	89185	89190		0.201128
NC_000913	89190	89195		0.221616
NC_000913	89195	89200		0.258256
NC_000913	89200	89205		0.158864
NC_000913	89205	89210		0.257456
NC_000913	89210	89215		0.288383
NC_000913	89215	89220		0.272733
NC_000913	89220	89225		0.332509
NC_000913	89225	89230		0.305710
NC_000913	89230	89235		0.367164
NC_000913	89235	89240		0.253846
NC_000913	89240	89245		0.233525
NC_000913	89245	89250		0.104719
NC_000913	89250	89255		0.025275
NC_000913	89255	89260		0.014832
NC_000913	89260	89265		0.010085
NC_000913	89265	89270		0.014449
NC_000913	89270	89275		0.017603
NC_000913	89275	89280		0.023350
NC_000913	89280	89285		0.042671
NC_000913	89285	89290		0.042265
NC_000913	89290	89295		0.049507
NC_000913	89295	89300		0.059326
NC_000913	89300	89305		0.108356
NC_000913	89305	89310		0.102376
NC_000913	89310	89315		0.103782
NC_000913	89315	89320		0.079182
NC_000913	89320	89325		0.107902
NC_000913	89325	89330		0.122345
NC_000913	89330	89335		0.133479
NC_000913	89335	89340		0.151563
NC_000913	89340	89345		0.156613
NC_000913	89345	89350		0.085649
NC_000913	89350	89355		0.098222
NC_000913	89355	89360		0.107659
NC_000913	89360	89365		0.104271
NC_000913	89365	89370		0.102033
NC_000913	89370	89375		0.093474
NC_000913	89375	89380		0.066576
NC_000913	89380	89385		0.051882
NC_000913	89385	89390		0.022224
NC_000913	89390	89395		0.035725
NC_000913	89395	89400		0.042766
NC_000913	89400	89405		0.034055
NC_000913	89405	89410		0.049572
NC_000913	89410	89415		0.069221
NC_000913	89415	89420		0.020379
NC_000913	89420	89425		0.012133
NC_000913	89425	89430		0.028337
NC_000913	89430	89435		0.052007
NC_000913	89435	89440		0.051972
NC_000913	89440	89445		0.045753
NC_000913	89445	89450		0.048621
NC_000913	89450	89455		0.018192
NC_000913	89455	89460		0.166439
NC_000913	89460	89465		0.100481
NC_000913	89465	89470		0.110696
NC_000913	89470	89475		0.107813
NC_000913	89475	89480		0.104334
NC_000913	89480	89485		0.095289
NC_000913	89485	89490		0.083113
NC_000913	89490	89495		0.076890
NC_000913	89495	89500		0.053023
NC_000913	89500	89505		0.046402
NC_000913	89505	89510		0.040541
NC_000913	89510	89515		0.017091
NC_000913	89515	89520		0.008376
NC_000913	89520	89525		0.014011
NC_000913	89525	89530		0.013259
NC_000913	89530	89535		0.017927
NC_000913	89535	89540		0.012282
NC_000913	89540	89545		0.013407
NC_000913	89545	89550		0.014910
NC_000913	89550	89555		0.008870
NC_000913	89555	89560		0.002054
NC_000913	89560	89565		0.000889
NC_000913	89565	89570		0.058042
NC_000913	89570	89575		0.080735
NC_000913	89575	89580		0.071642
NC_000913	89580	89585		0.059624
NC_000913	89585	89590		0.061247
NC_000913	89590	89595		0.063956
NC_000913	89595	89600		0.065349
NC_000913	89600	89605		0.070989
NC_000913	89605	89610		0.075284
NC_000913	89610	89615		0.068940
NC_000913	89615	89620		0.031628
NC_000913	89620	89625		0.046518
NC_000913	89625	89630		0.055004
NC_000913	89630	89635		0.052857
NC_000913	89635	89640		0.033523
NC_000913	89640	89645		0.078608
NC_000913	89645	89650		0.073657
NC_000913	89650	89655		0.078221
NC_000913	89655	89660		0.064949
NC_000913	89660	89665		0.065061
NC_000913	89665	89670		0.153478
NC_000913	89670	89675		0.168974
NC_000913	89675	89680		0.160018
NC_000913	89680	89685		0.183277
NC_000913	89685	89690		0.308074
NC_000913	89690	89695		0.367184
NC_000913	89695	89700		0.330178
NC_000913	89700	89705		0.395869
NC_000913	89705	89710		0.330551
NC_000913	89710	89715		0.250127
NC_000913	89715	89720		0.267219
NC_000913	89720	89725		0.286577
NC_000913	89725	89730		0.281306
NC_000913	89730	89735		0.236685
NC_000913	89735	89740		0.481394
NC_000913	89740	89745		0.441519
NC_000913	89745	89750		0.645245
NC_000913	89750	89755		0.814709
NC_000913	89755	89760		0.648365
NC_000913	89760	89765		0.214781
NC_000913	89765	89770		0.198806
NC_000913	89770	89775		0.190214
NC_000913	89775	89780		0.174566
NC_000913	89780	89785		0.156102
NC_000913	89785	89790		0.265437
NC_000913	89790	89795		0.491731
NC_000913	89795	89800		0.591669
NC_000913	89800	89805		0.451558
NC_000913	89805	89810		0.711586
NC_000913	89810	89815		0.615659
NC_000913	89815	89820		0.480258
NC_000913	89820	89825		0.667785
NC_000913	89825	89830		0.493775
NC_000913	89830	89835		0.375738
NC_000913	89835	89840		0.334502
NC_000913	89840	89845		0.341462
NC_000913	89845	89850		0.339202
NC_000913	89850	89855		0.331018
NC_000913	89855	89860		0.328168
NC_000913	89860	89865		0.369256
NC_000913	89865	89870		0.350734
NC_000913	89870	89875		0.366949
NC_000913	89875	89880		0.322588
NC_000913	89880	89885		0.371003
NC_000913	89885	89890		0.379979
NC_000913	89890	89895		0.355279
NC_000913	89895	89900		0.346206
NC_000913	89900	89905		0.235008
NC_000913	89905	89910		0.306861
NC_000913	89910	89915		0.427882
NC_000913	89915	89920		0.208149
NC_000913	89920	89925		0.185686
NC_000913	89925	89930		0.200820
NC_000913	89930	89935		0.216718
NC_000913	89935	89940		0.190679
NC_000913	89940	89945		0.230811
NC_000913	89945	89950		0.296654
NC_000913	89950	89955		0.322810
NC_000913	89955	89960		0.282698
NC_000913	89960	89965		0.199194
NC_000913	89965	89970		0.187786
NC_000913	89970	89975		0.271514
NC_000913	89975	89980		0.271602
NC_000913	89980	89985		0.185015
NC_000913	89985	89990		0.195391
NC_000913	89990	89995		0.184886
NC_000913	89995	90000		0.178435
NC_000913	90000	90005		0.140821
NC_000913	90005	90010		0.187033
NC_000913	90010	90015		0.267997
NC_000913	90015	90020		0.344480
NC_000913	90020	90025		0.340458
NC_000913	90025	90030		0.372435
NC_000913	90030	90035		0.530833
NC_000913	90035	90040		0.238680
NC_000913	90040	90045		0.258950
NC_000913	90045	90050		0.253616
NC_000913	90050	90055		0.227494
NC_000913	90055	90060		0.198522
NC_000913	90060	90065		0.513084
NC_000913	90065	90070		0.523511
NC_000913	90070	90075		0.546114
NC_000913	90075	90080		0.553414
NC_000913	90080	90085		0.595504
NC_000913	90085	90090		0.978049
NC_000913	90090	90095		1.131535
NC_000913	90095	90100		0.788746
NC_000913	90100	90105		0.571839
NC_000913	90105	90110		0.672131
NC_000913	90110	90115		0.549854
NC_000913	90115	90120		0.285028
NC_000913	90120	90125		0.290217
NC_000913	90125	90130		0.266982
NC_000913	90130	90135		0.197335
NC_000913	90135	90140		0.199782
NC_000913	90140	90145		0.189508
NC_000913	90145	90150		0.398640
NC_000913	90150	90155		0.333908
NC_000913	90155	90160		0.426948
NC_000913	90160	90165		0.339121
NC_000913	90165	90170		0.375028
NC_000913	90170	90175		0.251226
NC_000913	90175	90180		0.199437
NC_000913	90180	90185		0.107680
NC_000913	90185	90190		0.063945
NC_000913	90190	90195		0.064116
NC_000913	90195	90200		0.060071
NC_000913	90200	90205		0.051337
NC_000913	90205	90210		0.058187
NC_000913	90210	90215		0.059077
NC_000913	90215	90220		0.091818
NC_000913	90220	90225		0.134006
NC_000913	90225	90230		0.169437
NC_000913	90230	90235		0.153915
NC_000913	90235	90240		0.139977
NC_000913	90240	90245		0.205126
NC_000913	90245	90250		0.283044
NC_000913	90250	90255		0.246099
NC_000913	90255	90260		0.294242
NC_000913	90260	90265		0.297695
NC_000913	90265	90270		0.243898
NC_000913	90270	90275		0.240263
NC_000913	90275	90280		0.226205
NC_000913	90280	90285		0.260240
NC_000913	90285	90290		0.346021
NC_000913	90290	90295		0.358989
NC_000913	90295	90300		0.789186
NC_000913	90300	90305		0.363347
NC_000913	90305	90310		0.433134
NC_000913	90310	90315		0.496978
NC_000913	90315	90320		0.347223
NC_000913	90320	90325		0.208905
NC_000913	90325	90330		0.172875
NC_000913	90330	90335		0.229267
NC_000913	90335	90340		0.318600
NC_000913	90340	90345		0.312514
NC_000913	90345	90350		0.337107
NC_000913	90350	90355		0.243676
NC_000913	90355	90360		0.252711
NC_000913	90360	90365		0.263231
NC_000913	90365	90370		0.323971
NC_000913	90370	90375		0.740700
NC_000913	90375	90380		0.704664
NC_000913	90380	90385		0.419723
NC_000913	90385	90390		0.385552
NC_000913	90390	90395		0.254756
NC_000913	90395	90400		0.228251
NC_000913	90400	90405		0.253811
NC_000913	90405	90410		0.313060
NC_000913	90410	90415		0.293550
NC_000913	90415	90420		0.403894
NC_000913	90420	90425		0.597255
NC_000913	90425	90430		0.990577
NC_000913	90430	90435		1.363068
NC_000913	90435	90440		1.550115
NC_000913	90440	90445		1.666991
NC_000913	90445	90450		2.105752
NC_000913	90450	90455		1.019010
NC_000913	90455	90460		0.934218
NC_000913	90460	90465		0.864736
NC_000913	90465	90470		0.768269
NC_000913	90470	90475		0.682746
NC_000913	90475	90480		0.608015
NC_000913	90480	90485		0.463113
NC_000913	90485	90490		0.400067
NC_000913	90490	90495		0.362223
NC_000913	90495	90500		0.319721
NC_000913	90500	90505		0.310371
NC_000913	90505	90510		0.240842
NC_000913	90510	90515		0.241826
NC_000913	90515	90520		0.227967
NC_000913	90520	90525		0.301966
NC_000913	90525	90530		0.310102
NC_000913	90530	90535		0.194931
NC_000913	90535	90540		0.173490
NC_000913	90540	90545		0.268827
NC_000913	90545	90550		0.357794
NC_000913	90550	90555		0.094769
NC_000913	90555	90560		0.134668
NC_000913	90560	90565		0.086329
NC_000913	90565	90570		0.080921
NC_000913	90570	90575		0.083674
NC_000913	90575	90580		0.095204
NC_000913	90580	90585		0.082299
NC_000913	90585	90590		0.080796
NC_000913	90590	90595		0.084188
NC_000913	90595	90600		0.068459
NC_000913	90600	90605		0.110113
NC_000913	90605	90610		0.113460
NC_000913	90610	90615		0.174433
NC_000913	90615	90620		0.272963
NC_000913	90620	90625		0.239605
NC_000913	90625	90630		0.172975
NC_000913	90630	90635		0.190481
NC_000913	90635	90640		0.095525
NC_000913	90640	90645		0.099756
NC_000913	90645	90650		0.118548
NC_000913	90650	90655		0.094631
NC_000913	90655	90660		0.093900
NC_000913	90660	90665		0.098158
NC_000913	90665	90670		0.107835
NC_000913	90670	90675		0.102027
NC_000913	90675	90680		0.180416
NC_000913	90680	90685		0.121305
NC_000913	90685	90690		0.213575
NC_000913	90690	90695		0.085687
NC_000913	90695	90700		0.097262
NC_000913	90700	90705		0.096063
NC_000913	90705	90710		0.089862
NC_000913	90710	90715		0.111489
NC_000913	90715	90720		0.129834
NC_000913	90720	90725		0.223064
NC_000913	90725	90730		0.208741
NC_000913	90730	90735		0.333430
NC_000913	90735	90740		0.350483
NC_000913	90740	90745		0.345325
NC_000913	90745	90750		0.372096
NC_000913	90750	90755		0.209423
NC_000913	90755	90760		0.200943
NC_000913	90760	90765		0.200357
NC_000913	90765	90770		0.159608
NC_000913	90770	90775		0.135414
NC_000913	90775	90780		0.101738
NC_000913	90780	90785		0.082455
NC_000913	90785	90790		0.074020
NC_000913	90790	90795		0.069588
NC_000913	90795	90800		0.060856
NC_000913	90800	90805		0.064232
NC_000913	90805	90810		0.135063
NC_000913	90810	90815		0.080419
NC_000913	90815	90820		0.064632
NC_000913	90820	90825		0.111962
NC_000913	90825	90830		0.157280
NC_000913	90830	90835		0.182602
NC_000913	90835	90840		0.226619
NC_000913	90840	90845		0.300252
NC_000913	90845	90850		0.260342
NC_000913	90850	90855		0.207771
NC_000913	90855	90860		0.173251
NC_000913	90860	90865		0.161247
NC_000913	90865	90870		0.137564
NC_000913	90870	90875		0.142079
NC_000913	90875	90880		0.243583
NC_000913	90880	90885		0.270071
NC_000913	90885	90890		0.360535
NC_000913	90890	90895		0.482191
NC_000913	90895	90900		0.624195
NC_000913	90900	90905		0.395552
NC_000913	90905	90910		0.348704
NC_000913	90910	90915		0.339122
NC_000913	90915	90920		0.232582
NC_000913	90920	90925		0.235767
NC_000913	90925	90930		0.241323
NC_000913	90930	90935		0.230279
NC_000913	90935	90940		0.221161
NC_000913	90940	90945		0.244907
NC_000913	90945	90950		0.304937
NC_000913	90950	90955		0.275302
NC_000913	90955	90960		0.233627
NC_000913	90960	90965		0.141514
NC_000913	90965	90970		0.115315
NC_000913	90970	90975		0.096464
NC_000913	90975	90980		0.085483
NC_000913	90980	90985		0.067617
NC_000913	90985	90990		0.070228
NC_000913	90990	90995		0.084809
NC_000913	90995	91000		0.086487
NC_000913	91000	91005		0.110442
NC_000913	91005	91010		0.130823
NC_000913	91010	91015		0.204229
NC_000913	91015	91020		0.261598
NC_000913	91020	91025		0.249720
NC_000913	91025	91030		0.186334
NC_000913	91030	91035		0.150640
NC_000913	91035	91040		0.088397
NC_000913	91040	91045		0.109376
NC_000913	91045	91050		0.077478
NC_000913	91050	91055		0.067986
NC_000913	91055	91060		0.082262
NC_000913	91060	91065		0.071227
NC_000913	91065	91070		0.054511
NC_000913	91070	91075		0.070112
NC_000913	91075	91080		0.061604
NC_000913	91080	91085		0.079163
NC_000913	91085	91090		0.085093
NC_000913	91090	91095		0.091866
NC_000913	91095	91100		0.091168
NC_000913	91100	91105		0.102864
NC_000913	91105	91110		0.173062
NC_000913	91110	91115		0.216085
NC_000913	91115	91120		0.067925
NC_000913	91120	91125		0.071640
NC_000913	91125	91130		0.079840
NC_000913	91130	91135		0.021834
NC_000913	91135	91140		0.014660
NC_000913	91140	91145		0.023931
NC_000913	91145	91150		0.028037
NC_000913	91150	91155		0.033071
NC_000913	91155	91160		0.080769
NC_000913	91160	91165		0.183173
NC_000913	91165	91170		0.398625
NC_000913	91170	91175		0.283854
NC_000913	91175	91180		0.297257
NC_000913	91180	91185		0.279960
NC_000913	91185	91190		0.229903
NC_000913	91190	91195		0.215821
NC_000913	91195	91200		0.195699
NC_000913	91200	91205		0.183530
NC_000913	91205	91210		0.209440
NC_000913	91210	91215		0.284629
NC_000913	91215	91220		0.426126
NC_000913	91220	91225		0.553405
NC_000913	91225	91230		0.546584
NC_000913	91230	91235		0.526484
NC_000913	91235	91240		0.650253
NC_000913	91240	91245		0.582713
NC_000913	91245	91250		0.658559
NC_000913	91250	91255		0.577565
NC_000913	91255	91260		0.538142
NC_000913	91260	91265		0.511540
NC_000913	91265	91270		0.661147
NC_000913	91270	91275		0.732269
NC_000913	91275	91280		0.735620
NC_000913	91280	91285		0.571776
NC_000913	91285	91290		0.460700
NC_000913	91290	91295		0.367820
NC_000913	91295	91300		0.425509
NC_000913	91300	91305		0.341104
NC_000913	91305	91310		0.360913
NC_000913	91310	91315		0.415108
NC_000913	91315	91320		0.587489
NC_000913	91320	91325		0.625040
NC_000913	91325	91330		1.054735
NC_000913	91330	91335		1.310766
NC_000913	91335	91340		1.780946
NC_000913	91340	91345		1.992498
NC_000913	91345	91350		2.572356
NC_000913	91350	91355		3.839466
NC_000913	91355	91360		4.194308
NC_000913	91360	91365		6.231206
NC_000913	91365	91370		5.017384
NC_000913	91370	91375		4.750144
NC_000913	91375	91380		4.360826
NC_000913	91380	91385		4.170233
NC_000913	91385	91390		4.175629
NC_000913	91390	91395		3.974647
NC_000913	91395	91400		4.128127
NC_000913	91400	91405		2.560625
NC_000913	91405	91410		0.653495
NC_000913	91410	91415		0.593232
NC_000913	91415	91420		0.430723
NC_000913	91420	91425		0.321500
NC_000913	91425	91430		0.329844
NC_000913	91430	91435		0.371823
NC_000913	91435	91440		0.457765
NC_000913	91440	91445		0.436002
NC_000913	91445	91450		0.410065
NC_000913	91450	91455		0.410839
NC_000913	91455	91460		0.427636
NC_000913	91460	91465		0.300000
NC_000913	91465	91470		0.370545
NC_000913	91470	91475		0.303964
NC_000913	91475	91480		0.256568
NC_000913	91480	91485		0.187520
NC_000913	91485	91490		0.189962
NC_000913	91490	91495		0.178362
NC_000913	91495	91500		0.192399
NC_000913	91500	91505		0.194594
NC_000913	91505	91510		0.354147
NC_000913	91510	91515		0.308155
NC_000913	91515	91520		0.286533
NC_000913	91520	91525		0.271047
NC_000913	91525	91530		0.247948
NC_000913	91530	91535		0.225838
NC_000913	91535	91540		0.287154
NC_000913	91540	91545		0.307911
NC_000913	91545	91550		0.368511
NC_000913	91550	91555		0.402517
NC_000913	91555	91560		0.543570
NC_000913	91560	91565		0.297716
NC_000913	91565	91570		0.398435
NC_000913	91570	91575		0.252849
NC_000913	91575	91580		0.296279
NC_000913	91580	91585		0.302901
NC_000913	91585	91590		0.240773
NC_000913	91590	91595		0.140862
NC_000913	91595	91600		0.224379
NC_000913	91600	91605		0.175402
NC_000913	91605	91610		0.098208
NC_000913	91610	91615		0.113801
NC_000913	91615	91620		0.105923
NC_000913	91620	91625		0.095088
NC_000913	91625	91630		0.099073
NC_000913	91630	91635		0.137249
NC_000913	91635	91640		0.135271
NC_000913	91640	91645		0.146133
NC_000913	91645	91650		0.146881
NC_000913	91650	91655		0.141711
NC_000913	91655	91660		0.129644
NC_000913	91660	91665		0.103179
NC_000913	91665	91670		0.091332
NC_000913	91670	91675		0.080763
NC_000913	91675	91680		0.104583
NC_000913	91680	91685		0.141538
NC_000913	91685	91690		0.180600
NC_000913	91690	91695		0.187512
NC_000913	91695	91700		0.237492
NC_000913	91700	91705		0.173564
NC_000913	91705	91710		0.196186
NC_000913	91710	91715		0.154602
NC_000913	91715	91720		0.170206
NC_000913	91720	91725		0.156948
NC_000913	91725	91730		0.167870
NC_000913	91730	91735		0.171704
NC_000913	91735	91740		0.192604
NC_000913	91740	91745		0.163170
NC_000913	91745	91750		0.176559
NC_000913	91750	91755		0.168439
NC_000913	91755	91760		0.117065
NC_000913	91760	91765		0.077954
NC_000913	91765	91770		0.066882
NC_000913	91770	91775		0.075850
NC_000913	91775	91780		0.078782
NC_000913	91780	91785		0.094749
NC_000913	91785	91790		0.113998
NC_000913	91790	91795		0.160784
NC_000913	91795	91800		0.348611
NC_000913	91800	91805		0.251267
NC_000913	91805	91810		0.234087
NC_000913	91810	91815		0.212043
NC_000913	91815	91820		0.198374
NC_000913	91820	91825		0.191370
NC_000913	91825	91830		0.147224
NC_000913	91830	91835		0.104643
NC_000913	91835	91840		0.122083
NC_000913	91840	91845		0.113563
NC_000913	91845	91850		0.150354
NC_000913	91850	91855		0.153951
NC_000913	91855	91860		0.215318
NC_000913	91860	91865		0.322334
NC_000913	91865	91870		0.347649
NC_000913	91870	91875		0.454185
NC_000913	91875	91880		0.562012
NC_000913	91880	91885		0.455220
NC_000913	91885	91890		0.519802
NC_000913	91890	91895		0.881638
NC_000913	91895	91900		0.966138
NC_000913	91900	91905		0.999889
NC_000913	91905	91910		0.975424
NC_000913	91910	91915		0.971563
NC_000913	91915	91920		1.285709
NC_000913	91920	91925		2.020827
NC_000913	91925	91930		2.165526
NC_000913	91930	91935		2.264351
NC_000913	91935	91940		2.071851
NC_000913	91940	91945		2.099169
NC_000913	91945	91950		2.095722
NC_000913	91950	91955		2.173194
NC_000913	91955	91960		1.643183
NC_000913	91960	91965		1.293086
NC_000913	91965	91970		0.670089
NC_000913	91970	91975		0.361456
NC_000913	91975	91980		0.276958
NC_000913	91980	91985		0.218842
NC_000913	91985	91990		0.188253
NC_000913	91990	91995		0.178871
NC_000913	91995	92000		0.224821
NC_000913	92000	92005		0.075250
NC_000913	92005	92010		0.071992
NC_000913	92010	92015		0.080348
NC_000913	92015	92020		0.056611
NC_000913	92020	92025		0.077462
NC_000913	92025	92030		0.076437
NC_000913	92030	92035		0.073409
NC_000913	92035	92040		0.093739
NC_000913	92040	92045		0.143684
NC_000913	92045	92050		0.187036
NC_000913	92050	92055		0.244523
NC_000913	92055	92060		0.348676
NC_000913	92060	92065		0.394585
NC_000913	92065	92070		0.588351
NC_000913	92070	92075		0.755558
NC_000913	92075	92080		0.540348
NC_000913	92080	92085		0.476704
NC_000913	92085	92090		0.267964
NC_000913	92090	92095		0.263443
NC_000913	92095	92100		0.273624
NC_000913	92100	92105		0.275958
NC_000913	92105	92110		0.278898
NC_000913	92110	92115		0.303483
NC_000913	92115	92120		0.437177
NC_000913	92120	92125		0.286661
NC_000913	92125	92130		0.143559
NC_000913	92130	92135		0.154551
NC_000913	92135	92140		0.144629
NC_000913	92140	92145		0.171063
NC_000913	92145	92150		0.066953
NC_000913	92150	92155		0.066713
NC_000913	92155	92160		0.150479
NC_000913	92160	92165		0.229134
NC_000913	92165	92170		0.213699
NC_000913	92170	92175		0.205131
NC_000913	92175	92180		0.296956
NC_000913	92180	92185		0.487927
NC_000913	92185	92190		0.463372
NC_000913	92190	92195		0.368625
NC_000913	92195	92200		0.355221
NC_000913	92200	92205		0.342188
NC_000913	92205	92210		0.423252
NC_000913	92210	92215		0.404346
NC_000913	92215	92220		0.193773
NC_000913	92220	92225		0.229415
NC_000913	92225	92230		0.205314
NC_000913	92230	92235		0.201087
NC_000913	92235	92240		0.257496
NC_000913	92240	92245		0.394560
NC_000913	92245	92250		0.468108
NC_000913	92250	92255		0.653870
NC_000913	92255	92260		0.907323
NC_000913	92260	92265		1.000824
NC_000913	92265	92270		0.779342
NC_000913	92270	92275		0.708730
NC_000913	92275	92280		0.626664
NC_000913	92280	92285		0.606941
NC_000913	92285	92290		0.657455
NC_000913	92290	92295		0.794396
NC_000913	92295	92300		0.940979
NC_000913	92300	92305		0.812977
NC_000913	92305	92310		0.849813
NC_000913	92310	92315		0.531171
NC_000913	92315	92320		0.523030
NC_000913	92320	92325		0.252967
NC_000913	92325	92330		0.191857
NC_000913	92330	92335		0.220633
NC_000913	92335	92340		0.247616
NC_000913	92340	92345		0.497213
NC_000913	92345	92350		0.534782
NC_000913	92350	92355		0.639679
NC_000913	92355	92360		0.777457
NC_000913	92360	92365		0.457302
NC_000913	92365	92370		0.356559
NC_000913	92370	92375		0.303707
NC_000913	92375	92380		0.297174
NC_000913	92380	92385		0.282439
NC_000913	92385	92390		0.226975
NC_000913	92390	92395		0.211106
NC_000913	92395	92400		0.243076
NC_000913	92400	92405		1.010259
NC_000913	92405	92410		1.371556
NC_000913	92410	92415		3.058067
NC_000913	92415	92420		3.808837
NC_000913	92420	92425		2.035984
NC_000913	92425	92430		1.675136
NC_000913	92430	92435		1.582455
NC_000913	92435	92440		1.393525
NC_000913	92440	92445		1.213969
NC_000913	92445	92450		1.149778
NC_000913	92450	92455		1.138064
NC_000913	92455	92460		1.090831
NC_000913	92460	92465		1.112357
NC_000913	92465	92470		1.010717
NC_000913	92470	92475		1.091101
NC_000913	92475	92480		1.313606
NC_000913	92480	92485		0.558691
NC_000913	92485	92490		0.553549
NC_000913	92490	92495		0.483120
NC_000913	92495	92500		0.600065
NC_000913	92500	92505		0.641836
NC_000913	92505	92510		0.922725
NC_000913	92510	92515		0.949831
NC_000913	92515	92520		1.006554
NC_000913	92520	92525		1.174219
NC_000913	92525	92530		1.419379
NC_000913	92530	92535		1.485048
NC_000913	92535	92540		1.547753
NC_000913	92540	92545		1.682519
NC_000913	92545	92550		2.907204
NC_000913	92550	92555		2.653974
NC_000913	92555	92560		2.096081
NC_000913	92560	92565		1.838840
NC_000913	92565	92570		1.561312
NC_000913	92570	92575		1.189644
NC_000913	92575	92580		0.828388
NC_000913	92580	92585		0.594669
NC_000913	92585	92590		0.466441
NC_000913	92590	92595		0.351506
NC_000913	92595	92600		0.324964
NC_000913	92600	92605		0.228253
NC_000913	92605	92610		0.215846
NC_000913	92610	92615		0.701477
NC_000913	92615	92620		0.746629
NC_000913	92620	92625		0.452768
NC_000913	92625	92630		0.392884
NC_000913	92630	92635		0.448605
NC_000913	92635	92640		0.452241
NC_000913	92640	92645		0.565149
NC_000913	92645	92650		0.577523
NC_000913	92650	92655		0.563086
NC_000913	92655	92660		0.553880
NC_000913	92660	92665		0.523821
NC_000913	92665	92670		0.521247
NC_000913	92670	92675		0.495062
NC_000913	92675	92680		0.366915
NC_000913	92680	92685		0.435688
NC_000913	92685	92690		0.544809
NC_000913	92690	92695		0.562461
NC_000913	92695	92700		0.526032
NC_000913	92700	92705		0.483398
NC_000913	92705	92710		0.504334
NC_000913	92710	92715		0.593469
NC_000913	92715	92720		0.690006
NC_000913	92720	92725		0.838444
NC_000913	92725	92730		0.802316
NC_000913	92730	92735		0.873521
NC_000913	92735	92740		0.791788
NC_000913	92740	92745		0.781839
NC_000913	92745	92750		0.625008
NC_000913	92750	92755		0.436469
NC_000913	92755	92760		0.440544
NC_000913	92760	92765		0.391741
NC_000913	92765	92770		0.448103
NC_000913	92770	92775		0.441482
NC_000913	92775	92780		0.403243
NC_000913	92780	92785		0.293103
NC_000913	92785	92790		0.378350
NC_000913	92790	92795		0.523124
NC_000913	92795	92800		0.851136
NC_000913	92800	92805		0.982779
NC_000913	92805	92810		0.765980
NC_000913	92810	92815		0.903563
NC_000913	92815	92820		1.016984
NC_000913	92820	92825		0.795551
NC_000913	92825	92830		0.382394
NC_000913	92830	92835		0.315582
NC_000913	92835	92840		0.279097
NC_000913	92840	92845		0.278950
NC_000913	92845	92850		0.280644
NC_000913	92850	92855		0.277107
NC_000913	92855	92860		0.265656
NC_000913	92860	92865		0.222674
NC_000913	92865	92870		0.246071
NC_000913	92870	92875		0.260390
NC_000913	92875	92880		0.352325
NC_000913	92880	92885		0.706254
NC_000913	92885	92890		0.399255
NC_000913	92890	92895		0.264015
NC_000913	92895	92900		0.139402
NC_000913	92900	92905		0.106896
NC_000913	92905	92910		0.085280
NC_000913	92910	92915		0.059903
NC_000913	92915	92920		0.063846
NC_000913	92920	92925		0.073953
NC_000913	92925	92930		0.062055
NC_000913	92930	92935		0.078533
NC_000913	92935	92940		0.163288
NC_000913	92940	92945		0.993812
NC_000913	92945	92950		1.374810
NC_000913	92950	92955		0.201791
NC_000913	92955	92960		0.105910
NC_000913	92960	92965		0.074613
NC_000913	92965	92970		0.069452
NC_000913	92970	92975		0.056141
NC_000913	92975	92980		0.070598
NC_000913	92980	92985		0.072925
NC_000913	92985	92990		0.056191
NC_000913	92990	92995		0.057371
NC_000913	92995	93000		0.046463
NC_000913	93000	93005		0.037790
NC_000913	93005	93010		0.405232
NC_000913	93010	93015		0.130342
NC_000913	93015	93020		0.135881
NC_000913	93020	93025		0.149664
NC_000913	93025	93030		0.148874
NC_000913	93030	93035		0.155126
NC_000913	93035	93040		0.140183
NC_000913	93040	93045		0.125344
NC_000913	93045	93050		0.123022
NC_000913	93050	93055		0.163848
NC_000913	93055	93060		0.151608
NC_000913	93060	93065		0.164557
NC_000913	93065	93070		0.145189
NC_000913	93070	93075		0.230203
NC_000913	93075	93080		0.286939
NC_000913	93080	93085		0.367515
NC_000913	93085	93090		0.346039
NC_000913	93090	93095		0.356454
NC_000913	93095	93100		0.211300
NC_000913	93100	93105		0.048180
NC_000913	93105	93110		0.030802
NC_000913	93110	93115		0.023676
NC_000913	93115	93120		0.021681
NC_000913	93120	93125		0.019347
NC_000913	93125	93130		0.022506
NC_000913	93130	93135		0.021487
NC_000913	93135	93140		0.046834
NC_000913	93140	93145		0.033974
NC_000913	93145	93150		0.057965
NC_000913	93150	93155		0.006020
NC_000913	93155	93160		0.005610
NC_000913	93160	93165		0.006573
NC_000913	93165	93170		0.012091
NC_000913	93170	93175		0.011661
NC_000913	93175	93180		0.020397
NC_000913	93180	93185		0.049676
NC_000913	93185	93190		0.088328
NC_000913	93190	93195		0.105531
NC_000913	93195	93200		0.295243
NC_000913	93200	93205		0.252817
NC_000913	93205	93210		0.290947
NC_000913	93210	93215		0.283637
NC_000913	93215	93220		0.269754
NC_000913	93220	93225		0.245952
NC_000913	93225	93230		0.294847
NC_000913	93230	93235		0.266514
NC_000913	93235	93240		0.414545
NC_000913	93240	93245		0.272345
NC_000913	93245	93250		0.132118
NC_000913	93250	93255		0.128430
NC_000913	93255	93260		0.119907
NC_000913	93260	93265		0.112121
NC_000913	93265	93270		0.110348
NC_000913	93270	93275		0.124913
NC_000913	93275	93280		0.182993
NC_000913	93280	93285		0.255733
NC_000913	93285	93290		0.192770
NC_000913	93290	93295		0.203936
NC_000913	93295	93300		0.121509
NC_000913	93300	93305		0.156220
NC_000913	93305	93310		0.172005
NC_000913	93310	93315		0.174275
NC_000913	93315	93320		0.413034
NC_000913	93320	93325		0.267998
NC_000913	93325	93330		0.242509
NC_000913	93330	93335		0.189086
NC_000913	93335	93340		0.186528
NC_000913	93340	93345		0.191795
NC_000913	93345	93350		0.171749
NC_000913	93350	93355		0.250870
NC_000913	93355	93360		0.392028
NC_000913	93360	93365		0.303388
NC_000913	93365	93370		0.242218
NC_000913	93370	93375		0.282782
NC_000913	93375	93380		0.305723
NC_000913	93380	93385		0.269560
NC_000913	93385	93390		0.348806
NC_000913	93390	93395		0.396713
NC_000913	93395	93400		0.285485
NC_000913	93400	93405		0.316041
NC_000913	93405	93410		0.298295
NC_000913	93410	93415		0.332929
NC_000913	93415	93420		0.369968
NC_000913	93420	93425		0.367754
NC_000913	93425	93430		0.449175
NC_000913	93430	93435		0.546282
NC_000913	93435	93440		0.401476
NC_000913	93440	93445		0.416245
NC_000913	93445	93450		0.663679
NC_000913	93450	93455		0.439424
NC_000913	93455	93460		0.482636
NC_000913	93460	93465		0.457266
NC_000913	93465	93470		0.481754
NC_000913	93470	93475		0.469486
NC_000913	93475	93480		0.478023
NC_000913	93480	93485		0.428973
NC_000913	93485	93490		0.308015
NC_000913	93490	93495		0.276100
NC_000913	93495	93500		0.276708
NC_000913	93500	93505		0.250488
NC_000913	93505	93510		0.291820
NC_000913	93510	93515		0.292028
NC_000913	93515	93520		0.256332
NC_000913	93520	93525		0.252554
NC_000913	93525	93530		0.313330
NC_000913	93530	93535		0.260120
NC_000913	93535	93540		0.248065
NC_000913	93540	93545		0.241112
NC_000913	93545	93550		0.193835
NC_000913	93550	93555		0.216608
NC_000913	93555	93560		0.298376
NC_000913	93560	93565		0.325814
NC_000913	93565	93570		0.347262
NC_000913	93570	93575		0.285929
NC_000913	93575	93580		0.319554
NC_000913	93580	93585		0.265295
NC_000913	93585	93590		0.262510
NC_000913	93590	93595		0.138352
NC_000913	93595	93600		0.122121
NC_000913	93600	93605		0.069746
NC_000913	93605	93610		0.085572
NC_000913	93610	93615		0.089721
NC_000913	93615	93620		0.147018
NC_000913	93620	93625		0.286743
NC_000913	93625	93630		0.268260
NC_000913	93630	93635		0.306452
NC_000913	93635	93640		0.315544
NC_000913	93640	93645		0.466558
NC_000913	93645	93650		0.478127
NC_000913	93650	93655		0.447338
NC_000913	93655	93660		0.673500
NC_000913	93660	93665		0.371786
NC_000913	93665	93670		0.295946
NC_000913	93670	93675		0.292952
NC_000913	93675	93680		0.332392
NC_000913	93680	93685		0.305459
NC_000913	93685	93690		0.330125
NC_000913	93690	93695		0.441142
NC_000913	93695	93700		0.544149
NC_000913	93700	93705		0.570024
NC_000913	93705	93710		0.536690
NC_000913	93710	93715		0.443879
NC_000913	93715	93720		0.451223
NC_000913	93720	93725		0.608184
NC_000913	93725	93730		0.520537
NC_000913	93730	93735		0.510970
NC_000913	93735	93740		0.480403
NC_000913	93740	93745		0.455080
NC_000913	93745	93750		0.481243
NC_000913	93750	93755		0.474242
NC_000913	93755	93760		0.536520
NC_000913	93760	93765		0.636495
NC_000913	93765	93770		0.573189
NC_000913	93770	93775		0.532731
NC_000913	93775	93780		0.639668
NC_000913	93780	93785		1.728529
NC_000913	93785	93790		2.658794
NC_000913	93790	93795		2.743428
NC_000913	93795	93800		3.453514
NC_000913	93800	93805		3.901432
NC_000913	93805	93810		4.524925
NC_000913	93810	93815		3.419393
NC_000913	93815	93820		3.937773
NC_000913	93820	93825		1.155678
NC_000913	93825	93830		0.856296
NC_000913	93830	93835		0.496073
NC_000913	93835	93840		0.454723
NC_000913	93840	93845		0.232041
NC_000913	93845	93850		0.212584
NC_000913	93850	93855		0.384599
NC_000913	93855	93860		0.328643
NC_000913	93860	93865		0.489064
NC_000913	93865	93870		0.435183
NC_000913	93870	93875		0.419088
NC_000913	93875	93880		0.506062
NC_000913	93880	93885		0.370370
NC_000913	93885	93890		0.289049
NC_000913	93890	93895		0.248855
NC_000913	93895	93900		0.239035
NC_000913	93900	93905		0.265621
NC_000913	93905	93910		0.261881
NC_000913	93910	93915		0.306610
NC_000913	93915	93920		0.365952
NC_000913	93920	93925		0.329162
NC_000913	93925	93930		0.302081
NC_000913	93930	93935		0.329500
NC_000913	93935	93940		0.322003
NC_000913	93940	93945		0.324806
NC_000913	93945	93950		0.354870
NC_000913	93950	93955		0.641326
NC_000913	93955	93960		0.556060
NC_000913	93960	93965		0.046108
NC_000913	93965	93970		0.027991
NC_000913	93970	93975		0.024198
NC_000913	93975	93980		0.022024
NC_000913	93980	93985		0.018266
NC_000913	93985	93990		0.025104
NC_000913	93990	93995		0.026022
NC_000913	93995	94000		0.031013
NC_000913	94000	94005		0.077985
NC_000913	94005	94010		0.084099
NC_000913	94010	94015		0.076707
NC_000913	94015	94020		0.085190
NC_000913	94020	94025		0.079704
NC_000913	94025	94030		0.113534
NC_000913	94030	94035		0.068571
NC_000913	94035	94040		0.067742
NC_000913	94040	94045		0.078247
NC_000913	94045	94050		0.059898
NC_000913	94050	94055		0.050329
NC_000913	94055	94060		0.039685
NC_000913	94060	94065		0.051195
NC_000913	94065	94070		0.054958
NC_000913	94070	94075		0.090393
NC_000913	94075	94080		0.099555
NC_000913	94080	94085		0.082794
NC_000913	94085	94090		0.131091
NC_000913	94090	94095		0.251831
NC_000913	94095	94100		0.241438
NC_000913	94100	94105		0.251499
NC_000913	94105	94110		0.236048
NC_000913	94110	94115		0.207643
NC_000913	94115	94120		0.202504
NC_000913	94120	94125		0.193052
NC_000913	94125	94130		0.199886
NC_000913	94130	94135		0.198663
NC_000913	94135	94140		0.437205
NC_000913	94140	94145		0.396380
NC_000913	94145	94150		0.322756
NC_000913	94150	94155		0.446665
NC_000913	94155	94160		0.195173
NC_000913	94160	94165		0.156712
NC_000913	94165	94170		0.145737
NC_000913	94170	94175		0.157020
NC_000913	94175	94180		0.233737
NC_000913	94180	94185		0.294788
NC_000913	94185	94190		0.259162
NC_000913	94190	94195		0.280980
NC_000913	94195	94200		0.351319
NC_000913	94200	94205		0.281457
NC_000913	94205	94210		0.312696
NC_000913	94210	94215		0.243231
NC_000913	94215	94220		0.213215
NC_000913	94220	94225		0.196870
NC_000913	94225	94230		0.192316
NC_000913	94230	94235		0.251929
NC_000913	94235	94240		0.286024
NC_000913	94240	94245		0.249648
NC_000913	94245	94250		0.265542
NC_000913	94250	94255		0.230473
NC_000913	94255	94260		0.317630
NC_000913	94260	94265		0.264550
NC_000913	94265	94270		0.192546
NC_000913	94270	94275		0.251179
NC_000913	94275	94280		0.254276
NC_000913	94280	94285		0.271971
NC_000913	94285	94290		0.305426
NC_000913	94290	94295		0.356745
NC_000913	94295	94300		0.381639
NC_000913	94300	94305		0.358867
NC_000913	94305	94310		0.257004
NC_000913	94310	94315		0.275825
NC_000913	94315	94320		0.294321
NC_000913	94320	94325		0.211605
NC_000913	94325	94330		0.226353
NC_000913	94330	94335		0.160036
NC_000913	94335	94340		0.156287
NC_000913	94340	94345		0.122159
NC_000913	94345	94350		0.115110
NC_000913	94350	94355		0.148331
NC_000913	94355	94360		0.119007
NC_000913	94360	94365		0.117987
NC_000913	94365	94370		0.087457
NC_000913	94370	94375		0.054267
NC_000913	94375	94380		0.074545
NC_000913	94380	94385		0.080199
NC_000913	94385	94390		0.100601
NC_000913	94390	94395		0.102103
NC_000913	94395	94400		0.087281
NC_000913	94400	94405		0.114120
NC_000913	94405	94410		0.522325
NC_000913	94410	94415		0.222319
NC_000913	94415	94420		0.229922
NC_000913	94420	94425		0.279011
NC_000913	94425	94430		0.229910
NC_000913	94430	94435		0.225792
NC_000913	94435	94440		0.261212
NC_000913	94440	94445		0.363173
NC_000913	94445	94450		0.181138
NC_000913	94450	94455		0.234465
NC_000913	94455	94460		0.207940
NC_000913	94460	94465		0.275102
NC_000913	94465	94470		0.310167
NC_000913	94470	94475		0.232381
NC_000913	94475	94480		0.327922
NC_000913	94480	94485		0.465925
NC_000913	94485	94490		0.358645
NC_000913	94490	94495		0.223765
NC_000913	94495	94500		0.220166
NC_000913	94500	94505		0.260452
NC_000913	94505	94510		0.271427
NC_000913	94510	94515		0.288412
NC_000913	94515	94520		0.324244
NC_000913	94520	94525		0.317110
NC_000913	94525	94530		0.138345
NC_000913	94530	94535		0.149146
NC_000913	94535	94540		0.148523
NC_000913	94540	94545		0.081542
NC_000913	94545	94550		0.045678
NC_000913	94550	94555		0.037274
NC_000913	94555	94560		0.040375
NC_000913	94560	94565		0.041041
NC_000913	94565	94570		0.048107
NC_000913	94570	94575		0.134017
NC_000913	94575	94580		0.141839
NC_000913	94580	94585		0.272257
NC_000913	94585	94590		0.196195
NC_000913	94590	94595		0.327130
NC_000913	94595	94600		0.138252
NC_000913	94600	94605		0.121912
NC_000913	94605	94610		0.099150
NC_000913	94610	94615		0.148264
NC_000913	94615	94620		0.165641
NC_000913	94620	94625		0.180024
NC_000913	94625	94630		0.164642
NC_000913	94630	94635		0.176981
NC_000913	94635	94640		0.245781
NC_000913	94640	94645		0.281479
NC_000913	94645	94650		0.433852
NC_000913	94650	94655		0.385979
NC_000913	94655	94660		0.237264
NC_000913	94660	94665		0.323606
NC_000913	94665	94670		0.251939
NC_000913	94670	94675		0.173732
NC_000913	94675	94680		0.160592
NC_000913	94680	94685		0.081104
NC_000913	94685	94690		0.132340
NC_000913	94690	94695		0.130290
NC_000913	94695	94700		0.133637
NC_000913	94700	94705		0.128809
NC_000913	94705	94710		0.147961
NC_000913	94710	94715		0.317221
NC_000913	94715	94720		0.552292
NC_000913	94720	94725		0.429679
NC_000913	94725	94730		0.349680
NC_000913	94730	94735		0.247357
NC_000913	94735	94740		0.228763
NC_000913	94740	94745		0.080283
NC_000913	94745	94750		0.047969
NC_000913	94750	94755		0.034558
NC_000913	94755	94760		0.040305
NC_000913	94760	94765		0.039351
NC_000913	94765	94770		0.036158
NC_000913	94770	94775		0.092000
NC_000913	94775	94780		0.102792
NC_000913	94780	94785		0.083121
NC_000913	94785	94790		0.072069
NC_000913	94790	94795		0.081240
NC_000913	94795	94800		0.095296
NC_000913	94800	94805		0.150619
NC_000913	94805	94810		0.137033
NC_000913	94810	94815		0.111154
NC_000913	94815	94820		0.128775
NC_000913	94820	94825		0.136165
NC_000913	94825	94830		0.142230
NC_000913	94830	94835		0.122127
NC_000913	94835	94840		0.117804
NC_000913	94840	94845		0.127878
NC_000913	94845	94850		0.139350
NC_000913	94850	94855		0.086950
NC_000913	94855	94860		0.085949
NC_000913	94860	94865		0.112486
NC_000913	94865	94870		0.133956
NC_000913	94870	94875		0.128282
NC_000913	94875	94880		0.153968
NC_000913	94880	94885		0.147009
NC_000913	94885	94890		0.109073
NC_000913	94890	94895		0.063748
NC_000913	94895	94900		0.054500
NC_000913	94900	94905		0.083404
NC_000913	94905	94910		0.085059
NC_000913	94910	94915		0.151991
NC_000913	94915	94920		0.233360
NC_000913	94920	94925		0.266785
NC_000913	94925	94930		0.296812
NC_000913	94930	94935		0.316383
NC_000913	94935	94940		0.313607
NC_000913	94940	94945		0.324920
NC_000913	94945	94950		0.280793
NC_000913	94950	94955		0.274026
NC_000913	94955	94960		0.259592
NC_000913	94960	94965		0.337445
NC_000913	94965	94970		0.273185
NC_000913	94970	94975		0.257811
NC_000913	94975	94980		0.219808
NC_000913	94980	94985		0.238750
NC_000913	94985	94990		0.210692
NC_000913	94990	94995		0.105805
NC_000913	94995	95000		0.037974
NC_000913	95000	95005		0.027369
NC_000913	95005	95010		0.025576
NC_000913	95010	95015		0.022143
NC_000913	95015	95020		0.032910
NC_000913	95020	95025		0.036981
NC_000913	95025	95030		0.060934
NC_000913	95030	95035		0.067379
NC_000913	95035	95040		0.062159
NC_000913	95040	95045		0.185533
NC_000913	95045	95050		0.191371
NC_000913	95050	95055		0.301436
NC_000913	95055	95060		0.222546
NC_000913	95060	95065		0.126619
NC_000913	95065	95070		0.105360
NC_000913	95070	95075		0.066752
NC_000913	95075	95080		0.023032
NC_000913	95080	95085		0.021651
NC_000913	95085	95090		0.025991
NC_000913	95090	95095		0.021731
NC_000913	95095	95100		0.019747
NC_000913	95100	95105		0.042309
NC_000913	95105	95110		0.065787
NC_000913	95110	95115		0.182275
NC_000913	95115	95120		0.194219
NC_000913	95120	95125		0.153541
NC_000913	95125	95130		0.126515
NC_000913	95130	95135		0.114751
NC_000913	95135	95140		0.109476
NC_000913	95140	95145		0.163908
NC_000913	95145	95150		0.159550
NC_000913	95150	95155		0.243278
NC_000913	95155	95160		0.229153
NC_000913	95160	95165		0.264256
NC_000913	95165	95170		0.305826
NC_000913	95170	95175		0.315093
NC_000913	95175	95180		0.377854
NC_000913	95180	95185		0.409355
NC_000913	95185	95190		0.441923
NC_000913	95190	95195		0.479762
NC_000913	95195	95200		0.324343
NC_000913	95200	95205		0.311072
NC_000913	95205	95210		0.315371
NC_000913	95210	95215		0.260604
NC_000913	95215	95220		0.192001
NC_000913	95220	95225		0.196238
NC_000913	95225	95230		0.166827
NC_000913	95230	95235		0.101420
NC_000913	95235	95240		0.103810
NC_000913	95240	95245		0.081162
NC_000913	95245	95250		0.058441
NC_000913	95250	95255		0.038636
NC_000913	95255	95260		0.012222
NC_000913	95260	95265		0.014634
NC_000913	95265	95270		0.012011
NC_000913	95270	95275		0.021164
NC_000913	95275	95280		0.023142
NC_000913	95280	95285		0.023700
NC_000913	95285	95290		0.033791
NC_000913	95290	95295		0.044657
NC_000913	95295	95300		0.069435
NC_000913	95300	95305		0.060344
NC_000913	95305	95310		0.064781
NC_000913	95310	95315		0.046543
NC_000913	95315	95320		0.060310
NC_000913	95320	95325		0.075184
NC_000913	95325	95330		0.076085
NC_000913	95330	95335		0.120523
NC_000913	95335	95340		0.157978
NC_000913	95340	95345		0.314505
NC_000913	95345	95350		0.207352
NC_000913	95350	95355		0.236137
NC_000913	95355	95360		0.120767
NC_000913	95360	95365		0.112491
NC_000913	95365	95370		0.108476
NC_000913	95370	95375		0.084803
NC_000913	95375	95380		0.073064
NC_000913	95380	95385		0.073616
NC_000913	95385	95390		0.064741
NC_000913	95390	95395		0.098931
NC_000913	95395	95400		0.104123
NC_000913	95400	95405		0.125512
NC_000913	95405	95410		0.126944
NC_000913	95410	95415		0.132075
NC_000913	95415	95420		0.110987
NC_000913	95420	95425		0.091941
NC_000913	95425	95430		0.125602
NC_000913	95430	95435		0.140834
NC_000913	95435	95440		0.213260
NC_000913	95440	95445		0.257927
NC_000913	95445	95450		0.292524
NC_000913	95450	95455		0.314375
NC_000913	95455	95460		0.291362
NC_000913	95460	95465		0.306508
NC_000913	95465	95470		0.492581
NC_000913	95470	95475		0.303894
NC_000913	95475	95480		0.301692
NC_000913	95480	95485		0.270788
NC_000913	95485	95490		0.280005
NC_000913	95490	95495		0.357412
NC_000913	95495	95500		0.416019
NC_000913	95500	95505		0.296935
NC_000913	95505	95510		0.179569
NC_000913	95510	95515		0.195499
NC_000913	95515	95520		0.181594
NC_000913	95520	95525		0.171795
NC_000913	95525	95530		0.150387
NC_000913	95530	95535		0.123948
NC_000913	95535	95540		0.119979
NC_000913	95540	95545		0.116798
NC_000913	95545	95550		0.117031
NC_000913	95550	95555		0.253574
NC_000913	95555	95560		0.168025
NC_000913	95560	95565		0.040195
NC_000913	95565	95570		0.037438
NC_000913	95570	95575		0.035943
NC_000913	95575	95580		0.024251
NC_000913	95580	95585		0.019059
NC_000913	95585	95590		0.021783
NC_000913	95590	95595		0.040102
NC_000913	95595	95600		0.047452
NC_000913	95600	95605		0.102488
NC_000913	95605	95610		0.277307
NC_000913	95610	95615		0.334051
NC_000913	95615	95620		0.348017
NC_000913	95620	95625		0.309928
NC_000913	95625	95630		0.316965
NC_000913	95630	95635		0.259105
NC_000913	95635	95640		0.261413
NC_000913	95640	95645		0.341116
NC_000913	95645	95650		0.352353
NC_000913	95650	95655		0.353682
NC_000913	95655	95660		0.554100
NC_000913	95660	95665		0.692358
NC_000913	95665	95670		0.706951
NC_000913	95670	95675		0.840898
NC_000913	95675	95680		0.801290
NC_000913	95680	95685		0.845959
NC_000913	95685	95690		0.763020
NC_000913	95690	95695		0.662751
NC_000913	95695	95700		0.713166
NC_000913	95700	95705		0.579673
NC_000913	95705	95710		0.500867
NC_000913	95710	95715		0.487229
NC_000913	95715	95720		0.466239
NC_000913	95720	95725		0.397327
NC_000913	95725	95730		0.347724
NC_000913	95730	95735		0.756444
NC_000913	95735	95740		0.625284
NC_000913	95740	95745		0.707649
NC_000913	95745	95750		0.643712
NC_000913	95750	95755		0.662117
NC_000913	95755	95760		0.422618
NC_000913	95760	95765		0.428926
NC_000913	95765	95770		0.631461
NC_000913	95770	95775		0.478190
NC_000913	95775	95780		0.502784
NC_000913	95780	95785		0.484708
NC_000913	95785	95790		0.419581
NC_000913	95790	95795		0.417098
NC_000913	95795	95800		0.397888
NC_000913	95800	95805		0.523437
NC_000913	95805	95810		0.722974
NC_000913	95810	95815		1.053300
NC_000913	95815	95820		0.800356
NC_000913	95820	95825		0.679947
NC_000913	95825	95830		0.470265
NC_000913	95830	95835		0.466379
NC_000913	95835	95840		0.481250
NC_000913	95840	95845		0.323784
NC_000913	95845	95850		0.313415
NC_000913	95850	95855		0.314057
NC_000913	95855	95860		0.295295
NC_000913	95860	95865		0.299813
NC_000913	95865	95870		0.280653
NC_000913	95870	95875		0.307770
NC_000913	95875	95880		0.937829
NC_000913	95880	95885		1.204392
NC_000913	95885	95890		1.244672
NC_000913	95890	95895		1.832396
NC_000913	95895	95900		1.853173
NC_000913	95900	95905		1.907880
NC_000913	95905	95910		2.290597
NC_000913	95910	95915		2.408173
NC_000913	95915	95920		1.744227
NC_000913	95920	95925		1.737871
NC_000913	95925	95930		1.377411
NC_000913	95930	95935		0.668286
NC_000913	95935	95940		0.441792
NC_000913	95940	95945		0.283232
NC_000913	95945	95950		0.193352
NC_000913	95950	95955		0.183574
NC_000913	95955	95960		0.303860
NC_000913	95960	95965		0.270096
NC_000913	95965	95970		0.240284
NC_000913	95970	95975		0.239410
NC_000913	95975	95980		0.213654
NC_000913	95980	95985		0.318092
NC_000913	95985	95990		0.637096
NC_000913	95990	95995		0.595121
NC_000913	95995	96000		0.558799
NC_000913	96000	96005		0.554139
NC_000913	96005	96010		0.396826
NC_000913	96010	96015		0.277170
NC_000913	96015	96020		0.250651
NC_000913	96020	96025		0.232899
NC_000913	96025	96030		0.247433
NC_000913	96030	96035		0.210788
NC_000913	96035	96040		0.222318
NC_000913	96040	96045		0.313398
NC_000913	96045	96050		0.359481
NC_000913	96050	96055		0.305103
NC_000913	96055	96060		0.301183
NC_000913	96060	96065		0.447961
NC_000913	96065	96070		0.356693
NC_000913	96070	96075		0.257880
NC_000913	96075	96080		0.171002
NC_000913	96080	96085		0.179680
NC_000913	96085	96090		0.176372
NC_000913	96090	96095		0.174689
NC_000913	96095	96100		0.154930
NC_000913	96100	96105		0.180780
NC_000913	96105	96110		0.151970
NC_000913	96110	96115		0.256089
NC_000913	96115	96120		0.296224
NC_000913	96120	96125		0.263931
NC_000913	96125	96130		0.280094
NC_000913	96130	96135		0.386211
NC_000913	96135	96140		0.462864
NC_000913	96140	96145		0.461164
NC_000913	96145	96150		0.133793
NC_000913	96150	96155		0.135178
NC_000913	96155	96160		0.110039
NC_000913	96160	96165		0.064700
NC_000913	96165	96170		0.068306
NC_000913	96170	96175		0.068474
NC_000913	96175	96180		0.054560
NC_000913	96180	96185		0.050452
NC_000913	96185	96190		0.038281
NC_000913	96190	96195		0.067735
NC_000913	96195	96200		0.079665
NC_000913	96200	96205		0.049543
NC_000913	96205	96210		0.041774
NC_000913	96210	96215		0.034774
NC_000913	96215	96220		0.034848
NC_000913	96220	96225		0.044914
NC_000913	96225	96230		0.044679
NC_000913	96230	96235		0.087054
NC_000913	96235	96240		0.383689
NC_000913	96240	96245		0.257553
NC_000913	96245	96250		0.221908
NC_000913	96250	96255		0.208718
NC_000913	96255	96260		0.176635
NC_000913	96260	96265		0.200617
NC_000913	96265	96270		0.270624
NC_000913	96270	96275		0.332336
NC_000913	96275	96280		0.311982
NC_000913	96280	96285		0.313637
NC_000913	96285	96290		0.597000
NC_000913	96290	96295		0.416677
NC_000913	96295	96300		0.350677
NC_000913	96300	96305		0.298890
NC_000913	96305	96310		0.328235
NC_000913	96310	96315		0.370087
NC_000913	96315	96320		0.435217
NC_000913	96320	96325		0.561285
NC_000913	96325	96330		0.547062
NC_000913	96330	96335		0.633485
NC_000913	96335	96340		0.614590
NC_000913	96340	96345		0.519479
NC_000913	96345	96350		0.318540
NC_000913	96350	96355		0.196985
NC_000913	96355	96360		0.494443
NC_000913	96360	96365		0.491468
NC_000913	96365	96370		0.381105
NC_000913	96370	96375		0.383978
NC_000913	96375	96380		0.284636
NC_000913	96380	96385		0.221674
NC_000913	96385	96390		0.171241
NC_000913	96390	96395		0.186679
NC_000913	96395	96400		0.159439
NC_000913	96400	96405		0.348022
NC_000913	96405	96410		0.279203
NC_000913	96410	96415		0.254452
NC_000913	96415	96420		0.196746
NC_000913	96420	96425		0.154194
NC_000913	96425	96430		0.166154
NC_000913	96430	96435		0.188774
NC_000913	96435	96440		0.196344
NC_000913	96440	96445		0.260164
NC_000913	96445	96450		0.243990
NC_000913	96450	96455		0.354916
NC_000913	96455	96460		0.326568
NC_000913	96460	96465		0.334856
NC_000913	96465	96470		0.146037
NC_000913	96470	96475		0.138888
NC_000913	96475	96480		0.125015
NC_000913	96480	96485		0.108208
NC_000913	96485	96490		0.107663
NC_000913	96490	96495		0.107975
NC_000913	96495	96500		0.167065
NC_000913	96500	96505		0.181802
NC_000913	96505	96510		0.158647
NC_000913	96510	96515		0.165096
NC_000913	96515	96520		0.191134
NC_000913	96520	96525		0.195888
NC_000913	96525	96530		0.268153
NC_000913	96530	96535		0.320340
NC_000913	96535	96540		0.365656
NC_000913	96540	96545		0.345694
NC_000913	96545	96550		0.430840
NC_000913	96550	96555		0.236992
NC_000913	96555	96560		0.161184
NC_000913	96560	96565		0.140306
NC_000913	96565	96570		0.122081
NC_000913	96570	96575		0.109454
NC_000913	96575	96580		0.134653
NC_000913	96580	96585		0.125637
NC_000913	96585	96590		0.189079
NC_000913	96590	96595		0.196941
NC_000913	96595	96600		0.156522
NC_000913	96600	96605		0.151443
NC_000913	96605	96610		0.177129
NC_000913	96610	96615		0.166940
NC_000913	96615	96620		0.220702
NC_000913	96620	96625		0.171767
NC_000913	96625	96630		0.073931
NC_000913	96630	96635		0.081738
NC_000913	96635	96640		0.060662
NC_000913	96640	96645		0.056305
NC_000913	96645	96650		0.062116
NC_000913	96650	96655		0.050728
NC_000913	96655	96660		0.055629
NC_000913	96660	96665		0.059555
NC_000913	96665	96670		0.380669
NC_000913	96670	96675		0.599636
NC_000913	96675	96680		0.604148
NC_000913	96680	96685		0.529080
NC_000913	96685	96690		0.177315
NC_000913	96690	96695		0.015856
NC_000913	96695	96700		0.021345
NC_000913	96700	96705		0.025328
NC_000913	96705	96710		0.036295
NC_000913	96710	96715		0.033314
NC_000913	96715	96720		0.033793
NC_000913	96720	96725		0.051358
NC_000913	96725	96730		0.087858
NC_000913	96730	96735		0.126763
NC_000913	96735	96740		0.113742
NC_000913	96740	96745		0.143426
NC_000913	96745	96750		0.140162
NC_000913	96750	96755		0.127046
NC_000913	96755	96760		0.139933
NC_000913	96760	96765		0.153184
NC_000913	96765	96770		0.212088
NC_000913	96770	96775		0.407286
NC_000913	96775	96780		0.285501
NC_000913	96780	96785		0.221782
NC_000913	96785	96790		0.235714
NC_000913	96790	96795		0.198334
NC_000913	96795	96800		0.275409
NC_000913	96800	96805		0.201264
NC_000913	96805	96810		0.207653
NC_000913	96810	96815		0.135506
NC_000913	96815	96820		0.127157
NC_000913	96820	96825		0.139934
NC_000913	96825	96830		0.156522
NC_000913	96830	96835		0.161704
NC_000913	96835	96840		0.266801
NC_000913	96840	96845		0.275397
NC_000913	96845	96850		0.193609
NC_000913	96850	96855		0.188671
NC_000913	96855	96860		0.179350
NC_000913	96860	96865		0.174833
NC_000913	96865	96870		0.195632
NC_000913	96870	96875		0.194271
NC_000913	96875	96880		0.245679
NC_000913	96880	96885		0.166727
NC_000913	96885	96890		0.176727
NC_000913	96890	96895		0.167541
NC_000913	96895	96900		0.187257
NC_000913	96900	96905		0.164803
NC_000913	96905	96910		0.137942
NC_000913	96910	96915		0.237701
NC_000913	96915	96920		0.277590
NC_000913	96920	96925		0.314464
NC_000913	96925	96930		0.367200
NC_000913	96930	96935		0.359248
NC_000913	96935	96940		0.320208
NC_000913	96940	96945		0.203335
NC_000913	96945	96950		0.175182
NC_000913	96950	96955		0.205845
NC_000913	96955	96960		0.202611
NC_000913	96960	96965		0.222505
NC_000913	96965	96970		0.257758
NC_000913	96970	96975		0.252163
NC_000913	96975	96980		0.249973
NC_000913	96980	96985		0.169944
NC_000913	96985	96990		0.074492
NC_000913	96990	96995		0.014490
NC_000913	96995	97000		0.015808
NC_000913	97000	97005		0.015667
NC_000913	97005	97010		0.014604
NC_000913	97010	97015		0.015197
NC_000913	97015	97020		0.058735
NC_000913	97020	97025		0.060286
NC_000913	97025	97030		0.090127
NC_000913	97030	97035		0.121883
NC_000913	97035	97040		0.179692
NC_000913	97040	97045		0.119441
NC_000913	97045	97050		0.153148
NC_000913	97050	97055		0.164573
NC_000913	97055	97060		0.220463
NC_000913	97060	97065		0.255159
NC_000913	97065	97070		0.260684
NC_000913	97070	97075		0.259650
NC_000913	97075	97080		0.251881
NC_000913	97080	97085		0.391058
NC_000913	97085	97090		0.907618
NC_000913	97090	97095		1.016440
NC_000913	97095	97100		1.836085
NC_000913	97100	97105		1.275204
NC_000913	97105	97110		1.202097
NC_000913	97110	97115		0.953207
NC_000913	97115	97120		0.677006
NC_000913	97120	97125		0.243728
NC_000913	97125	97130		0.249624
NC_000913	97130	97135		0.199805
NC_000913	97135	97140		0.178145
NC_000913	97140	97145		0.191457
NC_000913	97145	97150		0.265142
NC_000913	97150	97155		0.374569
NC_000913	97155	97160		0.350327
NC_000913	97160	97165		0.422691
NC_000913	97165	97170		0.568089
NC_000913	97170	97175		0.589642
NC_000913	97175	97180		0.432930
NC_000913	97180	97185		0.428705
NC_000913	97185	97190		0.499551
NC_000913	97190	97195		0.785506
NC_000913	97195	97200		0.707039
NC_000913	97200	97205		0.424085
NC_000913	97205	97210		0.271014
NC_000913	97210	97215		0.226967
NC_000913	97215	97220		0.214840
NC_000913	97220	97225		0.277308
NC_000913	97225	97230		0.281442
NC_000913	97230	97235		0.357494
NC_000913	97235	97240		0.364249
NC_000913	97240	97245		0.328116
NC_000913	97245	97250		0.378236
NC_000913	97250	97255		0.373470
NC_000913	97255	97260		0.420714
NC_000913	97260	97265		0.475997
NC_000913	97265	97270		0.313272
NC_000913	97270	97275		0.443480
NC_000913	97275	97280		0.387749
NC_000913	97280	97285		0.408881
NC_000913	97285	97290		0.334492
NC_000913	97290	97295		0.315954
NC_000913	97295	97300		0.332098
NC_000913	97300	97305		0.400128
NC_000913	97305	97310		0.457339
NC_000913	97310	97315		0.297020
NC_000913	97315	97320		0.352606
NC_000913	97320	97325		0.332497
NC_000913	97325	97330		0.205732
NC_000913	97330	97335		0.087020
NC_000913	97335	97340		0.086503
NC_000913	97340	97345		0.088031
NC_000913	97345	97350		0.017954
NC_000913	97350	97355		0.015124
NC_000913	97355	97360		0.022522
NC_000913	97360	97365		0.061063
NC_000913	97365	97370		0.050891
NC_000913	97370	97375		0.104474
NC_000913	97375	97380		0.166383
NC_000913	97380	97385		0.157084
NC_000913	97385	97390		0.129237
NC_000913	97390	97395		0.118443
NC_000913	97395	97400		0.105396
NC_000913	97400	97405		0.120199
NC_000913	97405	97410		0.212453
NC_000913	97410	97415		0.222739
NC_000913	97415	97420		0.242254
NC_000913	97420	97425		0.301205
NC_000913	97425	97430		0.387595
NC_000913	97430	97435		0.343084
NC_000913	97435	97440		0.313025
NC_000913	97440	97445		0.331723
NC_000913	97445	97450		0.350450
NC_000913	97450	97455		0.373803
NC_000913	97455	97460		0.437960
NC_000913	97460	97465		0.412982
NC_000913	97465	97470		0.380620
NC_000913	97470	97475		0.396160
NC_000913	97475	97480		0.396497
NC_000913	97480	97485		0.345815
NC_000913	97485	97490		0.393992
NC_000913	97490	97495		0.372117
NC_000913	97495	97500		0.392862
NC_000913	97500	97505		0.474534
NC_000913	97505	97510		0.424544
NC_000913	97510	97515		0.418926
NC_000913	97515	97520		0.443437
NC_000913	97520	97525		0.603990
NC_000913	97525	97530		0.792534
NC_000913	97530	97535		0.876259
NC_000913	97535	97540		0.925373
NC_000913	97540	97545		0.802990
NC_000913	97545	97550		0.944924
NC_000913	97550	97555		0.752184
NC_000913	97555	97560		0.696943
NC_000913	97560	97565		0.679025
NC_000913	97565	97570		0.631905
NC_000913	97570	97575		0.576120
NC_000913	97575	97580		0.544818
NC_000913	97580	97585		0.421573
NC_000913	97585	97590		0.518346
NC_000913	97590	97595		0.501527
NC_000913	97595	97600		0.393508
NC_000913	97600	97605		0.401526
NC_000913	97605	97610		0.414024
NC_000913	97610	97615		0.339979
NC_000913	97615	97620		0.316336
NC_000913	97620	97625		0.300136
NC_000913	97625	97630		0.305285
NC_000913	97630	97635		0.695748
NC_000913	97635	97640		0.880246
NC_000913	97640	97645		0.659377
NC_000913	97645	97650		0.909478
NC_000913	97650	97655		0.840928
NC_000913	97655	97660		0.749291
NC_000913	97660	97665		0.633779
NC_000913	97665	97670		0.799238
NC_000913	97670	97675		0.829769
NC_000913	97675	97680		0.952140
NC_000913	97680	97685		0.887018
NC_000913	97685	97690		0.877721
NC_000913	97690	97695		0.714326
NC_000913	97695	97700		0.346417
NC_000913	97700	97705		0.247969
NC_000913	97705	97710		0.197067
NC_000913	97710	97715		0.164341
NC_000913	97715	97720		0.196750
NC_000913	97720	97725		0.105636
NC_000913	97725	97730		0.205364
NC_000913	97730	97735		0.260396
NC_000913	97735	97740		0.296697
NC_000913	97740	97745		0.203109
NC_000913	97745	97750		0.110469
NC_000913	97750	97755		0.013922
NC_000913	97755	97760		0.018522
NC_000913	97760	97765		0.015327
NC_000913	97765	97770		0.013005
NC_000913	97770	97775		0.014536
NC_000913	97775	97780		0.010091
NC_000913	97780	97785		0.017006
NC_000913	97785	97790		0.013920
NC_000913	97790	97795		0.043589
NC_000913	97795	97800		0.045284
NC_000913	97800	97805		0.035794
NC_000913	97805	97810		0.066552
NC_000913	97810	97815		0.067675
NC_000913	97815	97820		0.036806
NC_000913	97820	97825		0.032921
NC_000913	97825	97830		0.024121
NC_000913	97830	97835		0.031664
NC_000913	97835	97840		0.039235
NC_000913	97840	97845		0.079714
NC_000913	97845	97850		0.114271
NC_000913	97850	97855		0.152700
NC_000913	97855	97860		0.184834
NC_000913	97860	97865		0.326439
NC_000913	97865	97870		0.258266
NC_000913	97870	97875		0.203619
NC_000913	97875	97880		0.149415
NC_000913	97880	97885		0.158176
NC_000913	97885	97890		0.200753
NC_000913	97890	97895		0.130114
NC_000913	97895	97900		0.165840
NC_000913	97900	97905		0.173674
NC_000913	97905	97910		0.135573
NC_000913	97910	97915		0.139340
NC_000913	97915	97920		0.145746
NC_000913	97920	97925		0.127166
NC_000913	97925	97930		0.182213
NC_000913	97930	97935		0.276738
NC_000913	97935	97940		0.173066
NC_000913	97940	97945		0.225218
NC_000913	97945	97950		0.226275
NC_000913	97950	97955		0.191551
NC_000913	97955	97960		0.184915
NC_000913	97960	97965		0.226087
NC_000913	97965	97970		0.214354
NC_000913	97970	97975		0.182608
NC_000913	97975	97980		0.120488
NC_000913	97980	97985		0.127814
NC_000913	97985	97990		0.086499
NC_000913	97990	97995		0.090781
NC_000913	97995	98000		0.083128
NC_000913	98000	98005		0.071642
NC_000913	98005	98010		0.081718
NC_000913	98010	98015		0.101001
NC_000913	98015	98020		0.133142
NC_000913	98020	98025		0.163226
NC_000913	98025	98030		0.131098
NC_000913	98030	98035		0.198386
NC_000913	98035	98040		0.204463
NC_000913	98040	98045		0.184113
NC_000913	98045	98050		0.057710
NC_000913	98050	98055		0.042876
NC_000913	98055	98060		0.052839
NC_000913	98060	98065		0.046208
NC_000913	98065	98070		0.046237
NC_000913	98070	98075		0.043354
NC_000913	98075	98080		0.043872
NC_000913	98080	98085		0.052890
NC_000913	98085	98090		0.061065
NC_000913	98090	98095		0.073694
NC_000913	98095	98100		0.065679
NC_000913	98100	98105		0.073650
NC_000913	98105	98110		0.098535
NC_000913	98110	98115		0.133461
NC_000913	98115	98120		0.122771
NC_000913	98120	98125		0.118032
NC_000913	98125	98130		0.110111
NC_000913	98130	98135		0.108694
NC_000913	98135	98140		0.055027
NC_000913	98140	98145		0.050309
NC_000913	98145	98150		0.032941
NC_000913	98150	98155		0.026115
NC_000913	98155	98160		0.028008
NC_000913	98160	98165		0.031320
NC_000913	98165	98170		0.028497
NC_000913	98170	98175		0.017357
NC_000913	98175	98180		0.069716
NC_000913	98180	98185		0.132632
NC_000913	98185	98190		0.132638
NC_000913	98190	98195		0.253197
NC_000913	98195	98200		0.193049
NC_000913	98200	98205		0.211707
NC_000913	98205	98210		0.150048
NC_000913	98210	98215		0.140751
NC_000913	98215	98220		0.149368
NC_000913	98220	98225		0.150606
NC_000913	98225	98230		0.175125
NC_000913	98230	98235		0.180946
NC_000913	98235	98240		0.202088
NC_000913	98240	98245		0.341024
NC_000913	98245	98250		0.220045
NC_000913	98250	98255		0.111732
NC_000913	98255	98260		0.073757
NC_000913	98260	98265		0.038663
NC_000913	98265	98270		0.057347
NC_000913	98270	98275		0.050731
NC_000913	98275	98280		0.060277
NC_000913	98280	98285		0.054748
NC_000913	98285	98290		0.056817
NC_000913	98290	98295		0.066421
NC_000913	98295	98300		0.093071
NC_000913	98300	98305		0.101310
NC_000913	98305	98310		0.394430
NC_000913	98310	98315		0.222226
NC_000913	98315	98320		0.151519
NC_000913	98320	98325		0.147090
NC_000913	98325	98330		0.148556
NC_000913	98330	98335		0.147930
NC_000913	98335	98340		0.135769
NC_000913	98340	98345		0.213962
NC_000913	98345	98350		0.333079
NC_000913	98350	98355		0.431706
NC_000913	98355	98360		0.352962
NC_000913	98360	98365		0.105034
NC_000913	98365	98370		0.128248
NC_000913	98370	98375		0.111103
NC_000913	98375	98380		0.089125
NC_000913	98380	98385		0.090175
NC_000913	98385	98390		0.093828
NC_000913	98390	98395		0.114989
NC_000913	98395	98400		0.075993
NC_000913	98400	98405		0.085454
NC_000913	98405	98410		0.148929
NC_000913	98410	98415		0.187656
NC_000913	98415	98420		0.285819
NC_000913	98420	98425		0.240203
NC_000913	98425	98430		0.219117
NC_000913	98430	98435		0.209910
NC_000913	98435	98440		0.254426
NC_000913	98440	98445		0.290565
NC_000913	98445	98450		0.446045
NC_000913	98450	98455		1.021744
NC_000913	98455	98460		1.176349
NC_000913	98460	98465		0.982851
NC_000913	98465	98470		0.894384
NC_000913	98470	98475		0.583908
NC_000913	98475	98480		0.663692
NC_000913	98480	98485		0.536505
NC_000913	98485	98490		0.461569
NC_000913	98490	98495		0.349144
NC_000913	98495	98500		0.214789
NC_000913	98500	98505		0.217719
NC_000913	98505	98510		0.221322
NC_000913	98510	98515		0.232471
NC_000913	98515	98520		0.383990
NC_000913	98520	98525		0.626876
NC_000913	98525	98530		1.035171
NC_000913	98530	98535		0.709992
NC_000913	98535	98540		0.636200
NC_000913	98540	98545		0.421699
NC_000913	98545	98550		0.355302
NC_000913	98550	98555		0.328752
NC_000913	98555	98560		0.342133
NC_000913	98560	98565		0.363516
NC_000913	98565	98570		0.383001
NC_000913	98570	98575		0.358900
NC_000913	98575	98580		0.527215
NC_000913	98580	98585		0.460185
NC_000913	98585	98590		0.408871
NC_000913	98590	98595		0.331035
NC_000913	98595	98600		0.334679
NC_000913	98600	98605		0.326698
NC_000913	98605	98610		0.269750
NC_000913	98610	98615		0.280025
NC_000913	98615	98620		0.285437
NC_000913	98620	98625		0.257898
NC_000913	98625	98630		0.339353
NC_000913	98630	98635		0.241312
NC_000913	98635	98640		0.165543
NC_000913	98640	98645		0.168924
NC_000913	98645	98650		0.187932
NC_000913	98650	98655		0.238177
NC_000913	98655	98660		0.208273
NC_000913	98660	98665		0.217448
NC_000913	98665	98670		0.286101
NC_000913	98670	98675		0.393793
NC_000913	98675	98680		0.476728
NC_000913	98680	98685		0.627643
NC_000913	98685	98690		0.770602
NC_000913	98690	98695		1.040468
NC_000913	98695	98700		0.989966
NC_000913	98700	98705		0.951377
NC_000913	98705	98710		0.884878
NC_000913	98710	98715		0.707324
NC_000913	98715	98720		0.575995
NC_000913	98720	98725		0.511142
NC_000913	98725	98730		0.348888
NC_000913	98730	98735		0.346243
NC_000913	98735	98740		0.348137
NC_000913	98740	98745		0.430674
NC_000913	98745	98750		0.457885
NC_000913	98750	98755		0.528224
NC_000913	98755	98760		0.594624
NC_000913	98760	98765		0.962764
NC_000913	98765	98770		0.706216
NC_000913	98770	98775		0.554893
NC_000913	98775	98780		0.397447
NC_000913	98780	98785		0.333079
NC_000913	98785	98790		0.330345
NC_000913	98790	98795		0.282495
NC_000913	98795	98800		0.180000
NC_000913	98800	98805		0.215770
NC_000913	98805	98810		0.166521
NC_000913	98810	98815		0.128482
NC_000913	98815	98820		0.124357
NC_000913	98820	98825		0.108131
NC_000913	98825	98830		0.155611
NC_000913	98830	98835		0.163942
NC_000913	98835	98840		0.138058
NC_000913	98840	98845		0.097787
NC_000913	98845	98850		0.103895
NC_000913	98850	98855		0.116251
NC_000913	98855	98860		0.128920
NC_000913	98860	98865		0.135524
NC_000913	98865	98870		0.151354
NC_000913	98870	98875		0.145052
NC_000913	98875	98880		0.238614
NC_000913	98880	98885		1.054057
NC_000913	98885	98890		0.501632
NC_000913	98890	98895		0.452896
NC_000913	98895	98900		0.444890
NC_000913	98900	98905		0.440035
NC_000913	98905	98910		0.448523
NC_000913	98910	98915		0.335665
NC_000913	98915	98920		0.326474
NC_000913	98920	98925		0.211255
NC_000913	98925	98930		0.212528
NC_000913	98930	98935		0.214864
NC_000913	98935	98940		0.243471
NC_000913	98940	98945		0.354600
NC_000913	98945	98950		0.420820
NC_000913	98950	98955		0.500371
NC_000913	98955	98960		0.554515
NC_000913	98960	98965		0.754094
NC_000913	98965	98970		0.653675
NC_000913	98970	98975		0.589705
NC_000913	98975	98980		0.558307
NC_000913	98980	98985		0.508469
NC_000913	98985	98990		0.444682
NC_000913	98990	98995		0.463829
NC_000913	98995	99000		0.473622
NC_000913	99000	99005		0.458850
NC_000913	99005	99010		0.542582
NC_000913	99010	99015		0.525243
NC_000913	99015	99020		0.509700
NC_000913	99020	99025		0.670466
NC_000913	99025	99030		0.611840
NC_000913	99030	99035		0.565232
NC_000913	99035	99040		0.443529
NC_000913	99040	99045		0.344239
NC_000913	99045	99050		0.336270
NC_000913	99050	99055		0.363018
NC_000913	99055	99060		0.382487
NC_000913	99060	99065		0.411778
NC_000913	99065	99070		0.622737
NC_000913	99070	99075		0.779679
NC_000913	99075	99080		0.796783
NC_000913	99080	99085		0.445758
NC_000913	99085	99090		0.437930
NC_000913	99090	99095		0.460821
NC_000913	99095	99100		0.444268
NC_000913	99100	99105		0.403426
NC_000913	99105	99110		0.363632
NC_000913	99110	99115		0.389948
NC_000913	99115	99120		0.351226
NC_000913	99120	99125		0.365388
NC_000913	99125	99130		0.344705
NC_000913	99130	99135		0.441927
NC_000913	99135	99140		0.277904
NC_000913	99140	99145		0.256132
NC_000913	99145	99150		0.306917
NC_000913	99150	99155		0.309332
NC_000913	99155	99160		0.238973
NC_000913	99160	99165		0.246708
NC_000913	99165	99170		0.199702
NC_000913	99170	99175		0.112131
NC_000913	99175	99180		0.134229
NC_000913	99180	99185		0.168272
NC_000913	99185	99190		0.212355
NC_000913	99190	99195		0.287890
NC_000913	99195	99200		0.253078
NC_000913	99200	99205		0.399727
NC_000913	99205	99210		0.140912
NC_000913	99210	99215		0.143040
NC_000913	99215	99220		0.172134
NC_000913	99220	99225		0.171249
NC_000913	99225	99230		0.142572
NC_000913	99230	99235		0.170969
NC_000913	99235	99240		0.312415
NC_000913	99240	99245		0.401209
NC_000913	99245	99250		0.465078
NC_000913	99250	99255		0.600074
NC_000913	99255	99260		0.485206
NC_000913	99260	99265		0.328160
NC_000913	99265	99270		0.369971
NC_000913	99270	99275		0.375850
NC_000913	99275	99280		0.291300
NC_000913	99280	99285		0.268435
NC_000913	99285	99290		0.208090
NC_000913	99290	99295		0.154762
NC_000913	99295	99300		0.148928
NC_000913	99300	99305		0.110846
NC_000913	99305	99310		0.091319
NC_000913	99310	99315		0.097089
NC_000913	99315	99320		0.189389
NC_000913	99320	99325		0.193792
NC_000913	99325	99330		0.265115
NC_000913	99330	99335		0.221411
NC_000913	99335	99340		0.220358
NC_000913	99340	99345		0.235226
NC_000913	99345	99350		0.253321
NC_000913	99350	99355		0.185252
NC_000913	99355	99360		0.090016
NC_000913	99360	99365		0.039501
NC_000913	99365	99370		0.043839
NC_000913	99370	99375		0.043849
NC_000913	99375	99380		0.058636
NC_000913	99380	99385		0.072038
NC_000913	99385	99390		0.042778
NC_000913	99390	99395		0.070532
NC_000913	99395	99400		0.116996
NC_000913	99400	99405		0.111621
NC_000913	99405	99410		0.055379
NC_000913	99410	99415		0.035166
NC_000913	99415	99420		0.025365
NC_000913	99420	99425		0.027322
NC_000913	99425	99430		0.036334
NC_000913	99430	99435		0.036547
NC_000913	99435	99440		0.052313
NC_000913	99440	99445		0.090342
NC_000913	99445	99450		0.226457
NC_000913	99450	99455		0.350974
NC_000913	99455	99460		0.346538
NC_000913	99460	99465		0.274999
NC_000913	99465	99470		0.306609
NC_000913	99470	99475		0.272934
NC_000913	99475	99480		0.235668
NC_000913	99480	99485		0.240224
NC_000913	99485	99490		0.246517
NC_000913	99490	99495		0.232083
NC_000913	99495	99500		0.220814
NC_000913	99500	99505		0.308063
NC_000913	99505	99510		0.351321
NC_000913	99510	99515		0.265702
NC_000913	99515	99520		0.286937
NC_000913	99520	99525		0.331326
NC_000913	99525	99530		0.170462
NC_000913	99530	99535		0.198984
NC_000913	99535	99540		0.218417
NC_000913	99540	99545		0.182013
NC_000913	99545	99550		0.123614
NC_000913	99550	99555		0.174368
NC_000913	99555	99560		0.189910
NC_000913	99560	99565		0.265334
NC_000913	99565	99570		0.253150
NC_000913	99570	99575		0.336499
NC_000913	99575	99580		0.234050
NC_000913	99580	99585		0.338438
NC_000913	99585	99590		0.291208
NC_000913	99590	99595		0.479151
NC_000913	99595	99600		0.287929
NC_000913	99600	99605		0.032592
NC_000913	99605	99610		0.017773
NC_000913	99610	99615		0.027729
NC_000913	99615	99620		0.031192
NC_000913	99620	99625		0.046718
NC_000913	99625	99630		0.039884
NC_000913	99630	99635		0.101722
NC_000913	99635	99640		0.189053
NC_000913	99640	99645		0.182753
NC_000913	99645	99650		0.373116
NC_000913	99650	99655		0.434335
NC_000913	99655	99660		0.371055
NC_000913	99660	99665		0.318998
NC_000913	99665	99670		0.168155
NC_000913	99670	99675		0.027156
NC_000913	99675	99680		0.025791
NC_000913	99680	99685		0.032042
NC_000913	99685	99690		0.030447
NC_000913	99690	99695		0.033721
NC_000913	99695	99700		0.055499
NC_000913	99700	99705		0.247818
NC_000913	99705	99710		0.157899
NC_000913	99710	99715		0.160327
NC_000913	99715	99720		0.153043
NC_000913	99720	99725		0.145404
NC_000913	99725	99730		0.175165
NC_000913	99730	99735		0.259855
NC_000913	99735	99740		0.290415
NC_000913	99740	99745		0.295091
NC_000913	99745	99750		0.330917
NC_000913	99750	99755		0.325924
NC_000913	99755	99760		0.245618
NC_000913	99760	99765		0.242613
NC_000913	99765	99770		0.197431
NC_000913	99770	99775		0.127623
NC_000913	99775	99780		0.110389
NC_000913	99780	99785		0.058362
NC_000913	99785	99790		0.045977
NC_000913	99790	99795		0.069617
NC_000913	99795	99800		0.078388
NC_000913	99800	99805		0.064827
NC_000913	99805	99810		0.060192
NC_000913	99810	99815		0.115483
NC_000913	99815	99820		0.252622
NC_000913	99820	99825		0.378177
NC_000913	99825	99830		0.593872
NC_000913	99830	99835		0.540940
NC_000913	99835	99840		0.408588
NC_000913	99840	99845		0.352763
NC_000913	99845	99850		0.243362
NC_000913	99850	99855		0.290161
NC_000913	99855	99860		0.144519
NC_000913	99860	99865		0.137375
NC_000913	99865	99870		0.202325
NC_000913	99870	99875		0.154776
NC_000913	99875	99880		0.173798
NC_000913	99880	99885		0.215671
NC_000913	99885	99890		0.267206
NC_000913	99890	99895		0.267551
NC_000913	99895	99900		0.292366
NC_000913	99900	99905		0.269076
NC_000913	99905	99910		0.238794
NC_000913	99910	99915		0.242473
NC_000913	99915	99920		0.230604
NC_000913	99920	99925		0.281343
NC_000913	99925	99930		0.382676
NC_000913	99930	99935		0.333821
NC_000913	99935	99940		0.276909
NC_000913	99940	99945		0.256362
NC_000913	99945	99950		0.278351
NC_000913	99950	99955		0.301702
NC_000913	99955	99960		0.335794
NC_000913	99960	99965		0.305691
NC_000913	99965	99970		0.346290
NC_000913	99970	99975		0.331184
NC_000913	99975	99980		0.378203
NC_000913	99980	99985		0.367805
NC_000913	99985	99990		0.369427
NC_000913	99990	99995		0.387147
NC_000913	99995	100000		0.373215
NC_000913	100000	100005		0.386962
NC_000913	100005	100010		0.394898
NC_000913	100010	100015		0.495156
NC_000913	100015	100020		0.407226
NC_000913	100020	100025		0.290406
NC_000913	100025	100030		0.283796
NC_000913	100030	100035		0.243130
NC_000913	100035	100040		0.257196
NC_000913	100040	100045		0.207649
NC_000913	100045	100050		0.184907
NC_000913	100050	100055		0.109622
NC_000913	100055	100060		0.092876
NC_000913	100060	100065		0.124877
NC_000913	100065	100070		0.194331
NC_000913	100070	100075		0.152132
NC_000913	100075	100080		0.187527
NC_000913	100080	100085		0.246125
NC_000913	100085	100090		0.213338
NC_000913	100090	100095		0.308296
NC_000913	100095	100100		0.322442
NC_000913	100100	100105		0.459172
NC_000913	100105	100110		0.434933
NC_000913	100110	100115		0.584108
NC_000913	100115	100120		0.761012
NC_000913	100120	100125		0.828508
NC_000913	100125	100130		0.649499
NC_000913	100130	100135		0.537427
NC_000913	100135	100140		0.545179
NC_000913	100140	100145		0.530839
NC_000913	100145	100150		0.463147
NC_000913	100150	100155		0.544870
NC_000913	100155	100160		0.453172
NC_000913	100160	100165		0.428668
NC_000913	100165	100170		0.412099
NC_000913	100170	100175		0.390443
NC_000913	100175	100180		0.285938
NC_000913	100180	100185		0.356507
NC_000913	100185	100190		0.342225
NC_000913	100190	100195		0.245319
NC_000913	100195	100200		0.220063
NC_000913	100200	100205		0.169929
NC_000913	100205	100210		0.141586
NC_000913	100210	100215		0.176402
NC_000913	100215	100220		0.208319
NC_000913	100220	100225		0.226471
NC_000913	100225	100230		0.222362
NC_000913	100230	100235		0.225027
NC_000913	100235	100240		0.178485
NC_000913	100240	100245		0.090919
NC_000913	100245	100250		0.077597
NC_000913	100250	100255		0.064275
NC_000913	100255	100260		0.060307
NC_000913	100260	100265		0.064785
NC_000913	100265	100270		0.074642
NC_000913	100270	100275		0.168256
NC_000913	100275	100280		0.212184
NC_000913	100280	100285		0.166159
NC_000913	100285	100290		0.092992
NC_000913	100290	100295		0.065928
NC_000913	100295	100300		0.054522
NC_000913	100300	100305		0.044480
NC_000913	100305	100310		0.050097
NC_000913	100310	100315		0.079989
NC_000913	100315	100320		0.114785
NC_000913	100320	100325		0.297717
NC_000913	100325	100330		0.269653
NC_000913	100330	100335		0.165495
NC_000913	100335	100340		0.094842
NC_000913	100340	100345		0.063914
NC_000913	100345	100350		0.050888
NC_000913	100350	100355		0.057565
NC_000913	100355	100360		0.037444
NC_000913	100360	100365		0.039115
NC_000913	100365	100370		0.054358
NC_000913	100370	100375		0.084384
NC_000913	100375	100380		0.110147
NC_000913	100380	100385		0.403292
NC_000913	100385	100390		0.160208
NC_000913	100390	100395		0.146748
NC_000913	100395	100400		0.147465
NC_000913	100400	100405		0.150006
NC_000913	100405	100410		0.201281
NC_000913	100410	100415		0.350655
NC_000913	100415	100420		0.334939
NC_000913	100420	100425		0.383407
NC_000913	100425	100430		0.374548
NC_000913	100430	100435		0.379221
NC_000913	100435	100440		0.329843
NC_000913	100440	100445		0.391851
NC_000913	100445	100450		0.354622
NC_000913	100450	100455		0.182076
NC_000913	100455	100460		0.153104
NC_000913	100460	100465		0.140342
NC_000913	100465	100470		0.152914
NC_000913	100470	100475		0.170357
NC_000913	100475	100480		0.193334
NC_000913	100480	100485		0.230096
NC_000913	100485	100490		0.209559
NC_000913	100490	100495		0.630244
NC_000913	100495	100500		0.546088
NC_000913	100500	100505		0.495758
NC_000913	100505	100510		0.507858
NC_000913	100510	100515		0.536727
NC_000913	100515	100520		0.601645
NC_000913	100520	100525		0.525122
NC_000913	100525	100530		0.481233
NC_000913	100530	100535		0.372227
NC_000913	100535	100540		0.351367
NC_000913	100540	100545		0.363382
NC_000913	100545	100550		0.325629
NC_000913	100550	100555		0.308278
NC_000913	100555	100560		0.329843
NC_000913	100560	100565		0.318454
NC_000913	100565	100570		0.376040
NC_000913	100570	100575		0.260975
NC_000913	100575	100580		0.179816
NC_000913	100580	100585		0.161081
NC_000913	100585	100590		0.114994
NC_000913	100590	100595		0.082718
NC_000913	100595	100600		0.069444
NC_000913	100600	100605		0.075008
NC_000913	100605	100610		0.071152
NC_000913	100610	100615		0.083112
NC_000913	100615	100620		0.124044
NC_000913	100620	100625		0.285519
NC_000913	100625	100630		0.059211
NC_000913	100630	100635		0.060465
NC_000913	100635	100640		0.065208
NC_000913	100640	100645		0.059371
NC_000913	100645	100650		0.064147
NC_000913	100650	100655		0.069003
NC_000913	100655	100660		0.115945
NC_000913	100660	100665		0.250806
NC_000913	100665	100670		0.276699
NC_000913	100670	100675		0.320000
NC_000913	100675	100680		0.425064
NC_000913	100680	100685		0.630534
NC_000913	100685	100690		0.446493
NC_000913	100690	100695		0.302966
NC_000913	100695	100700		0.296752
NC_000913	100700	100705		0.293232
NC_000913	100705	100710		0.287167
NC_000913	100710	100715		0.404936
NC_000913	100715	100720		0.397994
NC_000913	100720	100725		0.491666
NC_000913	100725	100730		0.517828
NC_000913	100730	100735		0.648221
NC_000913	100735	100740		0.856114
NC_000913	100740	100745		0.503252
NC_000913	100745	100750		0.578641
NC_000913	100750	100755		0.751838
NC_000913	100755	100760		0.891669
NC_000913	100760	100765		1.102133
NC_000913	100765	100770		0.796971
NC_000913	100770	100775		0.548996
NC_000913	100775	100780		0.078292
NC_000913	100780	100785		0.070375
NC_000913	100785	100790		0.059598
NC_000913	100790	100795		0.069690
NC_000913	100795	100800		0.055496
NC_000913	100800	100805		0.062249
NC_000913	100805	100810		0.059714
NC_000913	100810	100815		0.098635
NC_000913	100815	100820		0.089223
NC_000913	100820	100825		0.095586
NC_000913	100825	100830		0.141211
NC_000913	100830	100835		0.279921
NC_000913	100835	100840		0.196679
NC_000913	100840	100845		0.180637
NC_000913	100845	100850		0.214398
NC_000913	100850	100855		0.276408
NC_000913	100855	100860		0.215006
NC_000913	100860	100865		0.267760
NC_000913	100865	100870		0.401372
NC_000913	100870	100875		0.560842
NC_000913	100875	100880		0.732330
NC_000913	100880	100885		0.859160
NC_000913	100885	100890		0.910617
NC_000913	100890	100895		0.769731
NC_000913	100895	100900		0.499091
NC_000913	100900	100905		0.387293
NC_000913	100905	100910		0.382005
NC_000913	100910	100915		0.398266
NC_000913	100915	100920		0.700873
NC_000913	100920	100925		0.971350
NC_000913	100925	100930		0.915632
NC_000913	100930	100935		0.906572
NC_000913	100935	100940		0.945134
NC_000913	100940	100945		0.779710
NC_000913	100945	100950		0.206593
NC_000913	100950	100955		0.116469
NC_000913	100955	100960		0.059106
NC_000913	100960	100965		0.038679
NC_000913	100965	100970		0.015941
NC_000913	100970	100975		0.014950
NC_000913	100975	100980		0.017107
NC_000913	100980	100985		0.057649
NC_000913	100985	100990		0.068397
NC_000913	100990	100995		0.070382
NC_000913	100995	101000		0.126584
NC_000913	101000	101005		0.096131
NC_000913	101005	101010		0.092371
NC_000913	101010	101015		0.076536
NC_000913	101015	101020		0.040737
NC_000913	101020	101025		0.032615
NC_000913	101025	101030		0.024647
NC_000913	101030	101035		0.027357
NC_000913	101035	101040		0.018192
NC_000913	101040	101045		0.020900
NC_000913	101045	101050		0.021906
NC_000913	101050	101055		0.022213
NC_000913	101055	101060		0.021473
NC_000913	101060	101065		0.020956
NC_000913	101065	101070		0.023072
NC_000913	101070	101075		0.010980
NC_000913	101075	101080		0.018602
NC_000913	101080	101085		0.010084
NC_000913	101085	101090		0.013450
NC_000913	101090	101095		0.015067
NC_000913	101095	101100		0.005764
NC_000913	101100	101105		0.006501
NC_000913	101105	101110		0.005130
NC_000913	101110	101115		0.004884
NC_000913	101115	101120		0.007490
NC_000913	101120	101125		0.029229
NC_000913	101125	101130		0.060693
NC_000913	101130	101135		0.078814
NC_000913	101135	101140		0.087103
NC_000913	101140	101145		0.208074
NC_000913	101145	101150		0.291130
NC_000913	101150	101155		0.344097
NC_000913	101155	101160		0.740780
NC_000913	101160	101165		0.700672
NC_000913	101165	101170		0.788098
NC_000913	101170	101175		0.694377
NC_000913	101175	101180		0.596288
NC_000913	101180	101185		0.493172
NC_000913	101185	101190		0.438538
NC_000913	101190	101195		0.405279
NC_000913	101195	101200		0.395264
NC_000913	101200	101205		0.397504
NC_000913	101205	101210		0.333785
NC_000913	101210	101215		0.294674
NC_000913	101215	101220		0.244118
NC_000913	101220	101225		0.308001
NC_000913	101225	101230		0.264137
NC_000913	101230	101235		0.300384
NC_000913	101235	101240		0.231952
NC_000913	101240	101245		0.257569
NC_000913	101245	101250		0.193916
NC_000913	101250	101255		0.162401
NC_000913	101255	101260		0.176408
NC_000913	101260	101265		0.198120
NC_000913	101265	101270		0.223711
NC_000913	101270	101275		0.178247
NC_000913	101275	101280		0.187510
NC_000913	101280	101285		0.155355
NC_000913	101285	101290		0.159294
NC_000913	101290	101295		0.185771
NC_000913	101295	101300		0.134216
NC_000913	101300	101305		0.124801
NC_000913	101305	101310		0.122203
NC_000913	101310	101315		0.169558
NC_000913	101315	101320		0.171379
NC_000913	101320	101325		0.203254
NC_000913	101325	101330		0.273273
NC_000913	101330	101335		0.243413
NC_000913	101335	101340		0.296048
NC_000913	101340	101345		0.218983
NC_000913	101345	101350		0.530251
NC_000913	101350	101355		0.308254
NC_000913	101355	101360		0.161051
NC_000913	101360	101365		0.126661
NC_000913	101365	101370		0.061979
NC_000913	101370	101375		0.055453
NC_000913	101375	101380		0.066314
NC_000913	101380	101385		0.091000
NC_000913	101385	101390		0.083686
NC_000913	101390	101395		0.230828
NC_000913	101395	101400		0.078788
NC_000913	101400	101405		0.098858
NC_000913	101405	101410		0.081991
NC_000913	101410	101415		0.032108
NC_000913	101415	101420		0.022569
NC_000913	101420	101425		0.033296
NC_000913	101425	101430		0.031476
NC_000913	101430	101435		0.030766
NC_000913	101435	101440		0.030077
NC_000913	101440	101445		0.028029
NC_000913	101445	101450		0.025925
NC_000913	101450	101455		0.012018
NC_000913	101455	101460		0.011836
NC_000913	101460	101465		0.006371
NC_000913	101465	101470		0.030543
NC_000913	101470	101475		0.055618
NC_000913	101475	101480		0.176202
NC_000913	101480	101485		0.231562
NC_000913	101485	101490		0.213580
NC_000913	101490	101495		0.194788
NC_000913	101495	101500		0.194525
NC_000913	101500	101505		0.178864
NC_000913	101505	101510		0.181436
NC_000913	101510	101515		0.273744
NC_000913	101515	101520		0.140420
NC_000913	101520	101525		0.171311
NC_000913	101525	101530		0.197608
NC_000913	101530	101535		0.275886
NC_000913	101535	101540		0.316791
NC_000913	101540	101545		0.393921
NC_000913	101545	101550		0.438624
NC_000913	101550	101555		0.572135
NC_000913	101555	101560		0.648902
NC_000913	101560	101565		1.096220
NC_000913	101565	101570		0.854489
NC_000913	101570	101575		0.833735
NC_000913	101575	101580		0.817235
NC_000913	101580	101585		0.911509
NC_000913	101585	101590		1.065844
NC_000913	101590	101595		0.928007
NC_000913	101595	101600		0.873763
NC_000913	101600	101605		0.851779
NC_000913	101605	101610		0.726777
NC_000913	101610	101615		0.687556
NC_000913	101615	101620		0.641653
NC_000913	101620	101625		0.576874
NC_000913	101625	101630		0.438429
NC_000913	101630	101635		0.393543
NC_000913	101635	101640		0.386434
NC_000913	101640	101645		0.426049
NC_000913	101645	101650		0.342794
NC_000913	101650	101655		0.383112
NC_000913	101655	101660		0.289442
NC_000913	101660	101665		0.267263
NC_000913	101665	101670		0.295648
NC_000913	101670	101675		0.267831
NC_000913	101675	101680		0.276431
NC_000913	101680	101685		0.155727
NC_000913	101685	101690		0.120864
NC_000913	101690	101695		0.095084
NC_000913	101695	101700		0.044932
NC_000913	101700	101705		0.038425
NC_000913	101705	101710		0.047214
NC_000913	101710	101715		0.046934
NC_000913	101715	101720		0.045512
NC_000913	101720	101725		0.033323
NC_000913	101725	101730		0.022770
NC_000913	101730	101735		0.028720
NC_000913	101735	101740		0.023963
NC_000913	101740	101745		0.030042
NC_000913	101745	101750		0.028725
NC_000913	101750	101755		0.025187
NC_000913	101755	101760		0.014819
NC_000913	101760	101765		0.026840
NC_000913	101765	101770		0.040699
NC_000913	101770	101775		0.052040
NC_000913	101775	101780		0.047632
NC_000913	101780	101785		0.052433
NC_000913	101785	101790		0.206260
NC_000913	101790	101795		0.269083
NC_000913	101795	101800		0.250855
NC_000913	101800	101805		0.334409
NC_000913	101805	101810		0.418030
NC_000913	101810	101815		0.413626
NC_000913	101815	101820		0.509066
NC_000913	101820	101825		0.394482
NC_000913	101825	101830		0.373098
NC_000913	101830	101835		0.412575
NC_000913	101835	101840		0.395202
NC_000913	101840	101845		0.283256
NC_000913	101845	101850		0.258814
NC_000913	101850	101855		0.259873
NC_000913	101855	101860		0.229065
NC_000913	101860	101865		0.243996
NC_000913	101865	101870		0.251122
NC_000913	101870	101875		0.244128
NC_000913	101875	101880		0.267937
NC_000913	101880	101885		0.281072
NC_000913	101885	101890		0.203684
NC_000913	101890	101895		0.192024
NC_000913	101895	101900		0.191738
NC_000913	101900	101905		0.177084
NC_000913	101905	101910		0.119719
NC_000913	101910	101915		0.099128
NC_000913	101915	101920		0.143048
NC_000913	101920	101925		0.184909
NC_000913	101925	101930		0.232482
NC_000913	101930	101935		0.259332
NC_000913	101935	101940		0.248808
NC_000913	101940	101945		0.478279
NC_000913	101945	101950		0.439619
NC_000913	101950	101955		0.481199
NC_000913	101955	101960		0.392915
NC_000913	101960	101965		0.379441
NC_000913	101965	101970		0.310402
NC_000913	101970	101975		0.253416
NC_000913	101975	101980		0.325827
NC_000913	101980	101985		0.427162
NC_000913	101985	101990		0.207117
NC_000913	101990	101995		0.275724
NC_000913	101995	102000		0.257853
NC_000913	102000	102005		0.267456
NC_000913	102005	102010		0.258253
NC_000913	102010	102015		0.287185
NC_000913	102015	102020		0.208511
NC_000913	102020	102025		0.172592
NC_000913	102025	102030		0.161312
NC_000913	102030	102035		0.202393
NC_000913	102035	102040		0.216849
NC_000913	102040	102045		0.299542
NC_000913	102045	102050		0.309812
NC_000913	102050	102055		0.482308
NC_000913	102055	102060		0.668291
NC_000913	102060	102065		0.777946
NC_000913	102065	102070		0.907571
NC_000913	102070	102075		0.934837
NC_000913	102075	102080		0.965908
NC_000913	102080	102085		0.750431
NC_000913	102085	102090		0.729032
NC_000913	102090	102095		0.757290
NC_000913	102095	102100		0.769449
NC_000913	102100	102105		0.746194
NC_000913	102105	102110		0.978644
NC_000913	102110	102115		1.172010
NC_000913	102115	102120		1.330782
NC_000913	102120	102125		1.564948
NC_000913	102125	102130		1.273438
NC_000913	102130	102135		1.090136
NC_000913	102135	102140		1.191209
NC_000913	102140	102145		1.095513
NC_000913	102145	102150		1.052904
NC_000913	102150	102155		1.094662
NC_000913	102155	102160		1.171349
NC_000913	102160	102165		0.956157
NC_000913	102165	102170		1.349460
NC_000913	102170	102175		1.133200
NC_000913	102175	102180		1.224526
NC_000913	102180	102185		1.457807
NC_000913	102185	102190		1.472018
NC_000913	102190	102195		1.194740
NC_000913	102195	102200		0.841544
NC_000913	102200	102205		0.337397
NC_000913	102205	102210		0.287913
NC_000913	102210	102215		0.265656
NC_000913	102215	102220		0.243003
NC_000913	102220	102225		0.325136
NC_000913	102225	102230		0.333117
NC_000913	102230	102235		0.819330
NC_000913	102235	102240		0.827578
NC_000913	102240	102245		0.844307
NC_000913	102245	102250		0.746836
NC_000913	102250	102255		0.610201
NC_000913	102255	102260		0.497603
NC_000913	102260	102265		0.580421
NC_000913	102265	102270		0.568085
NC_000913	102270	102275		0.472259
NC_000913	102275	102280		0.508581
NC_000913	102280	102285		0.457208
NC_000913	102285	102290		0.478463
NC_000913	102290	102295		0.402470
NC_000913	102295	102300		0.226736
NC_000913	102300	102305		0.183602
NC_000913	102305	102310		0.191695
NC_000913	102310	102315		0.124847
NC_000913	102315	102320		0.143855
NC_000913	102320	102325		0.148521
NC_000913	102325	102330		0.182384
NC_000913	102330	102335		0.245926
NC_000913	102335	102340		0.360914
NC_000913	102340	102345		0.179721
NC_000913	102345	102350		0.197873
NC_000913	102350	102355		0.184785
NC_000913	102355	102360		0.095048
NC_000913	102360	102365		0.076711
NC_000913	102365	102370		0.063740
NC_000913	102370	102375		0.066179
NC_000913	102375	102380		0.076465
NC_000913	102380	102385		0.068315
NC_000913	102385	102390		0.100080
NC_000913	102390	102395		0.107746
NC_000913	102395	102400		0.166018
NC_000913	102400	102405		0.258874
NC_000913	102405	102410		0.249690
NC_000913	102410	102415		0.343570
NC_000913	102415	102420		0.421307
NC_000913	102420	102425		0.498824
NC_000913	102425	102430		0.465117
NC_000913	102430	102435		0.504301
NC_000913	102435	102440		0.804978
NC_000913	102440	102445		0.839560
NC_000913	102445	102450		0.859819
NC_000913	102450	102455		0.946521
NC_000913	102455	102460		0.806368
NC_000913	102460	102465		0.749420
NC_000913	102465	102470		0.816159
NC_000913	102470	102475		0.825690
NC_000913	102475	102480		0.953027
NC_000913	102480	102485		0.899842
NC_000913	102485	102490		0.347584
NC_000913	102490	102495		0.427068
NC_000913	102495	102500		0.424427
NC_000913	102500	102505		0.391990
NC_000913	102505	102510		0.381069
NC_000913	102510	102515		0.414563
NC_000913	102515	102520		0.911577
NC_000913	102520	102525		0.537089
NC_000913	102525	102530		0.647765
NC_000913	102530	102535		0.762658
NC_000913	102535	102540		0.798053
NC_000913	102540	102545		0.705693
NC_000913	102545	102550		0.802083
NC_000913	102550	102555		0.694036
NC_000913	102555	102560		0.654187
NC_000913	102560	102565		0.824208
NC_000913	102565	102570		0.823328
NC_000913	102570	102575		0.882199
NC_000913	102575	102580		0.977711
NC_000913	102580	102585		0.762690
NC_000913	102585	102590		0.870096
NC_000913	102590	102595		0.990661
NC_000913	102595	102600		1.035386
NC_000913	102600	102605		1.157668
NC_000913	102605	102610		1.194317
NC_000913	102610	102615		1.176610
NC_000913	102615	102620		2.048617
NC_000913	102620	102625		1.331134
NC_000913	102625	102630		1.077133
NC_000913	102630	102635		0.957269
NC_000913	102635	102640		0.922917
NC_000913	102640	102645		1.003363
NC_000913	102645	102650		0.891035
NC_000913	102650	102655		1.069640
NC_000913	102655	102660		1.831728
NC_000913	102660	102665		2.600762
NC_000913	102665	102670		2.873187
NC_000913	102670	102675		2.827650
NC_000913	102675	102680		2.711125
NC_000913	102680	102685		2.699768
NC_000913	102685	102690		2.686642
NC_000913	102690	102695		4.177111
NC_000913	102695	102700		4.195976
NC_000913	102700	102705		5.510650
NC_000913	102705	102710		6.972875
NC_000913	102710	102715		7.915896
NC_000913	102715	102720		8.122769
NC_000913	102720	102725		6.482437
NC_000913	102725	102730		5.437559
NC_000913	102730	102735		5.151264
NC_000913	102735	102740		4.824172
NC_000913	102740	102745		4.593855
NC_000913	102745	102750		4.406252
NC_000913	102750	102755		3.946376
NC_000913	102755	102760		3.178723
NC_000913	102760	102765		2.573023
NC_000913	102765	102770		1.716574
NC_000913	102770	102775		0.927545
NC_000913	102775	102780		0.834668
NC_000913	102780	102785		0.659155
NC_000913	102785	102790		0.555266
NC_000913	102790	102795		0.524323
NC_000913	102795	102800		0.462003
NC_000913	102800	102805		0.452794
NC_000913	102805	102810		0.503058
NC_000913	102810	102815		0.623052
NC_000913	102815	102820		0.332348
NC_000913	102820	102825		0.338884
NC_000913	102825	102830		0.354772
NC_000913	102830	102835		0.566385
NC_000913	102835	102840		0.373585
NC_000913	102840	102845		0.594785
NC_000913	102845	102850		1.185411
NC_000913	102850	102855		1.256275
NC_000913	102855	102860		1.213393
NC_000913	102860	102865		1.678250
NC_000913	102865	102870		2.041178
NC_000913	102870	102875		5.635068
NC_000913	102875	102880		5.680215
NC_000913	102880	102885		6.305755
NC_000913	102885	102890		6.295203
NC_000913	102890	102895		7.253199
NC_000913	102895	102900		6.146690
NC_000913	102900	102905		5.554396
NC_000913	102905	102910		4.684151
NC_000913	102910	102915		4.527234
NC_000913	102915	102920		4.147883
NC_000913	102920	102925		3.298986
NC_000913	102925	102930		2.752046
NC_000913	102930	102935		2.087679
NC_000913	102935	102940		2.061128
NC_000913	102940	102945		1.840381
NC_000913	102945	102950		1.533096
NC_000913	102950	102955		1.393915
NC_000913	102955	102960		1.184293
NC_000913	102960	102965		0.959938
NC_000913	102965	102970		1.014150
NC_000913	102970	102975		0.856360
NC_000913	102975	102980		0.956208
NC_000913	102980	102985		1.057046
NC_000913	102985	102990		1.102513
NC_000913	102990	102995		1.334648
NC_000913	102995	103000		1.649183
NC_000913	103000	103005		1.190173
NC_000913	103005	103010		1.049988
NC_000913	103010	103015		1.227571
NC_000913	103015	103020		1.274469
NC_000913	103020	103025		1.259315
NC_000913	103025	103030		1.067603
NC_000913	103030	103035		1.180577
NC_000913	103035	103040		1.407647
NC_000913	103040	103045		1.629007
NC_000913	103045	103050		1.914235
NC_000913	103050	103055		1.616004
NC_000913	103055	103060		1.552593
NC_000913	103060	103065		1.498296
NC_000913	103065	103070		0.998781
NC_000913	103070	103075		1.007549
NC_000913	103075	103080		0.946534
NC_000913	103080	103085		0.942220
NC_000913	103085	103090		0.804089
NC_000913	103090	103095		0.862053
NC_000913	103095	103100		0.819284
NC_000913	103100	103105		0.944423
NC_000913	103105	103110		0.857604
NC_000913	103110	103115		0.739184
NC_000913	103115	103120		0.958841
NC_000913	103120	103125		0.957456
NC_000913	103125	103130		0.948512
NC_000913	103130	103135		1.010260
NC_000913	103135	103140		1.080745
NC_000913	103140	103145		1.160891
NC_000913	103145	103150		1.131512
NC_000913	103150	103155		1.380699
NC_000913	103155	103160		1.194405
NC_000913	103160	103165		0.751839
NC_000913	103165	103170		0.711587
NC_000913	103170	103175		0.673657
NC_000913	103175	103180		0.691893
NC_000913	103180	103185		0.447709
NC_000913	103185	103190		0.333611
NC_000913	103190	103195		0.199854
NC_000913	103195	103200		0.175677
NC_000913	103200	103205		0.227609
NC_000913	103205	103210		0.196921
NC_000913	103210	103215		0.191110
NC_000913	103215	103220		0.099844
NC_000913	103220	103225		0.094285
NC_000913	103225	103230		0.093817
NC_000913	103230	103235		0.109885
NC_000913	103235	103240		0.135902
NC_000913	103240	103245		0.086960
NC_000913	103245	103250		0.141930
NC_000913	103250	103255		0.146836
NC_000913	103255	103260		0.198620
NC_000913	103260	103265		0.205043
NC_000913	103265	103270		0.149055
NC_000913	103270	103275		0.151266
NC_000913	103275	103280		0.150091
NC_000913	103280	103285		0.163941
NC_000913	103285	103290		0.157183
NC_000913	103290	103295		0.210184
NC_000913	103295	103300		0.193654
NC_000913	103300	103305		0.358310
NC_000913	103305	103310		0.350546
NC_000913	103310	103315		0.337429
NC_000913	103315	103320		0.331594
NC_000913	103320	103325		0.330008
NC_000913	103325	103330		0.371647
NC_000913	103330	103335		0.444189
NC_000913	103335	103340		0.401873
NC_000913	103340	103345		0.364745
NC_000913	103345	103350		0.448831
NC_000913	103350	103355		0.495264
NC_000913	103355	103360		0.620227
NC_000913	103360	103365		0.668840
NC_000913	103365	103370		0.495135
NC_000913	103370	103375		0.256196
NC_000913	103375	103380		0.184294
NC_000913	103380	103385		0.151261
NC_000913	103385	103390		0.173235
NC_000913	103390	103395		0.163148
NC_000913	103395	103400		0.158787
NC_000913	103400	103405		0.147725
NC_000913	103405	103410		0.156513
NC_000913	103410	103415		0.123074
NC_000913	103415	103420		0.162943
NC_000913	103420	103425		0.074423
NC_000913	103425	103430		0.179862
NC_000913	103430	103435		0.168102
NC_000913	103435	103440		0.253219
NC_000913	103440	103445		0.216058
NC_000913	103445	103450		0.224732
NC_000913	103450	103455		0.226848
NC_000913	103455	103460		0.105397
NC_000913	103460	103465		0.121176
NC_000913	103465	103470		0.113396
NC_000913	103470	103475		0.164417
NC_000913	103475	103480		0.062053
NC_000913	103480	103485		0.043523
NC_000913	103485	103490		0.051149
NC_000913	103490	103495		0.050639
NC_000913	103495	103500		0.048434
NC_000913	103500	103505		0.044525
NC_000913	103505	103510		0.050435
NC_000913	103510	103515		0.487034
NC_000913	103515	103520		1.040978
NC_000913	103520	103525		1.181835
NC_000913	103525	103530		1.346977
NC_000913	103530	103535		1.450288
NC_000913	103535	103540		0.931802
NC_000913	103540	103545		1.020171
NC_000913	103545	103550		1.048684
NC_000913	103550	103555		1.503705
NC_000913	103555	103560		1.058853
NC_000913	103560	103565		1.331391
NC_000913	103565	103570		0.907187
NC_000913	103570	103575		0.732610
NC_000913	103575	103580		0.678671
NC_000913	103580	103585		0.388369
NC_000913	103585	103590		0.349247
NC_000913	103590	103595		0.315207
NC_000913	103595	103600		0.363004
NC_000913	103600	103605		0.379906
NC_000913	103605	103610		0.431091
NC_000913	103610	103615		0.461921
NC_000913	103615	103620		0.548638
NC_000913	103620	103625		0.591465
NC_000913	103625	103630		0.499824
NC_000913	103630	103635		0.586382
NC_000913	103635	103640		0.533454
NC_000913	103640	103645		0.450350
NC_000913	103645	103650		0.362716
NC_000913	103650	103655		0.345245
NC_000913	103655	103660		0.344966
NC_000913	103660	103665		0.376951
NC_000913	103665	103670		0.437747
NC_000913	103670	103675		0.454140
NC_000913	103675	103680		0.492719
NC_000913	103680	103685		0.364364
NC_000913	103685	103690		0.328282
NC_000913	103690	103695		0.316221
NC_000913	103695	103700		0.341172
NC_000913	103700	103705		0.312042
NC_000913	103705	103710		0.390010
NC_000913	103710	103715		0.365719
NC_000913	103715	103720		0.330077
NC_000913	103720	103725		0.225001
NC_000913	103725	103730		0.198551
NC_000913	103730	103735		0.223623
NC_000913	103735	103740		0.316527
NC_000913	103740	103745		0.349083
NC_000913	103745	103750		0.393214
NC_000913	103750	103755		0.432495
NC_000913	103755	103760		0.312536
NC_000913	103760	103765		0.376852
NC_000913	103765	103770		1.015363
NC_000913	103770	103775		0.573705
NC_000913	103775	103780		0.346224
NC_000913	103780	103785		0.213255
NC_000913	103785	103790		0.220948
NC_000913	103790	103795		0.239780
NC_000913	103795	103800		0.225608
NC_000913	103800	103805		0.155944
NC_000913	103805	103810		0.137321
NC_000913	103810	103815		0.134630
NC_000913	103815	103820		0.227099
NC_000913	103820	103825		0.248838
NC_000913	103825	103830		0.219541
NC_000913	103830	103835		0.225296
NC_000913	103835	103840		0.177559
NC_000913	103840	103845		0.223235
NC_000913	103845	103850		0.207306
NC_000913	103850	103855		0.209356
NC_000913	103855	103860		0.171993
NC_000913	103860	103865		0.152521
NC_000913	103865	103870		0.172774
NC_000913	103870	103875		0.142799
NC_000913	103875	103880		0.195746
NC_000913	103880	103885		0.317020
NC_000913	103885	103890		0.279866
NC_000913	103890	103895		0.207050
NC_000913	103895	103900		0.132802
NC_000913	103900	103905		0.172421
NC_000913	103905	103910		0.202684
NC_000913	103910	103915		0.211464
NC_000913	103915	103920		0.271760
NC_000913	103920	103925		0.207884
NC_000913	103925	103930		0.215081
NC_000913	103930	103935		0.240519
NC_000913	103935	103940		0.225438
NC_000913	103940	103945		0.171355
NC_000913	103945	103950		0.184808
NC_000913	103950	103955		0.194526
NC_000913	103955	103960		0.125010
NC_000913	103960	103965		0.087614
NC_000913	103965	103970		0.090720
NC_000913	103970	103975		0.132813
NC_000913	103975	103980		0.152253
NC_000913	103980	103985		0.019551
NC_000913	103985	103990		0.014112
NC_000913	103990	103995		0.013265
NC_000913	103995	104000		0.014477
NC_000913	104000	104005		0.019224
NC_000913	104005	104010		0.027890
NC_000913	104010	104015		0.021368
NC_000913	104015	104020		0.023565
NC_000913	104020	104025		0.035036
NC_000913	104025	104030		0.107662
NC_000913	104030	104035		0.067436
NC_000913	104035	104040		0.071470
NC_000913	104040	104045		0.047900
NC_000913	104045	104050		0.041374
NC_000913	104050	104055		0.045992
NC_000913	104055	104060		0.038327
NC_000913	104060	104065		0.039448
NC_000913	104065	104070		0.036399
NC_000913	104070	104075		0.024964
NC_000913	104075	104080		0.039170
NC_000913	104080	104085		0.200467
NC_000913	104085	104090		0.214610
NC_000913	104090	104095		0.152498
NC_000913	104095	104100		0.147469
NC_000913	104100	104105		0.147078
NC_000913	104105	104110		0.152840
NC_000913	104110	104115		0.146136
NC_000913	104115	104120		0.101018
NC_000913	104120	104125		0.168388
NC_000913	104125	104130		0.169876
NC_000913	104130	104135		0.137416
NC_000913	104135	104140		0.124664
NC_000913	104140	104145		0.106005
NC_000913	104145	104150		0.094137
NC_000913	104150	104155		0.079435
NC_000913	104155	104160		0.097709
NC_000913	104160	104165		0.046831
NC_000913	104165	104170		0.054668
NC_000913	104170	104175		0.058587
NC_000913	104175	104180		0.085051
NC_000913	104180	104185		0.066031
NC_000913	104185	104190		0.096607
NC_000913	104190	104195		0.179954
NC_000913	104195	104200		0.288048
NC_000913	104200	104205		0.388876
NC_000913	104205	104210		0.475803
NC_000913	104210	104215		0.551452
NC_000913	104215	104220		0.719046
NC_000913	104220	104225		0.834510
NC_000913	104225	104230		0.358976
NC_000913	104230	104235		0.350819
NC_000913	104235	104240		0.326392
NC_000913	104240	104245		0.306448
NC_000913	104245	104250		0.253296
NC_000913	104250	104255		0.224786
NC_000913	104255	104260		0.344831
NC_000913	104260	104265		0.327069
NC_000913	104265	104270		0.334784
NC_000913	104270	104275		0.248516
NC_000913	104275	104280		0.220545
NC_000913	104280	104285		0.205157
NC_000913	104285	104290		0.242122
NC_000913	104290	104295		0.138296
NC_000913	104295	104300		0.062845
NC_000913	104300	104305		0.106157
NC_000913	104305	104310		0.116653
NC_000913	104310	104315		0.129738
NC_000913	104315	104320		0.111423
NC_000913	104320	104325		0.158516
NC_000913	104325	104330		0.105808
NC_000913	104330	104335		0.112157
NC_000913	104335	104340		0.086109
NC_000913	104340	104345		0.088748
NC_000913	104345	104350		0.085925
NC_000913	104350	104355		0.104477
NC_000913	104355	104360		0.139919
NC_000913	104360	104365		0.225443
NC_000913	104365	104370		0.286112
NC_000913	104370	104375		0.523528
NC_000913	104375	104380		0.658719
NC_000913	104380	104385		0.733848
NC_000913	104385	104390		0.911652
NC_000913	104390	104395		1.093057
NC_000913	104395	104400		0.462182
NC_000913	104400	104405		0.350265
NC_000913	104405	104410		0.320717
NC_000913	104410	104415		0.161417
NC_000913	104415	104420		0.077430
NC_000913	104420	104425		0.086291
NC_000913	104425	104430		0.083647
NC_000913	104430	104435		0.110196
NC_000913	104435	104440		0.147140
NC_000913	104440	104445		0.136839
NC_000913	104445	104450		0.138724
NC_000913	104450	104455		0.201048
NC_000913	104455	104460		0.258359
NC_000913	104460	104465		0.462293
NC_000913	104465	104470		0.757877
NC_000913	104470	104475		1.013477
NC_000913	104475	104480		0.520094
NC_000913	104480	104485		0.455929
NC_000913	104485	104490		0.344801
NC_000913	104490	104495		0.353552
NC_000913	104495	104500		0.262289
NC_000913	104500	104505		0.218660
NC_000913	104505	104510		0.180990
NC_000913	104510	104515		0.116652
NC_000913	104515	104520		0.098003
NC_000913	104520	104525		0.060409
NC_000913	104525	104530		0.051624
NC_000913	104530	104535		0.038885
NC_000913	104535	104540		0.033501
NC_000913	104540	104545		0.021634
NC_000913	104545	104550		0.026869
NC_000913	104550	104555		0.026901
NC_000913	104555	104560		0.030834
NC_000913	104560	104565		0.012605
NC_000913	104565	104570		0.032819
NC_000913	104570	104575		0.053012
NC_000913	104575	104580		0.074903
NC_000913	104580	104585		0.101817
NC_000913	104585	104590		0.113378
NC_000913	104590	104595		0.180620
NC_000913	104595	104600		0.260923
NC_000913	104600	104605		0.263480
NC_000913	104605	104610		0.261043
NC_000913	104610	104615		0.307304
NC_000913	104615	104620		0.642564
NC_000913	104620	104625		0.616814
NC_000913	104625	104630		0.734261
NC_000913	104630	104635		0.605074
NC_000913	104635	104640		0.370608
NC_000913	104640	104645		0.387321
NC_000913	104645	104650		0.644740
NC_000913	104650	104655		0.693470
NC_000913	104655	104660		0.645605
NC_000913	104660	104665		0.589799
NC_000913	104665	104670		0.521126
NC_000913	104670	104675		0.594850
NC_000913	104675	104680		0.388666
NC_000913	104680	104685		0.283110
NC_000913	104685	104690		0.307737
NC_000913	104690	104695		0.250811
NC_000913	104695	104700		0.257405
NC_000913	104700	104705		0.233317
NC_000913	104705	104710		0.287178
NC_000913	104710	104715		0.213797
NC_000913	104715	104720		0.169675
NC_000913	104720	104725		0.163244
NC_000913	104725	104730		0.168655
NC_000913	104730	104735		0.169843
NC_000913	104735	104740		0.143111
NC_000913	104740	104745		0.159338
NC_000913	104745	104750		0.182895
NC_000913	104750	104755		0.155427
NC_000913	104755	104760		0.116561
NC_000913	104760	104765		0.137986
NC_000913	104765	104770		0.103552
NC_000913	104770	104775		0.087947
NC_000913	104775	104780		0.089901
NC_000913	104780	104785		0.119290
NC_000913	104785	104790		0.174072
NC_000913	104790	104795		0.122381
NC_000913	104795	104800		0.229202
NC_000913	104800	104805		0.169928
NC_000913	104805	104810		0.190256
NC_000913	104810	104815		0.217347
NC_000913	104815	104820		0.205810
NC_000913	104820	104825		0.210232
NC_000913	104825	104830		0.237139
NC_000913	104830	104835		0.262190
NC_000913	104835	104840		0.244101
NC_000913	104840	104845		0.194903
NC_000913	104845	104850		0.209951
NC_000913	104850	104855		0.158687
NC_000913	104855	104860		0.215047
NC_000913	104860	104865		0.190805
NC_000913	104865	104870		0.194473
NC_000913	104870	104875		0.138358
NC_000913	104875	104880		0.180710
NC_000913	104880	104885		0.172797
NC_000913	104885	104890		0.220165
NC_000913	104890	104895		0.259319
NC_000913	104895	104900		0.310371
NC_000913	104900	104905		0.305461
NC_000913	104905	104910		0.468450
NC_000913	104910	104915		0.689310
NC_000913	104915	104920		0.944096
NC_000913	104920	104925		0.733475
NC_000913	104925	104930		0.762959
NC_000913	104930	104935		0.687877
NC_000913	104935	104940		0.535233
NC_000913	104940	104945		0.443264
NC_000913	104945	104950		0.539818
NC_000913	104950	104955		0.455831
NC_000913	104955	104960		0.487187
NC_000913	104960	104965		0.412427
NC_000913	104965	104970		0.450035
NC_000913	104970	104975		0.500606
NC_000913	104975	104980		0.585513
NC_000913	104980	104985		0.663263
NC_000913	104985	104990		0.176498
NC_000913	104990	104995		0.191134
NC_000913	104995	105000		0.196886
NC_000913	105000	105005		0.177811
NC_000913	105005	105010		0.122242
NC_000913	105010	105015		0.179694
NC_000913	105015	105020		0.254490
NC_000913	105020	105025		0.254163
NC_000913	105025	105030		0.309053
NC_000913	105030	105035		0.380941
NC_000913	105035	105040		0.565057
NC_000913	105040	105045		1.049640
NC_000913	105045	105050		0.603777
NC_000913	105050	105055		0.631831
NC_000913	105055	105060		0.618845
NC_000913	105060	105065		0.647382
NC_000913	105065	105070		0.679006
NC_000913	105070	105075		0.674686
NC_000913	105075	105080		0.594097
NC_000913	105080	105085		0.260604
NC_000913	105085	105090		0.045804
NC_000913	105090	105095		0.018370
NC_000913	105095	105100		0.010222
NC_000913	105100	105105		0.006416
NC_000913	105105	105110		0.003357
NC_000913	105110	105115		0.006270
NC_000913	105115	105120		0.007228
NC_000913	105120	105125		0.007241
NC_000913	105125	105130		0.005867
NC_000913	105130	105135		0.010266
NC_000913	105135	105140		0.007818
NC_000913	105140	105145		0.007898
NC_000913	105145	105150		0.010099
NC_000913	105150	105155		0.016614
NC_000913	105155	105160		0.091166
NC_000913	105160	105165		0.119808
NC_000913	105165	105170		0.090734
NC_000913	105170	105175		0.080295
NC_000913	105175	105180		0.093936
NC_000913	105180	105185		0.085015
NC_000913	105185	105190		0.159074
NC_000913	105190	105195		0.133849
NC_000913	105195	105200		0.119269
NC_000913	105200	105205		0.096496
NC_000913	105205	105210		0.091361
NC_000913	105210	105215		0.058612
NC_000913	105215	105220		0.054726
NC_000913	105220	105225		0.148086
NC_000913	105225	105230		0.129299
NC_000913	105230	105235		0.153972
NC_000913	105235	105240		0.117100
NC_000913	105240	105245		0.116080
NC_000913	105245	105250		0.165307
NC_000913	105250	105255		0.180313
NC_000913	105255	105260		0.161730
NC_000913	105260	105265		0.182807
NC_000913	105265	105270		0.151129
NC_000913	105270	105275		0.088139
NC_000913	105275	105280		0.089651
NC_000913	105280	105285		0.097083
NC_000913	105285	105290		0.087286
NC_000913	105290	105295		0.092365
NC_000913	105295	105300		0.117687
NC_000913	105300	105305		0.172361
NC_000913	105305	105310		0.239299
NC_000913	105310	105315		0.137348
NC_000913	105315	105320		0.363905
NC_000913	105320	105325		0.477047
NC_000913	105325	105330		0.406792
NC_000913	105330	105335		0.239862
NC_000913	105335	105340		0.233281
NC_000913	105340	105345		0.146378
NC_000913	105345	105350		0.325908
NC_000913	105350	105355		0.310285
NC_000913	105355	105360		0.536820
NC_000913	105360	105365		0.529974
NC_000913	105365	105370		0.524295
NC_000913	105370	105375		0.542838
NC_000913	105375	105380		0.639671
NC_000913	105380	105385		0.636158
NC_000913	105385	105390		1.333548
NC_000913	105390	105395		1.298412
NC_000913	105395	105400		1.528410
NC_000913	105400	105405		1.542066
NC_000913	105405	105410		1.580205
NC_000913	105410	105415		1.811848
NC_000913	105415	105420		2.859458
NC_000913	105420	105425		4.618364
NC_000913	105425	105430		3.842668
NC_000913	105430	105435		4.426190
NC_000913	105435	105440		3.077202
NC_000913	105440	105445		2.330883
NC_000913	105445	105450		1.867864
NC_000913	105450	105455		1.605390
NC_000913	105455	105460		1.334746
NC_000913	105460	105465		1.248689
NC_000913	105465	105470		1.183525
NC_000913	105470	105475		1.051899
NC_000913	105475	105480		0.856891
NC_000913	105480	105485		0.507426
NC_000913	105485	105490		0.490883
NC_000913	105490	105495		0.447741
NC_000913	105495	105500		0.319515
NC_000913	105500	105505		0.359898
NC_000913	105505	105510		0.350783
NC_000913	105510	105515		0.355742
NC_000913	105515	105520		0.386794
NC_000913	105520	105525		0.393502
NC_000913	105525	105530		0.647004
NC_000913	105530	105535		0.700428
NC_000913	105535	105540		0.677632
NC_000913	105540	105545		0.696428
NC_000913	105545	105550		0.808152
NC_000913	105550	105555		0.740792
NC_000913	105555	105560		0.625109
NC_000913	105560	105565		0.563790
NC_000913	105565	105570		0.331793
NC_000913	105570	105575		0.309236
NC_000913	105575	105580		0.292260
NC_000913	105580	105585		0.245261
NC_000913	105585	105590		0.239397
NC_000913	105590	105595		0.391292
NC_000913	105595	105600		0.473550
NC_000913	105600	105605		0.715098
NC_000913	105605	105610		0.730076
NC_000913	105610	105615		0.744790
NC_000913	105615	105620		0.696283
NC_000913	105620	105625		0.763982
NC_000913	105625	105630		0.763097
NC_000913	105630	105635		0.708592
NC_000913	105635	105640		0.552482
NC_000913	105640	105645		0.530067
NC_000913	105645	105650		0.571719
NC_000913	105650	105655		0.604688
NC_000913	105655	105660		0.533059
NC_000913	105660	105665		0.535911
NC_000913	105665	105670		0.324902
NC_000913	105670	105675		0.272002
NC_000913	105675	105680		0.153846
NC_000913	105680	105685		0.100650
NC_000913	105685	105690		0.089391
NC_000913	105690	105695		0.150754
NC_000913	105695	105700		0.191581
NC_000913	105700	105705		0.196708
NC_000913	105705	105710		0.194680
NC_000913	105710	105715		0.342477
NC_000913	105715	105720		0.311229
NC_000913	105720	105725		0.390029
NC_000913	105725	105730		0.258027
NC_000913	105730	105735		0.212825
NC_000913	105735	105740		0.141418
NC_000913	105740	105745		0.083597
NC_000913	105745	105750		0.091622
NC_000913	105750	105755		0.083222
NC_000913	105755	105760		0.088611
NC_000913	105760	105765		0.102626
NC_000913	105765	105770		0.118392
NC_000913	105770	105775		0.156796
NC_000913	105775	105780		0.230539
NC_000913	105780	105785		0.274142
NC_000913	105785	105790		0.446585
NC_000913	105790	105795		0.595183
NC_000913	105795	105800		0.601947
NC_000913	105800	105805		0.418294
NC_000913	105805	105810		0.472284
NC_000913	105810	105815		0.352824
NC_000913	105815	105820		0.387178
NC_000913	105820	105825		0.390119
NC_000913	105825	105830		0.390721
NC_000913	105830	105835		0.429689
NC_000913	105835	105840		0.342845
NC_000913	105840	105845		0.385655
NC_000913	105845	105850		0.389471
NC_000913	105850	105855		0.339080
NC_000913	105855	105860		0.335878
NC_000913	105860	105865		0.321411
NC_000913	105865	105870		0.446576
NC_000913	105870	105875		0.241004
NC_000913	105875	105880		0.283272
NC_000913	105880	105885		0.225442
NC_000913	105885	105890		0.229071
NC_000913	105890	105895		0.121807
NC_000913	105895	105900		0.146418
NC_000913	105900	105905		0.169253
NC_000913	105905	105910		0.359624
NC_000913	105910	105915		0.317664
NC_000913	105915	105920		0.335840
NC_000913	105920	105925		0.279991
NC_000913	105925	105930		0.244177
NC_000913	105930	105935		0.243796
NC_000913	105935	105940		0.193702
NC_000913	105940	105945		0.253390
NC_000913	105945	105950		0.284582
NC_000913	105950	105955		0.377948
NC_000913	105955	105960		0.495175
NC_000913	105960	105965		0.554376
NC_000913	105965	105970		0.544282
NC_000913	105970	105975		0.552126
NC_000913	105975	105980		0.488606
NC_000913	105980	105985		0.307079
NC_000913	105985	105990		0.269331
NC_000913	105990	105995		0.238997
NC_000913	105995	106000		0.313975
NC_000913	106000	106005		0.248010
NC_000913	106005	106010		0.186304
NC_000913	106010	106015		0.181100
NC_000913	106015	106020		0.212354
NC_000913	106020	106025		0.257774
NC_000913	106025	106030		0.151696
NC_000913	106030	106035		0.200495
NC_000913	106035	106040		0.153045
NC_000913	106040	106045		0.151924
NC_000913	106045	106050		0.178695
NC_000913	106050	106055		0.136006
NC_000913	106055	106060		0.337533
NC_000913	106060	106065		0.079710
NC_000913	106065	106070		0.159041
NC_000913	106070	106075		0.142827
NC_000913	106075	106080		0.145975
NC_000913	106080	106085		0.152994
NC_000913	106085	106090		0.133994
NC_000913	106090	106095		0.292033
NC_000913	106095	106100		0.292570
NC_000913	106100	106105		0.323613
NC_000913	106105	106110		0.324125
NC_000913	106110	106115		0.298077
NC_000913	106115	106120		0.278260
NC_000913	106120	106125		0.234445
NC_000913	106125	106130		0.146564
NC_000913	106130	106135		0.095590
NC_000913	106135	106140		0.187773
NC_000913	106140	106145		0.235087
NC_000913	106145	106150		0.227474
NC_000913	106150	106155		0.203893
NC_000913	106155	106160		0.182722
NC_000913	106160	106165		0.214365
NC_000913	106165	106170		0.220058
NC_000913	106170	106175		0.172313
NC_000913	106175	106180		0.169359
NC_000913	106180	106185		0.158523
NC_000913	106185	106190		0.188235
NC_000913	106190	106195		0.440740
NC_000913	106195	106200		0.305100
NC_000913	106200	106205		0.358005
NC_000913	106205	106210		0.556456
NC_000913	106210	106215		0.157329
NC_000913	106215	106220		0.163026
NC_000913	106220	106225		0.170193
NC_000913	106225	106230		0.157224
NC_000913	106230	106235		0.172875
NC_000913	106235	106240		0.206013
NC_000913	106240	106245		0.239446
NC_000913	106245	106250		0.348111
NC_000913	106250	106255		0.291853
NC_000913	106255	106260		0.322768
NC_000913	106260	106265		0.434494
NC_000913	106265	106270		0.445871
NC_000913	106270	106275		0.506655
NC_000913	106275	106280		0.398931
NC_000913	106280	106285		0.417725
NC_000913	106285	106290		0.815795
NC_000913	106290	106295		0.888203
NC_000913	106295	106300		0.946095
NC_000913	106300	106305		0.921124
NC_000913	106305	106310		0.886090
NC_000913	106310	106315		0.707840
NC_000913	106315	106320		0.732750
NC_000913	106320	106325		0.627500
NC_000913	106325	106330		0.592093
NC_000913	106330	106335		0.569613
NC_000913	106335	106340		0.507280
NC_000913	106340	106345		0.519626
NC_000913	106345	106350		0.481888
NC_000913	106350	106355		0.474297
NC_000913	106355	106360		0.296424
NC_000913	106360	106365		0.261573
NC_000913	106365	106370		0.327467
NC_000913	106370	106375		0.245813
NC_000913	106375	106380		0.239223
NC_000913	106380	106385		0.062077
NC_000913	106385	106390		0.072176
NC_000913	106390	106395		0.078691
NC_000913	106395	106400		0.078495
NC_000913	106400	106405		0.077275
NC_000913	106405	106410		0.075482
NC_000913	106410	106415		0.067142
NC_000913	106415	106420		0.066712
NC_000913	106420	106425		0.058673
NC_000913	106425	106430		0.039103
NC_000913	106430	106435		0.036300
NC_000913	106435	106440		0.036765
NC_000913	106440	106445		0.035527
NC_000913	106445	106450		0.033785
NC_000913	106450	106455		0.030762
NC_000913	106455	106460		0.068781
NC_000913	106460	106465		0.080431
NC_000913	106465	106470		0.504181
NC_000913	106470	106475		0.500268
NC_000913	106475	106480		0.487555
NC_000913	106480	106485		0.349545
NC_000913	106485	106490		0.386808
NC_000913	106490	106495		0.382558
NC_000913	106495	106500		0.377064
NC_000913	106500	106505		0.430368
NC_000913	106505	106510		0.424510
NC_000913	106510	106515		0.500677
NC_000913	106515	106520		0.578997
NC_000913	106520	106525		0.553573
NC_000913	106525	106530		0.495202
NC_000913	106530	106535		0.515679
NC_000913	106535	106540		0.555870
NC_000913	106540	106545		0.537677
NC_000913	106545	106550		0.540075
NC_000913	106550	106555		0.539684
NC_000913	106555	106560		0.197967
NC_000913	106560	106565		0.075126
NC_000913	106565	106570		0.023037
NC_000913	106570	106575		0.009426
NC_000913	106575	106580		0.003530
NC_000913	106580	106585		0.001855
NC_000913	106585	106590		0.000701
NC_000913	106590	106595		0.001757
NC_000913	106595	106600		0.000984
NC_000913	106600	106605		0.000698
NC_000913	106605	106610		0.001095
NC_000913	106610	106615		0.007446
NC_000913	106615	106620		0.022269
NC_000913	106620	106625		0.031315
NC_000913	106625	106630		0.046012
NC_000913	106630	106635		0.089676
NC_000913	106635	106640		0.108638
NC_000913	106640	106645		0.221170
NC_000913	106645	106650		0.308224
NC_000913	106650	106655		0.312904
NC_000913	106655	106660		0.344645
NC_000913	106660	106665		0.321207
NC_000913	106665	106670		0.333484
NC_000913	106670	106675		0.201754
NC_000913	106675	106680		0.219209
NC_000913	106680	106685		0.294161
NC_000913	106685	106690		0.263861
NC_000913	106690	106695		0.407126
NC_000913	106695	106700		0.435075
NC_000913	106700	106705		0.469212
NC_000913	106705	106710		0.466733
NC_000913	106710	106715		0.450053
NC_000913	106715	106720		0.480729
NC_000913	106720	106725		0.649260
NC_000913	106725	106730		0.785004
NC_000913	106730	106735		0.710045
NC_000913	106735	106740		0.629317
NC_000913	106740	106745		0.635001
NC_000913	106745	106750		0.591940
NC_000913	106750	106755		0.621218
NC_000913	106755	106760		0.659174
NC_000913	106760	106765		0.516458
NC_000913	106765	106770		0.516239
NC_000913	106770	106775		0.556711
NC_000913	106775	106780		0.564768
NC_000913	106780	106785		0.376821
NC_000913	106785	106790		0.303883
NC_000913	106790	106795		0.309353
NC_000913	106795	106800		0.493460
NC_000913	106800	106805		0.364530
NC_000913	106805	106810		0.322526
NC_000913	106810	106815		0.346807
NC_000913	106815	106820		0.303768
NC_000913	106820	106825		0.283421
NC_000913	106825	106830		0.813723
NC_000913	106830	106835		0.728894
NC_000913	106835	106840		0.571264
NC_000913	106840	106845		0.165806
NC_000913	106845	106850		0.094139
NC_000913	106850	106855		0.080804
NC_000913	106855	106860		0.053115
NC_000913	106860	106865		0.048344
NC_000913	106865	106870		0.022282
NC_000913	106870	106875		0.017113
NC_000913	106875	106880		0.015474
NC_000913	106880	106885		0.012799
NC_000913	106885	106890		0.013710
NC_000913	106890	106895		0.041458
NC_000913	106895	106900		0.081783
NC_000913	106900	106905		0.064536
NC_000913	106905	106910		0.127646
NC_000913	106910	106915		0.178330
NC_000913	106915	106920		0.117106
NC_000913	106920	106925		0.074839
NC_000913	106925	106930		0.044477
NC_000913	106930	106935		0.052632
NC_000913	106935	106940		0.044382
NC_000913	106940	106945		0.050774
NC_000913	106945	106950		0.057748
NC_000913	106950	106955		0.077170
NC_000913	106955	106960		0.105738
NC_000913	106960	106965		0.136819
NC_000913	106965	106970		0.226714
NC_000913	106970	106975		0.386825
NC_000913	106975	106980		0.270117
NC_000913	106980	106985		0.327511
NC_000913	106985	106990		0.398449
NC_000913	106990	106995		0.434079
NC_000913	106995	107000		0.439299
NC_000913	107000	107005		0.261505
NC_000913	107005	107010		0.190045
NC_000913	107010	107015		0.165690
NC_000913	107015	107020		0.169379
NC_000913	107020	107025		0.199874
NC_000913	107025	107030		0.181862
NC_000913	107030	107035		0.157755
NC_000913	107035	107040		0.202552
NC_000913	107040	107045		0.153940
NC_000913	107045	107050		0.172059
NC_000913	107050	107055		0.201561
NC_000913	107055	107060		0.207289
NC_000913	107060	107065		0.144625
NC_000913	107065	107070		0.113160
NC_000913	107070	107075		0.104070
NC_000913	107075	107080		0.098131
NC_000913	107080	107085		0.094770
NC_000913	107085	107090		0.103693
NC_000913	107090	107095		0.146300
NC_000913	107095	107100		0.186552
NC_000913	107100	107105		0.121310
NC_000913	107105	107110		0.017843
NC_000913	107110	107115		0.019234
NC_000913	107115	107120		0.015036
NC_000913	107120	107125		0.015387
NC_000913	107125	107130		0.013601
NC_000913	107130	107135		0.010821
NC_000913	107135	107140		0.012293
NC_000913	107140	107145		0.022148
NC_000913	107145	107150		0.021819
NC_000913	107150	107155		0.114594
NC_000913	107155	107160		0.151063
NC_000913	107160	107165		0.179713
NC_000913	107165	107170		0.145036
NC_000913	107170	107175		0.124645
NC_000913	107175	107180		0.157931
NC_000913	107180	107185		0.142762
NC_000913	107185	107190		0.160740
NC_000913	107190	107195		0.191150
NC_000913	107195	107200		0.560167
NC_000913	107200	107205		0.589118
NC_000913	107205	107210		0.619102
NC_000913	107210	107215		0.264656
NC_000913	107215	107220		0.327325
NC_000913	107220	107225		0.077458
NC_000913	107225	107230		0.047115
NC_000913	107230	107235		0.016051
NC_000913	107235	107240		0.007775
NC_000913	107240	107245		0.007701
NC_000913	107245	107250		0.006148
NC_000913	107250	107255		0.028199
NC_000913	107255	107260		0.022162
NC_000913	107260	107265		0.020825
NC_000913	107265	107270		0.033226
NC_000913	107270	107275		0.044917
NC_000913	107275	107280		0.056056
NC_000913	107280	107285		0.042498
NC_000913	107285	107290		0.036996
NC_000913	107290	107295		0.039005
NC_000913	107295	107300		0.130802
NC_000913	107300	107305		0.242211
NC_000913	107305	107310		0.332061
NC_000913	107310	107315		0.412044
NC_000913	107315	107320		0.552254
NC_000913	107320	107325		0.489135
NC_000913	107325	107330		0.582275
NC_000913	107330	107335		0.676747
NC_000913	107335	107340		0.738597
NC_000913	107340	107345		1.062691
NC_000913	107345	107350		1.197472
NC_000913	107350	107355		1.027483
NC_000913	107355	107360		0.868881
NC_000913	107360	107365		0.292584
NC_000913	107365	107370		0.039506
NC_000913	107370	107375		0.051317
NC_000913	107375	107380		0.066546
NC_000913	107380	107385		0.067691
NC_000913	107385	107390		0.081510
NC_000913	107390	107395		0.180912
NC_000913	107395	107400		0.275928
NC_000913	107400	107405		0.290447
NC_000913	107405	107410		0.539718
NC_000913	107410	107415		0.500934
NC_000913	107415	107420		0.574183
NC_000913	107420	107425		0.406501
NC_000913	107425	107430		0.415973
NC_000913	107430	107435		0.377668
NC_000913	107435	107440		0.378535
NC_000913	107440	107445		0.479740
NC_000913	107445	107450		0.483094
NC_000913	107450	107455		0.347499
NC_000913	107455	107460		0.319532
NC_000913	107460	107465		0.342651
NC_000913	107465	107470		0.405237
NC_000913	107470	107475		0.230807
NC_000913	107475	107480		0.058582
NC_000913	107480	107485		0.021352
NC_000913	107485	107490		0.013703
NC_000913	107490	107495		0.007081
NC_000913	107495	107500		0.002587
NC_000913	107500	107505		0.001770
NC_000913	107505	107510		0.002184
NC_000913	107510	107515		0.002007
NC_000913	107515	107520		0.003075
NC_000913	107520	107525		0.003175
NC_000913	107525	107530		0.002105
NC_000913	107530	107535		0.001783
NC_000913	107535	107540		0.000208
NC_000913	107540	107545		0.000086
NC_000913	107545	107550		0.000060
NC_000913	107550	107555		0.000039
NC_000913	107555	107560		0.000002
NC_000913	107560	107565		0.000003
NC_000913	107565	107570		0.000009
NC_000913	107570	107575		0.000021
NC_000913	107575	107580		0.000089
NC_000913	107580	107585		0.000128
NC_000913	107585	107590		0.000178
NC_000913	107590	107595		0.000205
NC_000913	107595	107600		0.000482
NC_000913	107600	107605		0.004204
NC_000913	107605	107610		0.004944
NC_000913	107610	107615		0.009709
NC_000913	107615	107620		0.018890
NC_000913	107620	107625		0.025908
NC_000913	107625	107630		0.305435
NC_000913	107630	107635		0.275776
NC_000913	107635	107640		0.331467
NC_000913	107640	107645		0.323926
NC_000913	107645	107650		0.295017
NC_000913	107650	107655		0.351128
NC_000913	107655	107660		0.335429
NC_000913	107660	107665		0.274308
NC_000913	107665	107670		0.252731
NC_000913	107670	107675		0.264447
NC_000913	107675	107680		0.346792
NC_000913	107680	107685		0.328698
NC_000913	107685	107690		0.150976
NC_000913	107690	107695		0.063939
NC_000913	107695	107700		0.039971
NC_000913	107700	107705		0.007334
NC_000913	107705	107710		0.022961
NC_000913	107710	107715		0.018881
NC_000913	107715	107720		0.019827
NC_000913	107720	107725		0.037175
NC_000913	107725	107730		0.030058
NC_000913	107730	107735		0.030777
NC_000913	107735	107740		0.023814
NC_000913	107740	107745		0.037079
NC_000913	107745	107750		0.035407
NC_000913	107750	107755		0.034185
NC_000913	107755	107760		0.030013
NC_000913	107760	107765		0.036246
NC_000913	107765	107770		0.038725
NC_000913	107770	107775		0.148248
NC_000913	107775	107780		0.143887
NC_000913	107780	107785		0.164753
NC_000913	107785	107790		0.289030
NC_000913	107790	107795		0.414416
NC_000913	107795	107800		0.509526
NC_000913	107800	107805		0.515978
NC_000913	107805	107810		0.501183
NC_000913	107810	107815		0.462467
NC_000913	107815	107820		0.448046
NC_000913	107820	107825		0.366459
NC_000913	107825	107830		0.423403
NC_000913	107830	107835		0.377427
NC_000913	107835	107840		0.338808
NC_000913	107840	107845		0.245046
NC_000913	107845	107850		0.205841
NC_000913	107850	107855		0.184096
NC_000913	107855	107860		0.169049
NC_000913	107860	107865		0.172784
NC_000913	107865	107870		0.192137
NC_000913	107870	107875		0.186041
NC_000913	107875	107880		0.147081
NC_000913	107880	107885		0.150483
NC_000913	107885	107890		0.089442
NC_000913	107890	107895		0.022217
NC_000913	107895	107900		0.029292
NC_000913	107900	107905		0.016391
NC_000913	107905	107910		0.015146
NC_000913	107910	107915		0.029012
NC_000913	107915	107920		0.039266
NC_000913	107920	107925		0.063429
NC_000913	107925	107930		0.094306
NC_000913	107930	107935		0.253621
NC_000913	107935	107940		0.288056
NC_000913	107940	107945		1.222834
NC_000913	107945	107950		0.601610
NC_000913	107950	107955		0.655948
NC_000913	107955	107960		0.464011
NC_000913	107960	107965		0.307137
NC_000913	107965	107970		0.218599
NC_000913	107970	107975		0.136441
NC_000913	107975	107980		0.113326
NC_000913	107980	107985		0.142304
NC_000913	107985	107990		0.146672
NC_000913	107990	107995		0.130874
NC_000913	107995	108000		0.147630
NC_000913	108000	108005		0.138947
NC_000913	108005	108010		0.134357
NC_000913	108010	108015		0.148163
NC_000913	108015	108020		0.249424
NC_000913	108020	108025		0.326329
NC_000913	108025	108030		0.161050
NC_000913	108030	108035		0.207021
NC_000913	108035	108040		0.242456
NC_000913	108040	108045		0.295456
NC_000913	108045	108050		0.526763
NC_000913	108050	108055		0.789263
NC_000913	108055	108060		0.943951
NC_000913	108060	108065		0.734178
NC_000913	108065	108070		0.562810
NC_000913	108070	108075		0.623027
NC_000913	108075	108080		0.674619
NC_000913	108080	108085		0.670400
NC_000913	108085	108090		0.702443
NC_000913	108090	108095		0.801223
NC_000913	108095	108100		1.051758
NC_000913	108100	108105		1.055908
NC_000913	108105	108110		2.030817
NC_000913	108110	108115		2.037989
NC_000913	108115	108120		1.952579
NC_000913	108120	108125		2.005485
NC_000913	108125	108130		1.941751
NC_000913	108130	108135		2.471256
NC_000913	108135	108140		2.703816
NC_000913	108140	108145		2.491850
NC_000913	108145	108150		2.529725
NC_000913	108150	108155		2.282758
NC_000913	108155	108160		1.736565
NC_000913	108160	108165		1.550456
NC_000913	108165	108170		1.525764
NC_000913	108170	108175		1.048954
NC_000913	108175	108180		0.665114
NC_000913	108180	108185		0.670625
NC_000913	108185	108190		0.640903
NC_000913	108190	108195		0.577405
NC_000913	108195	108200		0.534623
NC_000913	108200	108205		0.639790
NC_000913	108205	108210		0.646102
NC_000913	108210	108215		0.611007
NC_000913	108215	108220		0.682613
NC_000913	108220	108225		0.897934
NC_000913	108225	108230		1.109717
NC_000913	108230	108235		0.906154
NC_000913	108235	108240		0.468995
NC_000913	108240	108245		0.231924
NC_000913	108245	108250		0.001165
NC_000913	108250	108255		0.001093
NC_000913	108255	108260		0.001178
NC_000913	108260	108265		0.001156
NC_000913	108265	108270		0.001209
NC_000913	108270	108275		0.000921
NC_000913	108275	108280		0.001224
NC_000913	108280	108285		0.012320
NC_000913	108285	108290		0.528397
NC_000913	108290	108295		0.892501
NC_000913	108295	108300		0.960443
NC_000913	108300	108305		0.340315
NC_000913	108305	108310		0.371637
NC_000913	108310	108315		0.398611
NC_000913	108315	108320		0.294451
NC_000913	108320	108325		0.154313
NC_000913	108325	108330		0.110380
NC_000913	108330	108335		0.105906
NC_000913	108335	108340		0.099210
NC_000913	108340	108345		0.096042
NC_000913	108345	108350		0.097430
NC_000913	108350	108355		0.091029
NC_000913	108355	108360		0.101519
NC_000913	108360	108365		0.105299
NC_000913	108365	108370		0.229111
NC_000913	108370	108375		0.208069
NC_000913	108375	108380		0.195605
NC_000913	108380	108385		0.139913
NC_000913	108385	108390		0.112980
NC_000913	108390	108395		0.105024
NC_000913	108395	108400		0.147094
NC_000913	108400	108405		0.278219
NC_000913	108405	108410		0.276707
NC_000913	108410	108415		0.260247
NC_000913	108415	108420		0.177431
NC_000913	108420	108425		0.164651
NC_000913	108425	108430		0.180823
NC_000913	108430	108435		0.230478
NC_000913	108435	108440		0.193690
NC_000913	108440	108445		0.189819
NC_000913	108445	108450		0.161295
NC_000913	108450	108455		0.182853
NC_000913	108455	108460		0.174899
NC_000913	108460	108465		0.161860
NC_000913	108465	108470		0.162795
NC_000913	108470	108475		0.120579
NC_000913	108475	108480		0.142180
NC_000913	108480	108485		0.144603
NC_000913	108485	108490		0.115639
NC_000913	108490	108495		0.108454
NC_000913	108495	108500		0.188040
NC_000913	108500	108505		0.167506
NC_000913	108505	108510		0.176305
NC_000913	108510	108515		0.185700
NC_000913	108515	108520		0.199891
NC_000913	108520	108525		0.220628
NC_000913	108525	108530		0.230981
NC_000913	108530	108535		0.211371
NC_000913	108535	108540		0.218164
NC_000913	108540	108545		0.236905
NC_000913	108545	108550		0.182006
NC_000913	108550	108555		0.141245
NC_000913	108555	108560		0.099808
NC_000913	108560	108565		0.142419
NC_000913	108565	108570		0.166870
NC_000913	108570	108575		0.156001
NC_000913	108575	108580		0.170645
NC_000913	108580	108585		0.179055
NC_000913	108585	108590		0.201200
NC_000913	108590	108595		0.144488
NC_000913	108595	108600		0.179811
NC_000913	108600	108605		0.175615
NC_000913	108605	108610		0.166756
NC_000913	108610	108615		0.198231
NC_000913	108615	108620		0.230141
NC_000913	108620	108625		0.237768
NC_000913	108625	108630		0.276460
NC_000913	108630	108635		0.549925
NC_000913	108635	108640		0.594658
NC_000913	108640	108645		0.639556
NC_000913	108645	108650		0.631963
NC_000913	108650	108655		0.492307
NC_000913	108655	108660		0.408938
NC_000913	108660	108665		0.419963
NC_000913	108665	108670		0.479157
NC_000913	108670	108675		0.422246
NC_000913	108675	108680		0.277629
NC_000913	108680	108685		0.287053
NC_000913	108685	108690		0.219866
NC_000913	108690	108695		0.228183
NC_000913	108695	108700		0.216589
NC_000913	108700	108705		0.233943
NC_000913	108705	108710		0.243049
NC_000913	108710	108715		0.245168
NC_000913	108715	108720		0.236539
NC_000913	108720	108725		0.398834
NC_000913	108725	108730		0.354852
NC_000913	108730	108735		0.413466
NC_000913	108735	108740		0.380821
NC_000913	108740	108745		0.350837
NC_000913	108745	108750		0.338226
NC_000913	108750	108755		0.296801
NC_000913	108755	108760		0.265971
NC_000913	108760	108765		0.317106
NC_000913	108765	108770		0.320046
NC_000913	108770	108775		0.381463
NC_000913	108775	108780		0.410365
NC_000913	108780	108785		0.375260
NC_000913	108785	108790		0.478744
NC_000913	108790	108795		0.532460
NC_000913	108795	108800		0.723101
NC_000913	108800	108805		0.631765
NC_000913	108805	108810		0.449568
NC_000913	108810	108815		0.335768
NC_000913	108815	108820		0.285910
NC_000913	108820	108825		0.054957
NC_000913	108825	108830		0.034934
NC_000913	108830	108835		0.032406
NC_000913	108835	108840		0.026410
NC_000913	108840	108845		0.035015
NC_000913	108845	108850		0.049276
NC_000913	108850	108855		0.122938
NC_000913	108855	108860		0.151853
NC_000913	108860	108865		0.195969
NC_000913	108865	108870		0.386790
NC_000913	108870	108875		0.558976
NC_000913	108875	108880		1.078891
NC_000913	108880	108885		0.851175
NC_000913	108885	108890		0.716746
NC_000913	108890	108895		0.724193
NC_000913	108895	108900		0.613318
NC_000913	108900	108905		0.578745
NC_000913	108905	108910		0.580852
NC_000913	108910	108915		0.563761
NC_000913	108915	108920		0.465790
NC_000913	108920	108925		0.435051
NC_000913	108925	108930		0.358734
NC_000913	108930	108935		0.293689
NC_000913	108935	108940		0.277420
NC_000913	108940	108945		0.194760
NC_000913	108945	108950		0.167650
NC_000913	108950	108955		0.210343
NC_000913	108955	108960		0.132479
NC_000913	108960	108965		0.126463
NC_000913	108965	108970		0.085593
NC_000913	108970	108975		0.083882
NC_000913	108975	108980		0.099290
NC_000913	108980	108985		0.111913
NC_000913	108985	108990		0.105277
NC_000913	108990	108995		0.206232
NC_000913	108995	109000		0.238145
NC_000913	109000	109005		0.198278
NC_000913	109005	109010		0.208124
NC_000913	109010	109015		0.102950
NC_000913	109015	109020		0.071991
NC_000913	109020	109025		0.107368
NC_000913	109025	109030		0.064422
NC_000913	109030	109035		0.083870
NC_000913	109035	109040		0.096723
NC_000913	109040	109045		0.090126
NC_000913	109045	109050		0.090163
NC_000913	109050	109055		0.146098
NC_000913	109055	109060		0.159039
NC_000913	109060	109065		0.117878
NC_000913	109065	109070		0.147626
NC_000913	109070	109075		0.156185
NC_000913	109075	109080		0.096520
NC_000913	109080	109085		0.083932
NC_000913	109085	109090		0.075237
NC_000913	109090	109095		0.090819
NC_000913	109095	109100		0.061787
NC_000913	109100	109105		0.070068
NC_000913	109105	109110		0.076950
NC_000913	109110	109115		0.109222
NC_000913	109115	109120		0.105036
NC_000913	109120	109125		0.116468
NC_000913	109125	109130		0.066739
NC_000913	109130	109135		0.071643
NC_000913	109135	109140		0.103585
NC_000913	109140	109145		0.111131
NC_000913	109145	109150		0.083135
NC_000913	109150	109155		0.098035
NC_000913	109155	109160		0.030844
NC_000913	109160	109165		0.031969
NC_000913	109165	109170		0.033389
NC_000913	109170	109175		0.071735
NC_000913	109175	109180		0.083424
NC_000913	109180	109185		0.082071
NC_000913	109185	109190		0.071861
NC_000913	109190	109195		0.155697
NC_000913	109195	109200		0.176827
NC_000913	109200	109205		0.190968
NC_000913	109205	109210		0.187742
NC_000913	109210	109215		0.167306
NC_000913	109215	109220		0.172421
NC_000913	109220	109225		0.174607
NC_000913	109225	109230		0.170585
NC_000913	109230	109235		0.164054
NC_000913	109235	109240		0.188970
NC_000913	109240	109245		0.140018
NC_000913	109245	109250		0.153550
NC_000913	109250	109255		0.185806
NC_000913	109255	109260		0.340820
NC_000913	109260	109265		0.265150
NC_000913	109265	109270		0.302421
NC_000913	109270	109275		0.266083
NC_000913	109275	109280		0.334562
NC_000913	109280	109285		0.357298
NC_000913	109285	109290		0.307917
NC_000913	109290	109295		0.384772
NC_000913	109295	109300		0.283495
NC_000913	109300	109305		0.274111
NC_000913	109305	109310		0.368421
NC_000913	109310	109315		0.398454
NC_000913	109315	109320		0.394002
NC_000913	109320	109325		0.403476
NC_000913	109325	109330		0.499618
NC_000913	109330	109335		0.563053
NC_000913	109335	109340		0.504764
NC_000913	109340	109345		0.485645
NC_000913	109345	109350		0.436874
NC_000913	109350	109355		0.431443
NC_000913	109355	109360		0.310480
NC_000913	109360	109365		0.350317
NC_000913	109365	109370		0.247932
NC_000913	109370	109375		0.085169
NC_000913	109375	109380		0.052361
NC_000913	109380	109385		0.030858
NC_000913	109385	109390		0.024908
NC_000913	109390	109395		0.013319
NC_000913	109395	109400		0.014328
NC_000913	109400	109405		0.008494
NC_000913	109405	109410		0.015014
NC_000913	109410	109415		0.017340
NC_000913	109415	109420		0.017482
NC_000913	109420	109425		0.026283
NC_000913	109425	109430		0.053220
NC_000913	109430	109435		0.023910
NC_000913	109435	109440		0.009460
NC_000913	109440	109445		0.011346
NC_000913	109445	109450		0.006136
NC_000913	109450	109455		0.010947
NC_000913	109455	109460		0.012713
NC_000913	109460	109465		0.014483
NC_000913	109465	109470		0.025062
NC_000913	109470	109475		0.033941
NC_000913	109475	109480		0.048642
NC_000913	109480	109485		0.098375
NC_000913	109485	109490		0.094940
NC_000913	109490	109495		0.103054
NC_000913	109495	109500		0.082403
NC_000913	109500	109505		0.042258
NC_000913	109505	109510		0.045062
NC_000913	109510	109515		0.035764
NC_000913	109515	109520		0.025653
NC_000913	109520	109525		0.030193
NC_000913	109525	109530		0.039213
NC_000913	109530	109535		0.037033
NC_000913	109535	109540		0.127932
NC_000913	109540	109545		0.267286
NC_000913	109545	109550		0.356666
NC_000913	109550	109555		0.241149
NC_000913	109555	109560		0.248568
NC_000913	109560	109565		0.258140
NC_000913	109565	109570		0.292614
NC_000913	109570	109575		0.529163
NC_000913	109575	109580		0.634255
NC_000913	109580	109585		0.694882
NC_000913	109585	109590		0.766313
NC_000913	109590	109595		0.676738
NC_000913	109595	109600		0.556490
NC_000913	109600	109605		0.806657
NC_000913	109605	109610		0.171899
NC_000913	109610	109615		0.165417
NC_000913	109615	109620		0.252593
NC_000913	109620	109625		0.210930
NC_000913	109625	109630		0.227991
NC_000913	109630	109635		0.232491
NC_000913	109635	109640		0.262092
NC_000913	109640	109645		0.234090
NC_000913	109645	109650		0.417688
NC_000913	109650	109655		0.499551
NC_000913	109655	109660		0.560082
NC_000913	109660	109665		0.477467
NC_000913	109665	109670		0.428650
NC_000913	109670	109675		0.414233
NC_000913	109675	109680		0.319786
NC_000913	109680	109685		0.179814
NC_000913	109685	109690		0.229773
NC_000913	109690	109695		0.302121
NC_000913	109695	109700		0.279479
NC_000913	109700	109705		0.353323
NC_000913	109705	109710		0.357167
NC_000913	109710	109715		0.391944
NC_000913	109715	109720		0.424213
NC_000913	109720	109725		0.318608
NC_000913	109725	109730		0.253148
NC_000913	109730	109735		0.242995
NC_000913	109735	109740		0.205539
NC_000913	109740	109745		0.210608
NC_000913	109745	109750		0.179123
NC_000913	109750	109755		0.178715
NC_000913	109755	109760		0.163930
NC_000913	109760	109765		0.194035
NC_000913	109765	109770		0.167984
NC_000913	109770	109775		0.110125
NC_000913	109775	109780		0.122726
NC_000913	109780	109785		0.131078
NC_000913	109785	109790		0.061513
NC_000913	109790	109795		0.083939
NC_000913	109795	109800		0.127051
NC_000913	109800	109805		0.160530
NC_000913	109805	109810		0.139547
NC_000913	109810	109815		0.179497
NC_000913	109815	109820		0.280943
NC_000913	109820	109825		0.173920
NC_000913	109825	109830		0.172361
NC_000913	109830	109835		0.163014
NC_000913	109835	109840		0.208912
NC_000913	109840	109845		0.237230
NC_000913	109845	109850		0.353546
NC_000913	109850	109855		0.469323
NC_000913	109855	109860		0.426946
NC_000913	109860	109865		0.366907
NC_000913	109865	109870		0.447978
NC_000913	109870	109875		0.428368
NC_000913	109875	109880		0.522540
NC_000913	109880	109885		0.190410
NC_000913	109885	109890		0.200995
NC_000913	109890	109895		0.218443
NC_000913	109895	109900		0.078049
NC_000913	109900	109905		0.070553
NC_000913	109905	109910		0.052948
NC_000913	109910	109915		0.045655
NC_000913	109915	109920		0.035556
NC_000913	109920	109925		0.029102
NC_000913	109925	109930		0.034795
NC_000913	109930	109935		0.045423
NC_000913	109935	109940		0.038273
NC_000913	109940	109945		0.055301
NC_000913	109945	109950		0.010198
NC_000913	109950	109955		0.004502
NC_000913	109955	109960		0.004219
NC_000913	109960	109965		0.003531
NC_000913	109965	109970		0.001633
NC_000913	109970	109975		0.003611
NC_000913	109975	109980		0.060683
NC_000913	109980	109985		0.193185
NC_000913	109985	109990		0.085977
NC_000913	109990	109995		0.102213
NC_000913	109995	110000		0.101680
NC_000913	110000	110005		0.124119
NC_000913	110005	110010		0.148336
NC_000913	110010	110015		0.176631
NC_000913	110015	110020		0.198683
NC_000913	110020	110025		0.283112
NC_000913	110025	110030		0.337216
NC_000913	110030	110035		0.403553
NC_000913	110035	110040		0.540132
NC_000913	110040	110045		0.586240
NC_000913	110045	110050		0.404798
NC_000913	110050	110055		0.177207
NC_000913	110055	110060		0.136262
NC_000913	110060	110065		0.087594
NC_000913	110065	110070		0.065040
NC_000913	110070	110075		0.072856
NC_000913	110075	110080		0.095684
NC_000913	110080	110085		0.096769
NC_000913	110085	110090		0.198554
NC_000913	110090	110095		0.292731
NC_000913	110095	110100		0.490821
NC_000913	110100	110105		0.419070
NC_000913	110105	110110		0.470765
NC_000913	110110	110115		0.361247
NC_000913	110115	110120		0.387222
NC_000913	110120	110125		0.392444
NC_000913	110125	110130		0.343206
NC_000913	110130	110135		0.316539
NC_000913	110135	110140		0.157007
NC_000913	110140	110145		0.130830
NC_000913	110145	110150		0.153917
NC_000913	110150	110155		0.108363
NC_000913	110155	110160		0.100380
NC_000913	110160	110165		0.056333
NC_000913	110165	110170		0.057416
NC_000913	110170	110175		0.055167
NC_000913	110175	110180		0.053762
NC_000913	110180	110185		0.026559
NC_000913	110185	110190		0.027202
NC_000913	110190	110195		0.038090
NC_000913	110195	110200		0.069080
NC_000913	110200	110205		0.180896
NC_000913	110205	110210		0.284863
NC_000913	110210	110215		0.298829
NC_000913	110215	110220		0.424775
NC_000913	110220	110225		0.679547
NC_000913	110225	110230		0.311616
NC_000913	110230	110235		0.218896
NC_000913	110235	110240		0.239447
NC_000913	110240	110245		0.174080
NC_000913	110245	110250		0.233113
NC_000913	110250	110255		0.255890
NC_000913	110255	110260		0.280634
NC_000913	110260	110265		0.238775
NC_000913	110265	110270		0.232968
NC_000913	110270	110275		0.284574
NC_000913	110275	110280		0.191647
NC_000913	110280	110285		0.137285
NC_000913	110285	110290		0.107786
NC_000913	110290	110295		0.064973
NC_000913	110295	110300		0.077957
NC_000913	110300	110305		0.145464
NC_000913	110305	110310		0.127378
NC_000913	110310	110315		0.063973
NC_000913	110315	110320		0.100128
NC_000913	110320	110325		0.195666
NC_000913	110325	110330		0.185047
NC_000913	110330	110335		0.093477
NC_000913	110335	110340		0.055992
NC_000913	110340	110345		0.038161
NC_000913	110345	110350		0.107113
NC_000913	110350	110355		0.087850
NC_000913	110355	110360		0.146330
NC_000913	110360	110365		0.159451
NC_000913	110365	110370		0.201886
NC_000913	110370	110375		0.273389
NC_000913	110375	110380		0.301939
NC_000913	110380	110385		0.202681
NC_000913	110385	110390		0.387101
NC_000913	110390	110395		0.101662
NC_000913	110395	110400		0.069948
NC_000913	110400	110405		0.038687
NC_000913	110405	110410		0.041929
NC_000913	110410	110415		0.030948
NC_000913	110415	110420		0.023375
NC_000913	110420	110425		0.022376
NC_000913	110425	110430		0.028559
NC_000913	110430	110435		0.049644
NC_000913	110435	110440		0.098732
NC_000913	110440	110445		0.134146
NC_000913	110445	110450		0.152208
NC_000913	110450	110455		0.209307
NC_000913	110455	110460		0.103337
NC_000913	110460	110465		0.102872
NC_000913	110465	110470		0.154500
NC_000913	110470	110475		0.169080
NC_000913	110475	110480		0.158390
NC_000913	110480	110485		0.179716
NC_000913	110485	110490		0.192848
NC_000913	110490	110495		0.218815
NC_000913	110495	110500		0.195973
NC_000913	110500	110505		0.205627
NC_000913	110505	110510		0.253747
NC_000913	110510	110515		0.273914
NC_000913	110515	110520		0.397318
NC_000913	110520	110525		0.911436
NC_000913	110525	110530		0.918934
NC_000913	110530	110535		0.625742
NC_000913	110535	110540		0.650530
NC_000913	110540	110545		0.497322
NC_000913	110545	110550		0.545143
NC_000913	110550	110555		0.454205
NC_000913	110555	110560		0.311661
NC_000913	110560	110565		0.346457
NC_000913	110565	110570		0.421088
NC_000913	110570	110575		0.377138
NC_000913	110575	110580		0.377884
NC_000913	110580	110585		0.521957
NC_000913	110585	110590		0.543761
NC_000913	110590	110595		0.631462
NC_000913	110595	110600		0.477271
NC_000913	110600	110605		0.482468
NC_000913	110605	110610		0.443210
NC_000913	110610	110615		0.512724
NC_000913	110615	110620		0.545846
NC_000913	110620	110625		0.697620
NC_000913	110625	110630		0.744204
NC_000913	110630	110635		0.798121
NC_000913	110635	110640		0.746555
NC_000913	110640	110645		0.789243
NC_000913	110645	110650		0.321511
NC_000913	110650	110655		0.252017
NC_000913	110655	110660		0.290739
NC_000913	110660	110665		0.327391
NC_000913	110665	110670		0.275782
NC_000913	110670	110675		0.264293
NC_000913	110675	110680		0.337795
NC_000913	110680	110685		0.421247
NC_000913	110685	110690		1.052433
NC_000913	110690	110695		0.721214
NC_000913	110695	110700		0.747304
NC_000913	110700	110705		0.845578
NC_000913	110705	110710		0.412342
NC_000913	110710	110715		0.281356
NC_000913	110715	110720		0.271774
NC_000913	110720	110725		0.219482
NC_000913	110725	110730		0.157306
NC_000913	110730	110735		0.205792
NC_000913	110735	110740		0.134808
NC_000913	110740	110745		0.135220
NC_000913	110745	110750		0.259831
NC_000913	110750	110755		0.159558
NC_000913	110755	110760		0.104484
NC_000913	110760	110765		0.079972
NC_000913	110765	110770		0.085180
NC_000913	110770	110775		0.079102
NC_000913	110775	110780		0.079550
NC_000913	110780	110785		0.095229
NC_000913	110785	110790		0.162068
NC_000913	110790	110795		0.196025
NC_000913	110795	110800		0.202157
NC_000913	110800	110805		0.357510
NC_000913	110805	110810		0.294620
NC_000913	110810	110815		0.243199
NC_000913	110815	110820		0.220546
NC_000913	110820	110825		0.206165
NC_000913	110825	110830		0.256905
NC_000913	110830	110835		0.284199
NC_000913	110835	110840		0.275265
NC_000913	110840	110845		0.325576
NC_000913	110845	110850		0.352547
NC_000913	110850	110855		0.435784
NC_000913	110855	110860		0.450940
NC_000913	110860	110865		0.556367
NC_000913	110865	110870		0.407548
NC_000913	110870	110875		0.342505
NC_000913	110875	110880		0.389174
NC_000913	110880	110885		0.369881
NC_000913	110885	110890		0.359018
NC_000913	110890	110895		0.353035
NC_000913	110895	110900		0.377917
NC_000913	110900	110905		0.416192
NC_000913	110905	110910		0.488593
NC_000913	110910	110915		0.468882
NC_000913	110915	110920		0.426663
NC_000913	110920	110925		0.556473
NC_000913	110925	110930		0.517941
NC_000913	110930	110935		0.496930
NC_000913	110935	110940		0.313506
NC_000913	110940	110945		0.330450
NC_000913	110945	110950		0.335575
NC_000913	110950	110955		0.275613
NC_000913	110955	110960		0.230283
NC_000913	110960	110965		0.293891
NC_000913	110965	110970		0.234735
NC_000913	110970	110975		0.231168
NC_000913	110975	110980		0.237968
NC_000913	110980	110985		0.691268
NC_000913	110985	110990		1.221270
NC_000913	110990	110995		1.033476
NC_000913	110995	111000		1.194312
NC_000913	111000	111005		1.575005
NC_000913	111005	111010		1.893204
NC_000913	111010	111015		2.220375
NC_000913	111015	111020		2.416703
NC_000913	111020	111025		3.940200
NC_000913	111025	111030		4.021401
NC_000913	111030	111035		5.689045
NC_000913	111035	111040		5.798331
NC_000913	111040	111045		5.867659
NC_000913	111045	111050		5.854258
NC_000913	111050	111055		5.558601
NC_000913	111055	111060		5.507899
NC_000913	111060	111065		5.504469
NC_000913	111065	111070		5.438512
NC_000913	111070	111075		5.387327
NC_000913	111075	111080		3.822788
NC_000913	111080	111085		2.887972
NC_000913	111085	111090		3.057354
NC_000913	111090	111095		1.833138
NC_000913	111095	111100		1.643266
NC_000913	111100	111105		1.035480
NC_000913	111105	111110		0.200331
NC_000913	111110	111115		0.178810
NC_000913	111115	111120		0.174668
NC_000913	111120	111125		0.153655
NC_000913	111125	111130		0.184571
NC_000913	111130	111135		0.155516
NC_000913	111135	111140		0.287492
NC_000913	111140	111145		0.496274
NC_000913	111145	111150		0.621955
NC_000913	111150	111155		0.461892
NC_000913	111155	111160		0.520645
NC_000913	111160	111165		0.555877
NC_000913	111165	111170		0.264657
NC_000913	111170	111175		0.158315
NC_000913	111175	111180		0.107488
NC_000913	111180	111185		0.063761
NC_000913	111185	111190		0.045763
NC_000913	111190	111195		0.053900
NC_000913	111195	111200		0.068590
NC_000913	111200	111205		0.122380
NC_000913	111205	111210		0.130644
NC_000913	111210	111215		0.102019
NC_000913	111215	111220		0.073090
NC_000913	111220	111225		0.132073
NC_000913	111225	111230		0.122610
NC_000913	111230	111235		0.082690
NC_000913	111235	111240		0.065081
NC_000913	111240	111245		0.044971
NC_000913	111245	111250		0.125250
NC_000913	111250	111255		0.423738
NC_000913	111255	111260		0.523315
NC_000913	111260	111265		1.331550
NC_000913	111265	111270		1.848212
NC_000913	111270	111275		1.644272
NC_000913	111275	111280		1.236998
NC_000913	111280	111285		1.298554
NC_000913	111285	111290		0.401977
NC_000913	111290	111295		0.354265
NC_000913	111295	111300		0.281381
NC_000913	111300	111305		0.266051
NC_000913	111305	111310		0.243877
NC_000913	111310	111315		0.289608
NC_000913	111315	111320		0.287912
NC_000913	111320	111325		0.269177
NC_000913	111325	111330		0.268294
NC_000913	111330	111335		0.340671
NC_000913	111335	111340		0.275452
NC_000913	111340	111345		0.191626
NC_000913	111345	111350		0.169963
NC_000913	111350	111355		0.125424
NC_000913	111355	111360		0.158205
NC_000913	111360	111365		0.152884
NC_000913	111365	111370		0.145520
NC_000913	111370	111375		0.164061
NC_000913	111375	111380		0.314436
NC_000913	111380	111385		0.169678
NC_000913	111385	111390		0.172993
NC_000913	111390	111395		0.151829
NC_000913	111395	111400		0.179216
NC_000913	111400	111405		0.140825
NC_000913	111405	111410		0.420683
NC_000913	111410	111415		0.740992
NC_000913	111415	111420		0.815958
NC_000913	111420	111425		1.038943
NC_000913	111425	111430		1.377932
NC_000913	111430	111435		1.642308
NC_000913	111435	111440		1.746610
NC_000913	111440	111445		1.994038
NC_000913	111445	111450		2.037317
NC_000913	111450	111455		1.929315
NC_000913	111455	111460		2.062906
NC_000913	111460	111465		2.227890
NC_000913	111465	111470		2.950890
NC_000913	111470	111475		3.284588
NC_000913	111475	111480		3.674884
NC_000913	111480	111485		3.740220
NC_000913	111485	111490		4.097294
NC_000913	111490	111495		4.299356
NC_000913	111495	111500		4.442272
NC_000913	111500	111505		5.779661
NC_000913	111505	111510		8.547515
NC_000913	111510	111515		10.206948
NC_000913	111515	111520		10.776032
NC_000913	111520	111525		11.702953
NC_000913	111525	111530		13.964315
NC_000913	111530	111535		16.746515
NC_000913	111535	111540		17.406043
NC_000913	111540	111545		17.436149
NC_000913	111545	111550		15.796889
NC_000913	111550	111555		14.655907
NC_000913	111555	111560		12.681845
NC_000913	111560	111565		9.041971
NC_000913	111565	111570		7.821270
NC_000913	111570	111575		7.827285
NC_000913	111575	111580		7.079848
NC_000913	111580	111585		5.169403
NC_000913	111585	111590		3.603846
NC_000913	111590	111595		2.775811
NC_000913	111595	111600		2.549484
NC_000913	111600	111605		2.217364
NC_000913	111605	111610		2.277592
NC_000913	111610	111615		2.032996
NC_000913	111615	111620		1.974718
NC_000913	111620	111625		1.497585
NC_000913	111625	111630		1.352412
NC_000913	111630	111635		1.461341
NC_000913	111635	111640		1.492448
NC_000913	111640	111645		1.170236
NC_000913	111645	111650		0.814361
NC_000913	111650	111655		0.600055
NC_000913	111655	111660		0.565892
NC_000913	111660	111665		0.500335
NC_000913	111665	111670		0.269441
NC_000913	111670	111675		0.268439
NC_000913	111675	111680		0.187488
NC_000913	111680	111685		0.156176
NC_000913	111685	111690		0.141910
NC_000913	111690	111695		0.220786
NC_000913	111695	111700		0.212409
NC_000913	111700	111705		0.165578
NC_000913	111705	111710		0.239757
NC_000913	111710	111715		0.085562
NC_000913	111715	111720		0.111185
NC_000913	111720	111725		0.158450
NC_000913	111725	111730		0.177781
NC_000913	111730	111735		0.173376
NC_000913	111735	111740		0.239427
NC_000913	111740	111745		0.263293
NC_000913	111745	111750		0.442587
NC_000913	111750	111755		0.614221
NC_000913	111755	111760		0.529982
NC_000913	111760	111765		0.582833
NC_000913	111765	111770		0.446238
NC_000913	111770	111775		0.431157
NC_000913	111775	111780		0.465012
NC_000913	111780	111785		0.512051
NC_000913	111785	111790		0.311154
NC_000913	111790	111795		0.345015
NC_000913	111795	111800		0.311925
NC_000913	111800	111805		0.359140
NC_000913	111805	111810		0.320353
NC_000913	111810	111815		0.360977
NC_000913	111815	111820		0.348360
NC_000913	111820	111825		0.398822
NC_000913	111825	111830		1.147774
NC_000913	111830	111835		1.063805
NC_000913	111835	111840		0.814382
NC_000913	111840	111845		1.009580
NC_000913	111845	111850		0.909091
NC_000913	111850	111855		1.021588
NC_000913	111855	111860		0.861921
NC_000913	111860	111865		0.440443
NC_000913	111865	111870		0.328263
NC_000913	111870	111875		0.242501
NC_000913	111875	111880		0.219754
NC_000913	111880	111885		0.164066
NC_000913	111885	111890		0.164172
NC_000913	111890	111895		0.101316
NC_000913	111895	111900		0.093365
NC_000913	111900	111905		0.091335
NC_000913	111905	111910		0.079453
NC_000913	111910	111915		0.154453
NC_000913	111915	111920		0.197853
NC_000913	111920	111925		0.156134
NC_000913	111925	111930		0.160786
NC_000913	111930	111935		0.137222
NC_000913	111935	111940		0.088682
NC_000913	111940	111945		0.088439
NC_000913	111945	111950		0.121482
NC_000913	111950	111955		0.230953
NC_000913	111955	111960		0.255157
NC_000913	111960	111965		0.211831
NC_000913	111965	111970		0.515529
NC_000913	111970	111975		0.557971
NC_000913	111975	111980		0.533980
NC_000913	111980	111985		0.096238
NC_000913	111985	111990		0.088596
NC_000913	111990	111995		0.044775
NC_000913	111995	112000		0.030125
NC_000913	112000	112005		0.027171
NC_000913	112005	112010		0.023878
NC_000913	112010	112015		0.021130
NC_000913	112015	112020		0.027906
NC_000913	112020	112025		0.057504
NC_000913	112025	112030		0.327319
NC_000913	112030	112035		0.411038
NC_000913	112035	112040		0.392104
NC_000913	112040	112045		0.362929
NC_000913	112045	112050		0.290553
NC_000913	112050	112055		0.193789
NC_000913	112055	112060		0.137149
NC_000913	112060	112065		0.119791
NC_000913	112065	112070		0.114328
NC_000913	112070	112075		0.152821
NC_000913	112075	112080		0.243707
NC_000913	112080	112085		0.168494
NC_000913	112085	112090		0.238837
NC_000913	112090	112095		0.269319
NC_000913	112095	112100		0.228868
NC_000913	112100	112105		0.200396
NC_000913	112105	112110		0.180342
NC_000913	112110	112115		0.162058
NC_000913	112115	112120		0.187197
NC_000913	112120	112125		0.215077
NC_000913	112125	112130		0.383649
NC_000913	112130	112135		0.532731
NC_000913	112135	112140		0.588410
NC_000913	112140	112145		0.510752
NC_000913	112145	112150		0.374729
NC_000913	112150	112155		0.417191
NC_000913	112155	112160		0.400596
NC_000913	112160	112165		0.413548
NC_000913	112165	112170		0.471412
NC_000913	112170	112175		0.481891
NC_000913	112175	112180		0.476401
NC_000913	112180	112185		0.724192
NC_000913	112185	112190		1.022250
NC_000913	112190	112195		0.892382
NC_000913	112195	112200		0.823527
NC_000913	112200	112205		0.381818
NC_000913	112205	112210		0.239114
NC_000913	112210	112215		0.213141
NC_000913	112215	112220		0.195120
NC_000913	112220	112225		0.201773
NC_000913	112225	112230		0.198032
NC_000913	112230	112235		0.194752
NC_000913	112235	112240		0.173495
NC_000913	112240	112245		0.144166
NC_000913	112245	112250		0.355971
NC_000913	112250	112255		0.117477
NC_000913	112255	112260		0.182076
NC_000913	112260	112265		0.107891
NC_000913	112265	112270		0.039282
NC_000913	112270	112275		0.044786
NC_000913	112275	112280		0.037335
NC_000913	112280	112285		0.024939
NC_000913	112285	112290		0.025342
NC_000913	112290	112295		0.029164
NC_000913	112295	112300		0.042381
NC_000913	112300	112305		0.038376
NC_000913	112305	112310		0.044922
NC_000913	112310	112315		0.060334
NC_000913	112315	112320		0.075735
NC_000913	112320	112325		0.161496
NC_000913	112325	112330		0.282985
NC_000913	112330	112335		0.339068
NC_000913	112335	112340		0.283386
NC_000913	112340	112345		0.248798
NC_000913	112345	112350		0.257679
NC_000913	112350	112355		0.245965
NC_000913	112355	112360		0.268490
NC_000913	112360	112365		0.256000
NC_000913	112365	112370		0.323974
NC_000913	112370	112375		0.385241
NC_000913	112375	112380		0.514870
NC_000913	112380	112385		0.566398
NC_000913	112385	112390		0.519514
NC_000913	112390	112395		0.592140
NC_000913	112395	112400		0.511223
NC_000913	112400	112405		0.530294
NC_000913	112405	112410		0.590024
NC_000913	112410	112415		0.370051
NC_000913	112415	112420		0.332809
NC_000913	112420	112425		0.289759
NC_000913	112425	112430		0.263906
NC_000913	112430	112435		0.297467
NC_000913	112435	112440		0.332114
NC_000913	112440	112445		0.542010
NC_000913	112445	112450		0.652012
NC_000913	112450	112455		1.445721
NC_000913	112455	112460		0.843849
NC_000913	112460	112465		1.102116
NC_000913	112465	112470		0.425575
NC_000913	112470	112475		0.238092
NC_000913	112475	112480		0.151490
NC_000913	112480	112485		0.144096
NC_000913	112485	112490		0.155237
NC_000913	112490	112495		0.135618
NC_000913	112495	112500		0.149951
NC_000913	112500	112505		0.142990
NC_000913	112505	112510		0.061576
NC_000913	112510	112515		0.081114
NC_000913	112515	112520		0.064930
NC_000913	112520	112525		0.066532
NC_000913	112525	112530		0.168821
NC_000913	112530	112535		0.006864
NC_000913	112535	112540		0.008441
NC_000913	112540	112545		0.005113
NC_000913	112545	112550		0.004612
NC_000913	112550	112555		0.004359
NC_000913	112555	112560		0.004450
NC_000913	112560	112565		0.005434
NC_000913	112565	112570		0.008842
NC_000913	112570	112575		0.030167
NC_000913	112575	112580		0.204403
NC_000913	112580	112585		0.117098
NC_000913	112585	112590		0.134308
NC_000913	112590	112595		0.170288
NC_000913	112595	112600		0.210822
NC_000913	112600	112605		0.216629
NC_000913	112605	112610		0.218310
NC_000913	112610	112615		0.273739
NC_000913	112615	112620		0.218264
NC_000913	112620	112625		0.195259
NC_000913	112625	112630		0.189642
NC_000913	112630	112635		0.178007
NC_000913	112635	112640		0.196726
NC_000913	112640	112645		0.135379
NC_000913	112645	112650		0.168727
NC_000913	112650	112655		0.133638
NC_000913	112655	112660		0.109565
NC_000913	112660	112665		0.096324
NC_000913	112665	112670		0.093609
NC_000913	112670	112675		0.043581
NC_000913	112675	112680		0.046378
NC_000913	112680	112685		0.045748
NC_000913	112685	112690		0.051144
NC_000913	112690	112695		0.051486
NC_000913	112695	112700		0.038483
NC_000913	112700	112705		0.160860
NC_000913	112705	112710		0.116257
NC_000913	112710	112715		0.142556
NC_000913	112715	112720		0.230767
NC_000913	112720	112725		0.229078
NC_000913	112725	112730		0.272174
NC_000913	112730	112735		0.273163
NC_000913	112735	112740		0.315046
NC_000913	112740	112745		0.273299
NC_000913	112745	112750		0.369522
NC_000913	112750	112755		0.384728
NC_000913	112755	112760		0.296034
NC_000913	112760	112765		0.163258
NC_000913	112765	112770		0.321439
NC_000913	112770	112775		0.386633
NC_000913	112775	112780		0.527943
NC_000913	112780	112785		0.649373
NC_000913	112785	112790		0.477343
NC_000913	112790	112795		0.308653
NC_000913	112795	112800		0.258614
NC_000913	112800	112805		0.291807
NC_000913	112805	112810		0.231537
NC_000913	112810	112815		0.261402
NC_000913	112815	112820		0.267778
NC_000913	112820	112825		0.310292
NC_000913	112825	112830		0.365598
NC_000913	112830	112835		0.297356
NC_000913	112835	112840		0.301631
NC_000913	112840	112845		0.344793
NC_000913	112845	112850		0.300902
NC_000913	112850	112855		0.206848
NC_000913	112855	112860		0.307135
NC_000913	112860	112865		0.404722
NC_000913	112865	112870		0.312182
NC_000913	112870	112875		0.342341
NC_000913	112875	112880		0.327918
NC_000913	112880	112885		0.272928
NC_000913	112885	112890		0.282983
NC_000913	112890	112895		0.325346
NC_000913	112895	112900		0.368568
NC_000913	112900	112905		0.312474
NC_000913	112905	112910		0.197899
NC_000913	112910	112915		0.156858
NC_000913	112915	112920		0.164284
NC_000913	112920	112925		0.169839
NC_000913	112925	112930		0.172974
NC_000913	112930	112935		0.127437
NC_000913	112935	112940		0.184269
NC_000913	112940	112945		0.200824
NC_000913	112945	112950		0.428071
NC_000913	112950	112955		0.238338
NC_000913	112955	112960		0.211783
NC_000913	112960	112965		0.166085
NC_000913	112965	112970		0.161662
NC_000913	112970	112975		0.188473
NC_000913	112975	112980		0.185939
NC_000913	112980	112985		0.216479
NC_000913	112985	112990		0.281077
NC_000913	112990	112995		0.269021
NC_000913	112995	113000		0.233090
NC_000913	113000	113005		0.248873
NC_000913	113005	113010		0.217596
NC_000913	113010	113015		0.188277
NC_000913	113015	113020		0.218657
NC_000913	113020	113025		0.229846
NC_000913	113025	113030		0.248698
NC_000913	113030	113035		0.389696
NC_000913	113035	113040		0.433173
NC_000913	113040	113045		0.626089
NC_000913	113045	113050		0.649039
NC_000913	113050	113055		0.717356
NC_000913	113055	113060		0.903205
NC_000913	113060	113065		0.792803
NC_000913	113065	113070		0.816826
NC_000913	113070	113075		0.457812
NC_000913	113075	113080		0.411903
NC_000913	113080	113085		0.273846
NC_000913	113085	113090		0.251346
NC_000913	113090	113095		0.289116
NC_000913	113095	113100		0.288313
NC_000913	113100	113105		0.234299
NC_000913	113105	113110		0.214989
NC_000913	113110	113115		0.200825
NC_000913	113115	113120		0.128440
NC_000913	113120	113125		0.096957
NC_000913	113125	113130		0.114067
NC_000913	113130	113135		0.090048
NC_000913	113135	113140		0.047350
NC_000913	113140	113145		0.047511
NC_000913	113145	113150		0.033800
NC_000913	113150	113155		0.041508
NC_000913	113155	113160		0.067001
NC_000913	113160	113165		0.064997
NC_000913	113165	113170		0.133338
NC_000913	113170	113175		0.102837
NC_000913	113175	113180		0.127737
NC_000913	113180	113185		0.163033
NC_000913	113185	113190		0.156276
NC_000913	113190	113195		0.162040
NC_000913	113195	113200		0.117209
NC_000913	113200	113205		0.118651
NC_000913	113205	113210		0.107707
NC_000913	113210	113215		0.106089
NC_000913	113215	113220		0.179045
NC_000913	113220	113225		0.216900
NC_000913	113225	113230		0.510964
NC_000913	113230	113235		0.405037
NC_000913	113235	113240		0.430497
NC_000913	113240	113245		0.294237
NC_000913	113245	113250		0.084362
NC_000913	113250	113255		0.041928
NC_000913	113255	113260		0.015450
NC_000913	113260	113265		0.014078
NC_000913	113265	113270		0.015177
NC_000913	113270	113275		0.014389
NC_000913	113275	113280		0.010721
NC_000913	113280	113285		0.014212
NC_000913	113285	113290		0.014702
NC_000913	113290	113295		0.015576
NC_000913	113295	113300		0.022157
NC_000913	113300	113305		0.034256
NC_000913	113305	113310		0.037810
NC_000913	113310	113315		0.043055
NC_000913	113315	113320		0.040870
NC_000913	113320	113325		0.045304
NC_000913	113325	113330		0.047381
NC_000913	113330	113335		0.055338
NC_000913	113335	113340		0.054285
NC_000913	113340	113345		0.057382
NC_000913	113345	113350		0.051103
NC_000913	113350	113355		0.067760
NC_000913	113355	113360		0.134239
NC_000913	113360	113365		0.136613
NC_000913	113365	113370		0.140854
NC_000913	113370	113375		0.142218
NC_000913	113375	113380		0.114592
NC_000913	113380	113385		0.120871
NC_000913	113385	113390		0.091381
NC_000913	113390	113395		0.076339
NC_000913	113395	113400		0.078044
NC_000913	113400	113405		0.081292
NC_000913	113405	113410		0.080989
NC_000913	113410	113415		0.081132
NC_000913	113415	113420		0.049982
NC_000913	113420	113425		0.042383
NC_000913	113425	113430		0.009298
NC_000913	113430	113435		0.008723
NC_000913	113435	113440		0.003972
NC_000913	113440	113445		0.003177
NC_000913	113445	113450		0.002751
NC_000913	113450	113455		0.000250
NC_000913	113455	113460		0.000075
NC_000913	113460	113465		0.000149
NC_000913	113465	113470		0.000082
NC_000913	113470	113475		0.000066
NC_000913	113475	113480		0.000083
NC_000913	113480	113485		0.001456
NC_000913	113485	113490		0.001448
NC_000913	113490	113495		0.004587
NC_000913	113495	113500		0.012706
NC_000913	113500	113505		0.008970
NC_000913	113505	113510		0.009865
NC_000913	113510	113515		0.006494
NC_000913	113515	113520		0.006494
NC_000913	113520	113525		0.010273
NC_000913	113525	113530		0.012194
NC_000913	113530	113535		0.008982
NC_000913	113535	113540		0.006515
NC_000913	113540	113545		0.008792
NC_000913	113545	113550		0.010896
NC_000913	113550	113555		0.094554
NC_000913	113555	113560		0.090664
NC_000913	113560	113565		0.132911
NC_000913	113565	113570		0.132729
NC_000913	113570	113575		0.125553
NC_000913	113575	113580		0.127924
NC_000913	113580	113585		0.154476
NC_000913	113585	113590		0.143480
NC_000913	113590	113595		0.531916
NC_000913	113595	113600		0.516334
NC_000913	113600	113605		0.594203
NC_000913	113605	113610		0.473384
NC_000913	113610	113615		0.495421
NC_000913	113615	113620		0.422178
NC_000913	113620	113625		0.317790
NC_000913	113625	113630		0.329488
NC_000913	113630	113635		0.353676
NC_000913	113635	113640		0.319607
NC_000913	113640	113645		0.354265
NC_000913	113645	113650		0.460624
NC_000913	113650	113655		0.900458
NC_000913	113655	113660		1.359947
NC_000913	113660	113665		1.207592
NC_000913	113665	113670		1.106779
NC_000913	113670	113675		1.106311
NC_000913	113675	113680		0.999820
NC_000913	113680	113685		0.929315
NC_000913	113685	113690		0.844100
NC_000913	113690	113695		0.877818
NC_000913	113695	113700		0.795882
NC_000913	113700	113705		0.736179
NC_000913	113705	113710		0.553227
NC_000913	113710	113715		0.228505
NC_000913	113715	113720		0.209627
NC_000913	113720	113725		0.235995
NC_000913	113725	113730		0.313045
NC_000913	113730	113735		0.211785
NC_000913	113735	113740		0.139463
NC_000913	113740	113745		0.014106
NC_000913	113745	113750		0.014953
NC_000913	113750	113755		0.014777
NC_000913	113755	113760		0.017938
NC_000913	113760	113765		0.020538
NC_000913	113765	113770		0.007350
NC_000913	113770	113775		0.011218
NC_000913	113775	113780		0.002276
NC_000913	113780	113785		0.001070
NC_000913	113785	113790		0.002602
NC_000913	113790	113795		0.005326
NC_000913	113795	113800		0.003152
NC_000913	113800	113805		0.002907
NC_000913	113805	113810		0.002010
NC_000913	113810	113815		0.036906
NC_000913	113815	113820		0.084686
NC_000913	113820	113825		0.114440
NC_000913	113825	113830		0.189602
NC_000913	113830	113835		0.224625
NC_000913	113835	113840		0.227661
NC_000913	113840	113845		0.104147
NC_000913	113845	113850		0.098993
NC_000913	113850	113855		0.131629
NC_000913	113855	113860		0.144703
NC_000913	113860	113865		0.136726
NC_000913	113865	113870		0.130936
NC_000913	113870	113875		0.212393
NC_000913	113875	113880		0.265863
NC_000913	113880	113885		0.285201
NC_000913	113885	113890		0.223301
NC_000913	113890	113895		0.197984
NC_000913	113895	113900		0.198672
NC_000913	113900	113905		0.110145
NC_000913	113905	113910		0.121599
NC_000913	113910	113915		0.188712
NC_000913	113915	113920		0.143965
NC_000913	113920	113925		0.233111
NC_000913	113925	113930		0.235551
NC_000913	113930	113935		0.156070
NC_000913	113935	113940		0.173961
NC_000913	113940	113945		0.123036
NC_000913	113945	113950		0.179888
NC_000913	113950	113955		0.094851
NC_000913	113955	113960		0.347228
NC_000913	113960	113965		0.300129
NC_000913	113965	113970		0.306954
NC_000913	113970	113975		0.232802
NC_000913	113975	113980		0.229920
NC_000913	113980	113985		0.256674
NC_000913	113985	113990		0.201664
NC_000913	113990	113995		0.200530
NC_000913	113995	114000		0.154861
NC_000913	114000	114005		0.036764
NC_000913	114005	114010		0.022641
NC_000913	114010	114015		0.020187
NC_000913	114015	114020		0.005693
NC_000913	114020	114025		0.008406
NC_000913	114025	114030		0.010117
NC_000913	114030	114035		0.007811
NC_000913	114035	114040		0.006024
NC_000913	114040	114045		0.005656
NC_000913	114045	114050		0.013135
NC_000913	114050	114055		0.029082
NC_000913	114055	114060		0.137343
NC_000913	114060	114065		0.156308
NC_000913	114065	114070		0.140643
NC_000913	114070	114075		0.148319
NC_000913	114075	114080		0.131397
NC_000913	114080	114085		0.144141
NC_000913	114085	114090		0.280880
NC_000913	114090	114095		0.200725
NC_000913	114095	114100		0.203998
NC_000913	114100	114105		0.170247
NC_000913	114105	114110		0.197856
NC_000913	114110	114115		0.222144
NC_000913	114115	114120		0.246062
NC_000913	114120	114125		0.284190
NC_000913	114125	114130		0.395544
NC_000913	114130	114135		0.397919
NC_000913	114135	114140		0.506958
NC_000913	114140	114145		0.416093
NC_000913	114145	114150		0.533184
NC_000913	114150	114155		0.490888
NC_000913	114155	114160		0.466397
NC_000913	114160	114165		0.435994
NC_000913	114165	114170		0.311444
NC_000913	114170	114175		0.329085
NC_000913	114175	114180		0.353902
NC_000913	114180	114185		0.297935
NC_000913	114185	114190		0.318540
NC_000913	114190	114195		0.260800
NC_000913	114195	114200		0.264232
NC_000913	114200	114205		0.453070
NC_000913	114205	114210		0.408063
NC_000913	114210	114215		0.306093
NC_000913	114215	114220		0.269511
NC_000913	114220	114225		0.242456
NC_000913	114225	114230		0.208824
NC_000913	114230	114235		0.229501
NC_000913	114235	114240		0.216779
NC_000913	114240	114245		0.201429
NC_000913	114245	114250		0.226751
NC_000913	114250	114255		0.293587
NC_000913	114255	114260		0.266344
NC_000913	114260	114265		0.318511
NC_000913	114265	114270		0.368342
NC_000913	114270	114275		0.190377
NC_000913	114275	114280		0.190612
NC_000913	114280	114285		0.245583
NC_000913	114285	114290		0.240218
NC_000913	114290	114295		0.245240
NC_000913	114295	114300		0.296495
NC_000913	114300	114305		0.203753
NC_000913	114305	114310		0.237723
NC_000913	114310	114315		0.183487
NC_000913	114315	114320		0.147452
NC_000913	114320	114325		0.136547
NC_000913	114325	114330		0.086389
NC_000913	114330	114335		0.067117
NC_000913	114335	114340		0.073663
NC_000913	114340	114345		0.089229
NC_000913	114345	114350		0.164773
NC_000913	114350	114355		0.204209
NC_000913	114355	114360		0.181064
NC_000913	114360	114365		0.188579
NC_000913	114365	114370		0.176157
NC_000913	114370	114375		0.174240
NC_000913	114375	114380		0.181535
NC_000913	114380	114385		0.160611
NC_000913	114385	114390		0.190810
NC_000913	114390	114395		0.191140
NC_000913	114395	114400		0.278290
NC_000913	114400	114405		0.170677
NC_000913	114405	114410		0.148085
NC_000913	114410	114415		0.059209
NC_000913	114415	114420		0.053870
NC_000913	114420	114425		0.055382
NC_000913	114425	114430		0.064445
NC_000913	114430	114435		0.065206
NC_000913	114435	114440		0.067319
NC_000913	114440	114445		0.039212
NC_000913	114445	114450		0.172665
NC_000913	114450	114455		0.168142
NC_000913	114455	114460		0.196062
NC_000913	114460	114465		0.190765
NC_000913	114465	114470		0.157233
NC_000913	114470	114475		0.204401
NC_000913	114475	114480		0.089511
NC_000913	114480	114485		0.072970
NC_000913	114485	114490		0.097812
NC_000913	114490	114495		0.065890
NC_000913	114495	114500		0.080624
NC_000913	114500	114505		0.084493
NC_000913	114505	114510		0.087444
NC_000913	114510	114515		0.138454
NC_000913	114515	114520		0.155274
NC_000913	114520	114525		0.148078
NC_000913	114525	114530		0.341613
NC_000913	114530	114535		0.367887
NC_000913	114535	114540		0.415509
NC_000913	114540	114545		0.365464
NC_000913	114545	114550		0.513140
NC_000913	114550	114555		0.541198
NC_000913	114555	114560		0.808482
NC_000913	114560	114565		0.895536
NC_000913	114565	114570		0.974651
NC_000913	114570	114575		0.713110
NC_000913	114575	114580		0.354771
NC_000913	114580	114585		0.351064
NC_000913	114585	114590		0.386843
NC_000913	114590	114595		0.448700
NC_000913	114595	114600		0.474586
NC_000913	114600	114605		0.386938
NC_000913	114605	114610		0.448298
NC_000913	114610	114615		0.591209
NC_000913	114615	114620		0.335838
NC_000913	114620	114625		0.328101
NC_000913	114625	114630		0.330392
NC_000913	114630	114635		0.310945
NC_000913	114635	114640		0.360976
NC_000913	114640	114645		0.300262
NC_000913	114645	114650		0.263007
NC_000913	114650	114655		0.196725
NC_000913	114655	114660		0.201344
NC_000913	114660	114665		0.182249
NC_000913	114665	114670		0.211754
NC_000913	114670	114675		0.255816
NC_000913	114675	114680		0.354649
NC_000913	114680	114685		0.286097
NC_000913	114685	114690		0.413353
NC_000913	114690	114695		0.526532
NC_000913	114695	114700		0.300088
NC_000913	114700	114705		0.173069
NC_000913	114705	114710		0.138826
NC_000913	114710	114715		0.169646
NC_000913	114715	114720		0.188890
NC_000913	114720	114725		0.250479
NC_000913	114725	114730		0.184857
NC_000913	114730	114735		0.139572
NC_000913	114735	114740		0.456177
NC_000913	114740	114745		0.212183
NC_000913	114745	114750		0.351025
NC_000913	114750	114755		0.315544
NC_000913	114755	114760		0.246049
NC_000913	114760	114765		0.164405
NC_000913	114765	114770		0.137872
NC_000913	114770	114775		0.110567
NC_000913	114775	114780		0.087512
NC_000913	114780	114785		0.092989
NC_000913	114785	114790		0.116772
NC_000913	114790	114795		0.110578
NC_000913	114795	114800		0.097414
NC_000913	114800	114805		0.125684
NC_000913	114805	114810		0.630425
NC_000913	114810	114815		0.829984
NC_000913	114815	114820		0.731095
NC_000913	114820	114825		0.838796
NC_000913	114825	114830		0.700408
NC_000913	114830	114835		0.404888
NC_000913	114835	114840		0.448736
NC_000913	114840	114845		0.413499
NC_000913	114845	114850		0.434364
NC_000913	114850	114855		0.393509
NC_000913	114855	114860		0.407721
NC_000913	114860	114865		0.674854
NC_000913	114865	114870		0.786690
NC_000913	114870	114875		0.695874
NC_000913	114875	114880		0.771196
NC_000913	114880	114885		0.706073
NC_000913	114885	114890		0.562716
NC_000913	114890	114895		0.647970
NC_000913	114895	114900		0.375078
NC_000913	114900	114905		0.314642
NC_000913	114905	114910		0.296855
NC_000913	114910	114915		0.183901
NC_000913	114915	114920		0.173511
NC_000913	114920	114925		0.159702
NC_000913	114925	114930		0.418473
NC_000913	114930	114935		0.251549
NC_000913	114935	114940		0.218964
NC_000913	114940	114945		0.218252
NC_000913	114945	114950		0.413804
NC_000913	114950	114955		0.603847
NC_000913	114955	114960		0.737242
NC_000913	114960	114965		0.988379
NC_000913	114965	114970		2.071792
NC_000913	114970	114975		1.812109
NC_000913	114975	114980		1.589260
NC_000913	114980	114985		1.416780
NC_000913	114985	114990		1.278983
NC_000913	114990	114995		0.996208
NC_000913	114995	115000		0.761614
NC_000913	115000	115005		0.458181
NC_000913	115005	115010		0.259391
NC_000913	115010	115015		0.237704
NC_000913	115015	115020		0.190621
NC_000913	115020	115025		0.180912
NC_000913	115025	115030		0.181429
NC_000913	115030	115035		0.329582
NC_000913	115035	115040		0.221582
NC_000913	115040	115045		0.456209
NC_000913	115045	115050		0.309860
NC_000913	115050	115055		0.187921
NC_000913	115055	115060		0.144419
NC_000913	115060	115065		0.081496
NC_000913	115065	115070		0.080735
NC_000913	115070	115075		0.086663
NC_000913	115075	115080		0.080259
NC_000913	115080	115085		0.084158
NC_000913	115085	115090		0.202504
NC_000913	115090	115095		0.267449
NC_000913	115095	115100		0.317982
NC_000913	115100	115105		0.386130
NC_000913	115105	115110		0.586827
NC_000913	115110	115115		0.531916
NC_000913	115115	115120		0.433095
NC_000913	115120	115125		0.440024
NC_000913	115125	115130		0.474694
NC_000913	115130	115135		0.472037
NC_000913	115135	115140		0.521944
NC_000913	115140	115145		0.522751
NC_000913	115145	115150		0.658639
NC_000913	115150	115155		1.456429
NC_000913	115155	115160		0.809535
NC_000913	115160	115165		0.658869
NC_000913	115165	115170		0.606942
NC_000913	115170	115175		0.581310
NC_000913	115175	115180		0.396384
NC_000913	115180	115185		0.493284
NC_000913	115185	115190		0.534027
NC_000913	115190	115195		0.432045
NC_000913	115195	115200		0.487371
NC_000913	115200	115205		0.504237
NC_000913	115205	115210		0.336509
NC_000913	115210	115215		0.389024
NC_000913	115215	115220		0.329703
NC_000913	115220	115225		0.265869
NC_000913	115225	115230		0.357128
NC_000913	115230	115235		0.333789
NC_000913	115235	115240		0.396869
NC_000913	115240	115245		0.356645
NC_000913	115245	115250		0.408965
NC_000913	115250	115255		0.220278
NC_000913	115255	115260		0.246170
NC_000913	115260	115265		0.221987
NC_000913	115265	115270		0.158653
NC_000913	115270	115275		0.122804
NC_000913	115275	115280		0.115766
NC_000913	115280	115285		0.127246
NC_000913	115285	115290		0.154046
NC_000913	115290	115295		0.204365
NC_000913	115295	115300		0.233812
NC_000913	115300	115305		0.312709
NC_000913	115305	115310		0.337388
NC_000913	115310	115315		0.347644
NC_000913	115315	115320		0.307786
NC_000913	115320	115325		0.189852
NC_000913	115325	115330		0.161951
NC_000913	115330	115335		0.191622
NC_000913	115335	115340		0.206932
NC_000913	115340	115345		0.221947
NC_000913	115345	115350		0.132553
NC_000913	115350	115355		0.206383
NC_000913	115355	115360		0.132337
NC_000913	115360	115365		0.122478
NC_000913	115365	115370		0.152674
NC_000913	115370	115375		0.133024
NC_000913	115375	115380		0.104229
NC_000913	115380	115385		0.314410
NC_000913	115385	115390		0.700683
NC_000913	115390	115395		0.512749
NC_000913	115395	115400		0.309124
NC_000913	115400	115405		0.243392
NC_000913	115405	115410		0.130145
NC_000913	115410	115415		0.086204
NC_000913	115415	115420		0.077944
NC_000913	115420	115425		0.086143
NC_000913	115425	115430		0.067630
NC_000913	115430	115435		0.082244
NC_000913	115435	115440		0.104018
NC_000913	115440	115445		0.099258
NC_000913	115445	115450		0.105041
NC_000913	115450	115455		0.195573
NC_000913	115455	115460		0.335754
NC_000913	115460	115465		0.343013
NC_000913	115465	115470		0.238054
NC_000913	115470	115475		0.218595
NC_000913	115475	115480		0.204982
NC_000913	115480	115485		0.186351
NC_000913	115485	115490		0.182642
NC_000913	115490	115495		0.181174
NC_000913	115495	115500		0.174119
NC_000913	115500	115505		0.114108
NC_000913	115505	115510		0.063383
NC_000913	115510	115515		0.055205
NC_000913	115515	115520		0.035794
NC_000913	115520	115525		0.031776
NC_000913	115525	115530		0.041625
NC_000913	115530	115535		0.063000
NC_000913	115535	115540		0.123371
NC_000913	115540	115545		0.030804
NC_000913	115545	115550		0.031886
NC_000913	115550	115555		0.046405
NC_000913	115555	115560		0.061954
NC_000913	115560	115565		0.063640
NC_000913	115565	115570		0.065473
NC_000913	115570	115575		0.075685
NC_000913	115575	115580		0.059143
NC_000913	115580	115585		0.308711
NC_000913	115585	115590		0.601173
NC_000913	115590	115595		0.635752
NC_000913	115595	115600		0.547441
NC_000913	115600	115605		0.575387
NC_000913	115605	115610		0.628761
NC_000913	115610	115615		0.609474
NC_000913	115615	115620		0.940950
NC_000913	115620	115625		0.948149
NC_000913	115625	115630		0.879375
NC_000913	115630	115635		0.660079
NC_000913	115635	115640		0.823188
NC_000913	115640	115645		0.524964
NC_000913	115645	115650		0.501760
NC_000913	115650	115655		0.586407
NC_000913	115655	115660		0.750748
NC_000913	115660	115665		0.643990
NC_000913	115665	115670		0.399476
NC_000913	115670	115675		0.247582
NC_000913	115675	115680		0.216446
NC_000913	115680	115685		0.162583
NC_000913	115685	115690		0.142709
NC_000913	115690	115695		0.145812
NC_000913	115695	115700		0.209079
NC_000913	115700	115705		0.217507
NC_000913	115705	115710		0.220757
NC_000913	115710	115715		0.216553
NC_000913	115715	115720		0.253658
NC_000913	115720	115725		0.149653
NC_000913	115725	115730		0.149284
NC_000913	115730	115735		0.116496
NC_000913	115735	115740		0.128506
NC_000913	115740	115745		0.134955
NC_000913	115745	115750		0.252642
NC_000913	115750	115755		0.138908
NC_000913	115755	115760		0.091015
NC_000913	115760	115765		0.147193
NC_000913	115765	115770		0.086194
NC_000913	115770	115775		0.039920
NC_000913	115775	115780		0.032723
NC_000913	115780	115785		0.036813
NC_000913	115785	115790		0.038566
NC_000913	115790	115795		0.055731
NC_000913	115795	115800		0.071451
NC_000913	115800	115805		0.187142
NC_000913	115805	115810		0.203579
NC_000913	115810	115815		0.283684
NC_000913	115815	115820		0.117157
NC_000913	115820	115825		0.093268
NC_000913	115825	115830		0.097981
NC_000913	115830	115835		0.080774
NC_000913	115835	115840		0.073693
NC_000913	115840	115845		0.038676
NC_000913	115845	115850		0.080592
NC_000913	115850	115855		0.112619
NC_000913	115855	115860		0.298665
NC_000913	115860	115865		0.067025
NC_000913	115865	115870		0.094937
NC_000913	115870	115875		0.028087
NC_000913	115875	115880		0.007089
NC_000913	115880	115885		0.009975
NC_000913	115885	115890		0.011132
NC_000913	115890	115895		0.026991
NC_000913	115895	115900		0.043094
NC_000913	115900	115905		0.089165
NC_000913	115905	115910		0.416191
NC_000913	115910	115915		0.352062
NC_000913	115915	115920		0.460118
NC_000913	115920	115925		0.437406
NC_000913	115925	115930		0.608636
NC_000913	115930	115935		0.612170
NC_000913	115935	115940		0.690808
NC_000913	115940	115945		0.819183
NC_000913	115945	115950		0.316438
NC_000913	115950	115955		0.289676
NC_000913	115955	115960		0.227412
NC_000913	115960	115965		0.253707
NC_000913	115965	115970		0.232296
NC_000913	115970	115975		0.223072
NC_000913	115975	115980		0.240404
NC_000913	115980	115985		0.321846
NC_000913	115985	115990		0.709864
NC_000913	115990	115995		0.666539
NC_000913	115995	116000		0.910270
NC_000913	116000	116005		0.457635
NC_000913	116005	116010		0.396779
NC_000913	116010	116015		0.356443
NC_000913	116015	116020		0.363058
NC_000913	116020	116025		0.348120
NC_000913	116025	116030		0.371626
NC_000913	116030	116035		0.439037
NC_000913	116035	116040		0.385529
NC_000913	116040	116045		0.437453
NC_000913	116045	116050		0.593446
NC_000913	116050	116055		0.615842
NC_000913	116055	116060		0.624268
NC_000913	116060	116065		0.713878
NC_000913	116065	116070		0.978646
NC_000913	116070	116075		0.955600
NC_000913	116075	116080		1.083075
NC_000913	116080	116085		1.134278
NC_000913	116085	116090		0.991311
NC_000913	116090	116095		0.717158
NC_000913	116095	116100		0.759728
NC_000913	116100	116105		0.670798
NC_000913	116105	116110		0.679914
NC_000913	116110	116115		0.490992
NC_000913	116115	116120		0.509005
NC_000913	116120	116125		0.629867
NC_000913	116125	116130		0.709945
NC_000913	116130	116135		0.724141
NC_000913	116135	116140		0.690723
NC_000913	116140	116145		0.684245
NC_000913	116145	116150		0.483998
NC_000913	116150	116155		0.368174
NC_000913	116155	116160		0.409252
NC_000913	116160	116165		0.255097
NC_000913	116165	116170		0.109611
NC_000913	116170	116175		0.112200
NC_000913	116175	116180		0.114265
NC_000913	116180	116185		0.134013
NC_000913	116185	116190		0.134326
NC_000913	116190	116195		0.458963
NC_000913	116195	116200		0.254767
NC_000913	116200	116205		0.199914
NC_000913	116205	116210		0.144459
NC_000913	116210	116215		0.117646
NC_000913	116215	116220		0.132227
NC_000913	116220	116225		0.128823
NC_000913	116225	116230		0.186020
NC_000913	116230	116235		0.288710
NC_000913	116235	116240		0.312887
NC_000913	116240	116245		0.445686
NC_000913	116245	116250		0.550469
NC_000913	116250	116255		0.463013
NC_000913	116255	116260		0.436305
NC_000913	116260	116265		0.487646
NC_000913	116265	116270		0.435995
NC_000913	116270	116275		0.371398
NC_000913	116275	116280		0.253484
NC_000913	116280	116285		0.197873
NC_000913	116285	116290		0.216284
NC_000913	116290	116295		0.237556
NC_000913	116295	116300		0.262811
NC_000913	116300	116305		0.327798
NC_000913	116305	116310		0.421978
NC_000913	116310	116315		0.447980
NC_000913	116315	116320		0.445271
NC_000913	116320	116325		0.639868
NC_000913	116325	116330		0.766336
NC_000913	116330	116335		0.951717
NC_000913	116335	116340		0.888872
NC_000913	116340	116345		0.981961
NC_000913	116345	116350		0.855197
NC_000913	116350	116355		1.012740
NC_000913	116355	116360		1.264944
NC_000913	116360	116365		1.541238
NC_000913	116365	116370		1.229623
NC_000913	116370	116375		1.255835
NC_000913	116375	116380		0.873085
NC_000913	116380	116385		0.829911
NC_000913	116385	116390		0.850617
NC_000913	116390	116395		0.598312
NC_000913	116395	116400		0.519049
NC_000913	116400	116405		0.589980
NC_000913	116405	116410		0.422799
NC_000913	116410	116415		0.315530
NC_000913	116415	116420		0.255677
NC_000913	116420	116425		0.331902
NC_000913	116425	116430		0.330497
NC_000913	116430	116435		0.320905
NC_000913	116435	116440		0.310414
NC_000913	116440	116445		0.370114
NC_000913	116445	116450		0.338954
NC_000913	116450	116455		0.325741
NC_000913	116455	116460		0.329051
NC_000913	116460	116465		0.343130
NC_000913	116465	116470		0.223660
NC_000913	116470	116475		0.346618
NC_000913	116475	116480		0.334758
NC_000913	116480	116485		0.366958
NC_000913	116485	116490		0.383247
NC_000913	116490	116495		0.326677
NC_000913	116495	116500		0.285170
NC_000913	116500	116505		0.330910
NC_000913	116505	116510		0.337572
NC_000913	116510	116515		0.402706
NC_000913	116515	116520		0.281232
NC_000913	116520	116525		0.423176
NC_000913	116525	116530		0.256753
NC_000913	116530	116535		0.245684
NC_000913	116535	116540		0.244501
NC_000913	116540	116545		0.239304
NC_000913	116545	116550		0.314745
NC_000913	116550	116555		0.246860
NC_000913	116555	116560		0.705543
NC_000913	116560	116565		0.354729
NC_000913	116565	116570		0.353465
NC_000913	116570	116575		0.321859
NC_000913	116575	116580		0.325355
NC_000913	116580	116585		0.266256
NC_000913	116585	116590		0.235611
NC_000913	116590	116595		0.223799
NC_000913	116595	116600		0.206057
NC_000913	116600	116605		0.086463
NC_000913	116605	116610		0.042955
NC_000913	116610	116615		0.039248
NC_000913	116615	116620		0.049283
NC_000913	116620	116625		0.028053
NC_000913	116625	116630		0.040749
NC_000913	116630	116635		0.045654
NC_000913	116635	116640		0.077899
NC_000913	116640	116645		0.037546
NC_000913	116645	116650		0.044538
NC_000913	116650	116655		0.037117
NC_000913	116655	116660		0.047306
NC_000913	116660	116665		0.055646
NC_000913	116665	116670		0.198398
NC_000913	116670	116675		0.106965
NC_000913	116675	116680		0.082941
NC_000913	116680	116685		0.105632
NC_000913	116685	116690		0.160761
NC_000913	116690	116695		0.191375
NC_000913	116695	116700		0.220720
NC_000913	116700	116705		0.282903
NC_000913	116705	116710		0.200770
NC_000913	116710	116715		0.297752
NC_000913	116715	116720		0.281951
NC_000913	116720	116725		0.274172
NC_000913	116725	116730		0.289843
NC_000913	116730	116735		0.234717
NC_000913	116735	116740		0.244075
NC_000913	116740	116745		0.217506
NC_000913	116745	116750		0.175706
NC_000913	116750	116755		0.082349
NC_000913	116755	116760		0.111549
NC_000913	116760	116765		0.046694
NC_000913	116765	116770		0.039072
NC_000913	116770	116775		0.037060
NC_000913	116775	116780		0.043180
NC_000913	116780	116785		0.034285
NC_000913	116785	116790		0.036612
NC_000913	116790	116795		0.034452
NC_000913	116795	116800		0.108555
NC_000913	116800	116805		0.621338
NC_000913	116805	116810		0.253715
NC_000913	116810	116815		0.186611
NC_000913	116815	116820		0.190101
NC_000913	116820	116825		0.231757
NC_000913	116825	116830		0.228900
NC_000913	116830	116835		0.222286
NC_000913	116835	116840		0.244453
NC_000913	116840	116845		0.245858
NC_000913	116845	116850		0.227702
NC_000913	116850	116855		0.126963
NC_000913	116855	116860		0.114676
NC_000913	116860	116865		0.129091
NC_000913	116865	116870		0.094719
NC_000913	116870	116875		0.113901
NC_000913	116875	116880		0.193618
NC_000913	116880	116885		0.229734
NC_000913	116885	116890		0.295910
NC_000913	116890	116895		0.273039
NC_000913	116895	116900		0.305367
NC_000913	116900	116905		0.348713
NC_000913	116905	116910		0.325234
NC_000913	116910	116915		0.341382
NC_000913	116915	116920		0.297407
NC_000913	116920	116925		0.371499
NC_000913	116925	116930		0.407859
NC_000913	116930	116935		0.486986
NC_000913	116935	116940		0.535229
NC_000913	116940	116945		0.534023
NC_000913	116945	116950		0.499047
NC_000913	116950	116955		0.600556
NC_000913	116955	116960		1.154660
NC_000913	116960	116965		0.879545
NC_000913	116965	116970		0.797805
NC_000913	116970	116975		0.718224
NC_000913	116975	116980		0.537021
NC_000913	116980	116985		0.428587
NC_000913	116985	116990		0.502223
NC_000913	116990	116995		0.619181
NC_000913	116995	117000		0.785965
NC_000913	117000	117005		0.791507
NC_000913	117005	117010		0.594916
NC_000913	117010	117015		0.526811
NC_000913	117015	117020		0.502572
NC_000913	117020	117025		0.407826
NC_000913	117025	117030		0.195720
NC_000913	117030	117035		0.181405
NC_000913	117035	117040		0.194040
NC_000913	117040	117045		0.208208
NC_000913	117045	117050		0.209950
NC_000913	117050	117055		0.157307
NC_000913	117055	117060		0.185218
NC_000913	117060	117065		0.124278
NC_000913	117065	117070		0.245540
NC_000913	117070	117075		0.376206
NC_000913	117075	117080		0.487735
NC_000913	117080	117085		0.573250
NC_000913	117085	117090		0.566137
NC_000913	117090	117095		0.871468
NC_000913	117095	117100		0.881565
NC_000913	117100	117105		1.669109
NC_000913	117105	117110		1.661065
NC_000913	117110	117115		1.635721
NC_000913	117115	117120		1.609985
NC_000913	117120	117125		1.449904
NC_000913	117125	117130		0.759829
NC_000913	117130	117135		0.846320
NC_000913	117135	117140		0.519026
NC_000913	117140	117145		0.208649
NC_000913	117145	117150		0.151219
NC_000913	117150	117155		0.164806
NC_000913	117155	117160		0.171648
NC_000913	117160	117165		0.167377
NC_000913	117165	117170		0.160947
NC_000913	117170	117175		0.109132
NC_000913	117175	117180		0.116594
NC_000913	117180	117185		0.167379
NC_000913	117185	117190		0.149498
NC_000913	117190	117195		0.133862
NC_000913	117195	117200		0.152119
NC_000913	117200	117205		0.156226
NC_000913	117205	117210		0.168486
NC_000913	117210	117215		0.202032
NC_000913	117215	117220		0.273319
NC_000913	117220	117225		0.211006
NC_000913	117225	117230		0.233606
NC_000913	117230	117235		0.234433
NC_000913	117235	117240		0.240790
NC_000913	117240	117245		0.244162
NC_000913	117245	117250		0.319960
NC_000913	117250	117255		0.143259
NC_000913	117255	117260		0.152043
NC_000913	117260	117265		0.130598
NC_000913	117265	117270		0.109452
NC_000913	117270	117275		0.086137
NC_000913	117275	117280		0.077527
NC_000913	117280	117285		0.094198
NC_000913	117285	117290		0.096232
NC_000913	117290	117295		0.120112
NC_000913	117295	117300		0.107565
NC_000913	117300	117305		0.130171
NC_000913	117305	117310		0.193026
NC_000913	117310	117315		0.275861
NC_000913	117315	117320		0.272170
NC_000913	117320	117325		0.225219
NC_000913	117325	117330		0.224794
NC_000913	117330	117335		0.338586
NC_000913	117335	117340		0.322361
NC_000913	117340	117345		0.368125
NC_000913	117345	117350		0.407004
NC_000913	117350	117355		0.396144
NC_000913	117355	117360		0.462654
NC_000913	117360	117365		0.399738
NC_000913	117365	117370		0.267187
NC_000913	117370	117375		0.305783
NC_000913	117375	117380		0.278389
NC_000913	117380	117385		0.309500
NC_000913	117385	117390		0.309487
NC_000913	117390	117395		0.319426
NC_000913	117395	117400		0.281437
NC_000913	117400	117405		0.282815
NC_000913	117405	117410		0.309856
NC_000913	117410	117415		0.361232
NC_000913	117415	117420		0.398596
NC_000913	117420	117425		0.311641
NC_000913	117425	117430		0.143702
NC_000913	117430	117435		0.081913
NC_000913	117435	117440		0.087409
NC_000913	117440	117445		0.080361
NC_000913	117445	117450		0.073931
NC_000913	117450	117455		0.062108
NC_000913	117455	117460		0.042253
NC_000913	117460	117465		0.155878
NC_000913	117465	117470		0.077574
NC_000913	117470	117475		0.032676
NC_000913	117475	117480		0.163693
NC_000913	117480	117485		0.179479
NC_000913	117485	117490		0.150795
NC_000913	117490	117495		0.127645
NC_000913	117495	117500		0.124883
NC_000913	117500	117505		0.153625
NC_000913	117505	117510		0.115105
NC_000913	117510	117515		0.110039
NC_000913	117515	117520		0.094129
NC_000913	117520	117525		0.056290
NC_000913	117525	117530		0.042533
NC_000913	117530	117535		0.038635
NC_000913	117535	117540		0.032817
NC_000913	117540	117545		0.039914
NC_000913	117545	117550		0.062622
NC_000913	117550	117555		0.097998
NC_000913	117555	117560		0.093057
NC_000913	117560	117565		0.114920
NC_000913	117565	117570		0.193391
NC_000913	117570	117575		0.122085
NC_000913	117575	117580		0.118617
NC_000913	117580	117585		0.115657
NC_000913	117585	117590		0.079430
NC_000913	117590	117595		0.069109
NC_000913	117595	117600		0.054173
NC_000913	117600	117605		0.071433
NC_000913	117605	117610		0.049567
NC_000913	117610	117615		0.061796
NC_000913	117615	117620		0.061071
NC_000913	117620	117625		0.050191
NC_000913	117625	117630		0.051707
NC_000913	117630	117635		0.052487
NC_000913	117635	117640		0.172495
NC_000913	117640	117645		0.140445
NC_000913	117645	117650		0.129677
NC_000913	117650	117655		0.127766
NC_000913	117655	117660		0.154982
NC_000913	117660	117665		0.163611
NC_000913	117665	117670		0.157032
NC_000913	117670	117675		0.229604
NC_000913	117675	117680		0.242097
NC_000913	117680	117685		0.235411
NC_000913	117685	117690		0.207808
NC_000913	117690	117695		0.206336
NC_000913	117695	117700		0.206838
NC_000913	117700	117705		0.245052
NC_000913	117705	117710		0.214623
NC_000913	117710	117715		0.170690
NC_000913	117715	117720		0.140779
NC_000913	117720	117725		0.120653
NC_000913	117725	117730		0.167800
NC_000913	117730	117735		0.158362
NC_000913	117735	117740		0.193637
NC_000913	117740	117745		0.208301
NC_000913	117745	117750		0.321267
NC_000913	117750	117755		0.390061
NC_000913	117755	117760		0.285652
NC_000913	117760	117765		0.447206
NC_000913	117765	117770		0.365288
NC_000913	117770	117775		0.316651
NC_000913	117775	117780		0.408408
NC_000913	117780	117785		0.378513
NC_000913	117785	117790		0.289858
NC_000913	117790	117795		0.276484
NC_000913	117795	117800		0.288552
NC_000913	117800	117805		0.291509
NC_000913	117805	117810		0.283441
NC_000913	117810	117815		0.222584
NC_000913	117815	117820		0.162532
NC_000913	117820	117825		0.176417
NC_000913	117825	117830		0.224896
NC_000913	117830	117835		0.199675
NC_000913	117835	117840		0.175273
NC_000913	117840	117845		0.131637
NC_000913	117845	117850		0.152753
NC_000913	117850	117855		0.111551
NC_000913	117855	117860		0.103623
NC_000913	117860	117865		0.055793
NC_000913	117865	117870		0.067207
NC_000913	117870	117875		0.051312
NC_000913	117875	117880		0.045507
NC_000913	117880	117885		0.027713
NC_000913	117885	117890		0.026337
NC_000913	117890	117895		0.018992
NC_000913	117895	117900		0.013209
NC_000913	117900	117905		0.008051
NC_000913	117905	117910		0.011054
NC_000913	117910	117915		0.011056
NC_000913	117915	117920		0.015222
NC_000913	117920	117925		0.026540
NC_000913	117925	117930		0.032346
NC_000913	117930	117935		0.034859
NC_000913	117935	117940		0.030941
NC_000913	117940	117945		0.020181
NC_000913	117945	117950		0.019180
NC_000913	117950	117955		0.018740
NC_000913	117955	117960		0.016644
NC_000913	117960	117965		0.014073
NC_000913	117965	117970		0.016724
NC_000913	117970	117975		0.017116
NC_000913	117975	117980		0.026996
NC_000913	117980	117985		0.220265
NC_000913	117985	117990		0.246005
NC_000913	117990	117995		0.377476
NC_000913	117995	118000		0.345710
NC_000913	118000	118005		0.229861
NC_000913	118005	118010		0.183523
NC_000913	118010	118015		0.205331
NC_000913	118015	118020		0.243993
NC_000913	118020	118025		0.205007
NC_000913	118025	118030		0.237994
NC_000913	118030	118035		0.244003
NC_000913	118035	118040		0.219067
NC_000913	118040	118045		0.179953
NC_000913	118045	118050		0.197482
NC_000913	118050	118055		0.261534
NC_000913	118055	118060		0.247743
NC_000913	118060	118065		0.249763
NC_000913	118065	118070		0.257707
NC_000913	118070	118075		0.272743
NC_000913	118075	118080		0.210372
NC_000913	118080	118085		0.205863
NC_000913	118085	118090		0.197752
NC_000913	118090	118095		0.191563
NC_000913	118095	118100		0.415823
NC_000913	118100	118105		0.394921
NC_000913	118105	118110		0.445426
NC_000913	118110	118115		0.313091
NC_000913	118115	118120		0.306061
NC_000913	118120	118125		0.351815
NC_000913	118125	118130		0.354783
NC_000913	118130	118135		0.451428
NC_000913	118135	118140		0.427434
NC_000913	118140	118145		0.430599
NC_000913	118145	118150		0.505180
NC_000913	118150	118155		0.394809
NC_000913	118155	118160		0.669393
NC_000913	118160	118165		0.413305
NC_000913	118165	118170		0.196384
NC_000913	118170	118175		0.170358
NC_000913	118175	118180		0.178838
NC_000913	118180	118185		0.178877
NC_000913	118185	118190		0.170654
NC_000913	118190	118195		0.159633
NC_000913	118195	118200		0.232767
NC_000913	118200	118205		0.259817
NC_000913	118205	118210		0.266229
NC_000913	118210	118215		0.325780
NC_000913	118215	118220		0.356838
NC_000913	118220	118225		0.422920
NC_000913	118225	118230		0.515527
NC_000913	118230	118235		0.238572
NC_000913	118235	118240		0.349548
NC_000913	118240	118245		0.289244
NC_000913	118245	118250		0.386037
NC_000913	118250	118255		0.303777
NC_000913	118255	118260		0.297794
NC_000913	118260	118265		0.327684
NC_000913	118265	118270		0.366042
NC_000913	118270	118275		0.400068
NC_000913	118275	118280		0.295034
NC_000913	118280	118285		0.245082
NC_000913	118285	118290		0.234116
NC_000913	118290	118295		0.225691
NC_000913	118295	118300		0.177174
NC_000913	118300	118305		0.147306
NC_000913	118305	118310		0.100563
NC_000913	118310	118315		0.080480
NC_000913	118315	118320		0.065943
NC_000913	118320	118325		0.051697
NC_000913	118325	118330		0.097440
NC_000913	118330	118335		0.065055
NC_000913	118335	118340		0.083737
NC_000913	118340	118345		0.083669
NC_000913	118345	118350		0.302324
NC_000913	118350	118355		0.463770
NC_000913	118355	118360		0.344888
NC_000913	118360	118365		0.138908
NC_000913	118365	118370		0.130396
NC_000913	118370	118375		0.136232
NC_000913	118375	118380		0.152801
NC_000913	118380	118385		0.160582
NC_000913	118385	118390		0.121810
NC_000913	118390	118395		0.177548
NC_000913	118395	118400		0.196679
NC_000913	118400	118405		0.243768
NC_000913	118405	118410		0.219263
NC_000913	118410	118415		0.288733
NC_000913	118415	118420		0.051372
NC_000913	118420	118425		0.039067
NC_000913	118425	118430		0.033910
NC_000913	118430	118435		0.034945
NC_000913	118435	118440		0.027778
NC_000913	118440	118445		0.029888
NC_000913	118445	118450		0.030261
NC_000913	118450	118455		0.053713
NC_000913	118455	118460		0.071929
NC_000913	118460	118465		0.099977
NC_000913	118465	118470		0.243673
NC_000913	118470	118475		0.145980
NC_000913	118475	118480		0.126883
NC_000913	118480	118485		0.164046
NC_000913	118485	118490		0.104472
NC_000913	118490	118495		0.104773
NC_000913	118495	118500		0.180126
NC_000913	118500	118505		0.217668
NC_000913	118505	118510		0.228695
NC_000913	118510	118515		0.636399
NC_000913	118515	118520		0.484530
NC_000913	118520	118525		0.600232
NC_000913	118525	118530		0.690890
NC_000913	118530	118535		0.416337
NC_000913	118535	118540		0.293515
NC_000913	118540	118545		0.184886
NC_000913	118545	118550		0.191947
NC_000913	118550	118555		0.310975
NC_000913	118555	118560		0.292450
NC_000913	118560	118565		0.302287
NC_000913	118565	118570		0.318706
NC_000913	118570	118575		0.297512
NC_000913	118575	118580		0.264238
NC_000913	118580	118585		0.481732
NC_000913	118585	118590		0.427947
NC_000913	118590	118595		0.401342
NC_000913	118595	118600		0.362802
NC_000913	118600	118605		0.339960
NC_000913	118605	118610		0.291158
NC_000913	118610	118615		0.336683
NC_000913	118615	118620		0.359235
NC_000913	118620	118625		0.396517
NC_000913	118625	118630		0.373690
NC_000913	118630	118635		0.427417
NC_000913	118635	118640		0.396997
NC_000913	118640	118645		0.407784
NC_000913	118645	118650		0.284074
NC_000913	118650	118655		0.138690
NC_000913	118655	118660		0.126060
NC_000913	118660	118665		0.113218
NC_000913	118665	118670		0.194058
NC_000913	118670	118675		0.324358
NC_000913	118675	118680		0.291678
NC_000913	118680	118685		0.241895
NC_000913	118685	118690		0.202732
NC_000913	118690	118695		0.212488
NC_000913	118695	118700		0.200104
NC_000913	118700	118705		0.224968
NC_000913	118705	118710		0.260027
NC_000913	118710	118715		0.316048
NC_000913	118715	118720		0.425763
NC_000913	118720	118725		0.752479
NC_000913	118725	118730		0.658207
NC_000913	118730	118735		0.916899
NC_000913	118735	118740		1.212283
NC_000913	118740	118745		1.217427
NC_000913	118745	118750		0.797048
NC_000913	118750	118755		0.655945
NC_000913	118755	118760		0.577948
NC_000913	118760	118765		0.542313
NC_000913	118765	118770		0.509182
NC_000913	118770	118775		0.503119
NC_000913	118775	118780		0.580647
NC_000913	118780	118785		0.568163
NC_000913	118785	118790		0.874797
NC_000913	118790	118795		0.872069
NC_000913	118795	118800		0.965962
NC_000913	118800	118805		0.944086
NC_000913	118805	118810		0.988975
NC_000913	118810	118815		0.798260
NC_000913	118815	118820		0.964864
NC_000913	118820	118825		1.075666
NC_000913	118825	118830		1.098847
NC_000913	118830	118835		1.131149
NC_000913	118835	118840		1.469033
NC_000913	118840	118845		0.569100
NC_000913	118845	118850		0.512048
NC_000913	118850	118855		0.488613
NC_000913	118855	118860		0.423233
NC_000913	118860	118865		0.334578
NC_000913	118865	118870		0.346753
NC_000913	118870	118875		0.376707
NC_000913	118875	118880		0.412224
NC_000913	118880	118885		0.385619
NC_000913	118885	118890		0.761730
NC_000913	118890	118895		0.492894
NC_000913	118895	118900		0.464825
NC_000913	118900	118905		0.371359
NC_000913	118905	118910		0.245712
NC_000913	118910	118915		0.249821
NC_000913	118915	118920		0.273025
NC_000913	118920	118925		0.165826
NC_000913	118925	118930		0.133939
NC_000913	118930	118935		0.065985
NC_000913	118935	118940		0.045573
NC_000913	118940	118945		0.043998
NC_000913	118945	118950		0.050260
NC_000913	118950	118955		0.060429
NC_000913	118955	118960		0.076274
NC_000913	118960	118965		0.058647
NC_000913	118965	118970		0.048387
NC_000913	118970	118975		0.033776
NC_000913	118975	118980		0.043253
NC_000913	118980	118985		0.037693
NC_000913	118985	118990		0.032997
NC_000913	118990	118995		0.030448
NC_000913	118995	119000		0.012026
NC_000913	119000	119005		0.020132
NC_000913	119005	119010		0.068020
NC_000913	119010	119015		0.023605
NC_000913	119015	119020		0.018535
NC_000913	119020	119025		0.019390
NC_000913	119025	119030		0.018534
NC_000913	119030	119035		0.015145
NC_000913	119035	119040		0.036399
NC_000913	119040	119045		0.041533
NC_000913	119045	119050		0.052209
NC_000913	119050	119055		0.066987
NC_000913	119055	119060		0.070941
NC_000913	119060	119065		0.075127
NC_000913	119065	119070		0.078916
NC_000913	119070	119075		0.168784
NC_000913	119075	119080		0.174905
NC_000913	119080	119085		0.317350
NC_000913	119085	119090		0.595901
NC_000913	119090	119095		0.738035
NC_000913	119095	119100		0.807393
NC_000913	119100	119105		1.637945
NC_000913	119105	119110		2.564732
NC_000913	119110	119115		3.663082
NC_000913	119115	119120		2.933066
NC_000913	119120	119125		3.281649
NC_000913	119125	119130		1.488446
NC_000913	119130	119135		1.321277
NC_000913	119135	119140		1.279644
NC_000913	119140	119145		1.126762
NC_000913	119145	119150		0.966303
NC_000913	119150	119155		1.002171
NC_000913	119155	119160		0.734232
NC_000913	119160	119165		0.686588
NC_000913	119165	119170		0.464673
NC_000913	119170	119175		1.138256
NC_000913	119175	119180		0.552940
NC_000913	119180	119185		0.331845
NC_000913	119185	119190		0.139363
NC_000913	119190	119195		0.096940
NC_000913	119195	119200		0.069909
NC_000913	119200	119205		0.026321
NC_000913	119205	119210		0.015940
NC_000913	119210	119215		0.028305
NC_000913	119215	119220		0.103969
NC_000913	119220	119225		0.128350
NC_000913	119225	119230		0.171842
NC_000913	119230	119235		0.257140
NC_000913	119235	119240		0.385986
NC_000913	119240	119245		0.543519
NC_000913	119245	119250		0.419695
NC_000913	119250	119255		0.334672
NC_000913	119255	119260		0.256889
NC_000913	119260	119265		0.252089
NC_000913	119265	119270		0.223644
NC_000913	119270	119275		0.273860
NC_000913	119275	119280		0.296365
NC_000913	119280	119285		0.377468
NC_000913	119285	119290		0.354762
NC_000913	119290	119295		0.562603
NC_000913	119295	119300		0.687298
NC_000913	119300	119305		0.579920
NC_000913	119305	119310		0.449496
NC_000913	119310	119315		0.245575
NC_000913	119315	119320		0.217977
NC_000913	119320	119325		0.166585
NC_000913	119325	119330		0.133635
NC_000913	119330	119335		0.068564
NC_000913	119335	119340		0.067154
NC_000913	119340	119345		0.068039
NC_000913	119345	119350		0.067913
NC_000913	119350	119355		0.062266
NC_000913	119355	119360		0.050804
NC_000913	119360	119365		0.056953
NC_000913	119365	119370		0.121284
NC_000913	119370	119375		0.186339
NC_000913	119375	119380		0.242871
NC_000913	119380	119385		0.259798
NC_000913	119385	119390		0.241305
NC_000913	119390	119395		0.232927
NC_000913	119395	119400		0.242483
NC_000913	119400	119405		0.309016
NC_000913	119405	119410		0.279439
NC_000913	119410	119415		0.357077
NC_000913	119415	119420		0.309650
NC_000913	119420	119425		0.321160
NC_000913	119425	119430		0.400606
NC_000913	119430	119435		0.307813
NC_000913	119435	119440		0.328771
NC_000913	119440	119445		0.252229
NC_000913	119445	119450		0.271374
NC_000913	119450	119455		0.304666
NC_000913	119455	119460		0.297552
NC_000913	119460	119465		0.358152
NC_000913	119465	119470		0.412407
NC_000913	119470	119475		0.483412
NC_000913	119475	119480		0.270261
NC_000913	119480	119485		0.138332
NC_000913	119485	119490		0.136095
NC_000913	119490	119495		0.137689
NC_000913	119495	119500		0.139247
NC_000913	119500	119505		0.130458
NC_000913	119505	119510		0.137509
NC_000913	119510	119515		0.273676
NC_000913	119515	119520		0.323948
NC_000913	119520	119525		0.267732
NC_000913	119525	119530		0.349194
NC_000913	119530	119535		0.487660
NC_000913	119535	119540		0.485010
NC_000913	119540	119545		0.494325
NC_000913	119545	119550		0.518238
NC_000913	119550	119555		0.587270
NC_000913	119555	119560		0.430274
NC_000913	119560	119565		0.356465
NC_000913	119565	119570		0.425181
NC_000913	119570	119575		0.471110
NC_000913	119575	119580		0.513690
NC_000913	119580	119585		0.602764
NC_000913	119585	119590		0.740310
NC_000913	119590	119595		0.556681
NC_000913	119595	119600		0.517480
NC_000913	119600	119605		0.427142
NC_000913	119605	119610		0.384536
NC_000913	119610	119615		0.371015
NC_000913	119615	119620		0.588404
NC_000913	119620	119625		0.546538
NC_000913	119625	119630		0.749347
NC_000913	119630	119635		0.319809
NC_000913	119635	119640		0.311197
NC_000913	119640	119645		0.313004
NC_000913	119645	119650		0.289846
NC_000913	119650	119655		0.290404
NC_000913	119655	119660		0.353832
NC_000913	119660	119665		0.437999
NC_000913	119665	119670		0.334731
NC_000913	119670	119675		0.144142
NC_000913	119675	119680		0.162268
NC_000913	119680	119685		0.106529
NC_000913	119685	119690		0.132263
NC_000913	119690	119695		0.074951
NC_000913	119695	119700		0.097477
NC_000913	119700	119705		0.162678
NC_000913	119705	119710		0.148296
NC_000913	119710	119715		0.168841
NC_000913	119715	119720		0.151937
NC_000913	119720	119725		0.122985
NC_000913	119725	119730		0.112284
NC_000913	119730	119735		0.092880
NC_000913	119735	119740		0.125412
NC_000913	119740	119745		0.204724
NC_000913	119745	119750		0.178596
NC_000913	119750	119755		0.203993
NC_000913	119755	119760		0.228463
NC_000913	119760	119765		0.345069
NC_000913	119765	119770		0.574525
NC_000913	119770	119775		0.517785
NC_000913	119775	119780		0.439406
NC_000913	119780	119785		0.514184
NC_000913	119785	119790		0.564375
NC_000913	119790	119795		0.545388
NC_000913	119795	119800		0.325913
NC_000913	119800	119805		0.250481
NC_000913	119805	119810		0.185339
NC_000913	119810	119815		0.271884
NC_000913	119815	119820		0.169259
NC_000913	119820	119825		0.165022
NC_000913	119825	119830		0.208321
NC_000913	119830	119835		0.160705
NC_000913	119835	119840		0.203326
NC_000913	119840	119845		0.240925
NC_000913	119845	119850		0.285497
NC_000913	119850	119855		0.254285
NC_000913	119855	119860		0.203033
NC_000913	119860	119865		0.241180
NC_000913	119865	119870		0.282587
NC_000913	119870	119875		0.238316
NC_000913	119875	119880		0.108217
NC_000913	119880	119885		0.089040
NC_000913	119885	119890		0.085750
NC_000913	119890	119895		0.084476
NC_000913	119895	119900		0.128148
NC_000913	119900	119905		0.231176
NC_000913	119905	119910		0.082134
NC_000913	119910	119915		0.130140
NC_000913	119915	119920		0.087698
NC_000913	119920	119925		0.078135
NC_000913	119925	119930		0.042790
NC_000913	119930	119935		0.032709
NC_000913	119935	119940		0.026884
NC_000913	119940	119945		0.029404
NC_000913	119945	119950		0.027437
NC_000913	119950	119955		0.036111
NC_000913	119955	119960		0.043311
NC_000913	119960	119965		0.070264
NC_000913	119965	119970		0.106963
NC_000913	119970	119975		0.181656
NC_000913	119975	119980		0.429860
NC_000913	119980	119985		0.269237
NC_000913	119985	119990		0.219620
NC_000913	119990	119995		0.134757
NC_000913	119995	120000		0.072105
NC_000913	120000	120005		0.057419
NC_000913	120005	120010		0.051619
NC_000913	120010	120015		0.073643
NC_000913	120015	120020		0.055619
NC_000913	120020	120025		0.052391
NC_000913	120025	120030		0.072995
NC_000913	120030	120035		0.107424
NC_000913	120035	120040		0.010637
NC_000913	120040	120045		0.007201
NC_000913	120045	120050		0.009172
NC_000913	120050	120055		0.009953
NC_000913	120055	120060		0.013145
NC_000913	120060	120065		0.008981
NC_000913	120065	120070		0.049629
NC_000913	120070	120075		0.057884
NC_000913	120075	120080		0.053315
NC_000913	120080	120085		0.067900
NC_000913	120085	120090		0.052140
NC_000913	120090	120095		0.062303
NC_000913	120095	120100		0.080961
NC_000913	120100	120105		0.227053
NC_000913	120105	120110		0.128603
NC_000913	120110	120115		0.152904
NC_000913	120115	120120		0.142591
NC_000913	120120	120125		0.148232
NC_000913	120125	120130		0.140419
NC_000913	120130	120135		0.210684
NC_000913	120135	120140		0.372526
NC_000913	120140	120145		0.415537
NC_000913	120145	120150		0.190198
NC_000913	120150	120155		0.213067
NC_000913	120155	120160		0.214586
NC_000913	120160	120165		0.235215
NC_000913	120165	120170		0.229377
NC_000913	120170	120175		0.205639
NC_000913	120175	120180		0.362391
NC_000913	120180	120185		0.256132
NC_000913	120185	120190		0.241995
NC_000913	120190	120195		0.187052
NC_000913	120195	120200		0.177985
NC_000913	120200	120205		0.172168
NC_000913	120205	120210		0.140450
NC_000913	120210	120215		0.236986
NC_000913	120215	120220		0.380853
NC_000913	120220	120225		0.196131
NC_000913	120225	120230		0.149589
NC_000913	120230	120235		0.128795
NC_000913	120235	120240		0.128894
NC_000913	120240	120245		0.133818
NC_000913	120245	120250		0.164371
NC_000913	120250	120255		0.134809
NC_000913	120255	120260		0.136003
NC_000913	120260	120265		0.104326
NC_000913	120265	120270		0.086857
NC_000913	120270	120275		0.052803
NC_000913	120275	120280		0.108384
NC_000913	120280	120285		0.149767
NC_000913	120285	120290		0.131533
NC_000913	120290	120295		0.331599
NC_000913	120295	120300		0.719187
NC_000913	120300	120305		0.721395
NC_000913	120305	120310		0.657990
NC_000913	120310	120315		0.717378
NC_000913	120315	120320		0.555963
NC_000913	120320	120325		0.531023
NC_000913	120325	120330		0.512771
NC_000913	120330	120335		0.453322
NC_000913	120335	120340		0.799989
NC_000913	120340	120345		0.641536
NC_000913	120345	120350		0.913988
NC_000913	120350	120355		1.054676
NC_000913	120355	120360		0.911826
NC_000913	120360	120365		0.877027
NC_000913	120365	120370		0.909538
NC_000913	120370	120375		0.632335
NC_000913	120375	120380		0.635567
NC_000913	120380	120385		0.603347
NC_000913	120385	120390		0.568700
NC_000913	120390	120395		0.618992
NC_000913	120395	120400		0.579741
NC_000913	120400	120405		0.483357
NC_000913	120405	120410		0.391550
NC_000913	120410	120415		0.351453
NC_000913	120415	120420		0.450747
NC_000913	120420	120425		0.459518
NC_000913	120425	120430		0.403733
NC_000913	120430	120435		0.442828
NC_000913	120435	120440		0.428956
NC_000913	120440	120445		0.387208
NC_000913	120445	120450		0.416903
NC_000913	120450	120455		0.377032
NC_000913	120455	120460		0.215268
NC_000913	120460	120465		0.170087
NC_000913	120465	120470		0.154612
NC_000913	120470	120475		0.146405
NC_000913	120475	120480		0.165798
NC_000913	120480	120485		0.216703
NC_000913	120485	120490		0.203560
NC_000913	120490	120495		0.216671
NC_000913	120495	120500		0.260305
NC_000913	120500	120505		0.492729
NC_000913	120505	120510		0.857018
NC_000913	120510	120515		0.911693
NC_000913	120515	120520		0.955162
NC_000913	120520	120525		0.937315
NC_000913	120525	120530		0.965030
NC_000913	120530	120535		0.909550
NC_000913	120535	120540		1.145399
NC_000913	120540	120545		1.615710
NC_000913	120545	120550		1.358783
NC_000913	120550	120555		1.277357
NC_000913	120555	120560		1.035584
NC_000913	120560	120565		0.959261
NC_000913	120565	120570		0.928906
NC_000913	120570	120575		0.377410
NC_000913	120575	120580		0.237564
NC_000913	120580	120585		0.209230
NC_000913	120585	120590		0.162716
NC_000913	120590	120595		0.221155
NC_000913	120595	120600		0.245706
NC_000913	120600	120605		0.329912
NC_000913	120605	120610		0.399849
NC_000913	120610	120615		0.468225
NC_000913	120615	120620		0.558356
NC_000913	120620	120625		0.692467
NC_000913	120625	120630		0.709678
NC_000913	120630	120635		0.980876
NC_000913	120635	120640		1.115752
NC_000913	120640	120645		0.949973
NC_000913	120645	120650		0.505232
NC_000913	120650	120655		0.517006
NC_000913	120655	120660		0.486493
NC_000913	120660	120665		0.359586
NC_000913	120665	120670		0.383342
NC_000913	120670	120675		0.442676
NC_000913	120675	120680		0.496543
NC_000913	120680	120685		0.483415
NC_000913	120685	120690		0.870827
NC_000913	120690	120695		1.032261
NC_000913	120695	120700		1.051701
NC_000913	120700	120705		0.931998
NC_000913	120705	120710		0.988689
NC_000913	120710	120715		1.098323
NC_000913	120715	120720		1.410536
NC_000913	120720	120725		1.472421
NC_000913	120725	120730		1.278885
NC_000913	120730	120735		1.200255
NC_000913	120735	120740		1.121314
NC_000913	120740	120745		0.940909
NC_000913	120745	120750		0.930480
NC_000913	120750	120755		0.747950
NC_000913	120755	120760		0.661908
NC_000913	120760	120765		0.622655
NC_000913	120765	120770		0.649215
NC_000913	120770	120775		0.605936
NC_000913	120775	120780		0.475201
NC_000913	120780	120785		0.488167
NC_000913	120785	120790		0.468413
NC_000913	120790	120795		0.530510
NC_000913	120795	120800		0.575354
NC_000913	120800	120805		0.583091
NC_000913	120805	120810		0.187837
NC_000913	120810	120815		0.111045
NC_000913	120815	120820		0.131323
NC_000913	120820	120825		0.133120
NC_000913	120825	120830		0.101394
NC_000913	120830	120835		0.332786
NC_000913	120835	120840		0.295226
NC_000913	120840	120845		0.339696
NC_000913	120845	120850		0.258939
NC_000913	120850	120855		0.167799
NC_000913	120855	120860		0.156728
NC_000913	120860	120865		0.200063
NC_000913	120865	120870		0.204220
NC_000913	120870	120875		0.255546
NC_000913	120875	120880		0.255030
NC_000913	120880	120885		0.256432
NC_000913	120885	120890		0.204694
NC_000913	120890	120895		0.177273
NC_000913	120895	120900		0.174397
NC_000913	120900	120905		0.174977
NC_000913	120905	120910		0.161378
NC_000913	120910	120915		0.202490
NC_000913	120915	120920		0.175555
NC_000913	120920	120925		0.229750
NC_000913	120925	120930		0.390966
NC_000913	120930	120935		0.423904
NC_000913	120935	120940		0.351637
NC_000913	120940	120945		0.280934
NC_000913	120945	120950		0.267691
NC_000913	120950	120955		0.270404
NC_000913	120955	120960		0.276172
NC_000913	120960	120965		0.299093
NC_000913	120965	120970		0.289948
NC_000913	120970	120975		0.343290
NC_000913	120975	120980		0.394347
NC_000913	120980	120985		0.528477
NC_000913	120985	120990		0.776223
NC_000913	120990	120995		0.647348
NC_000913	120995	121000		0.489155
NC_000913	121000	121005		0.472316
NC_000913	121005	121010		0.453399
NC_000913	121010	121015		0.446913
NC_000913	121015	121020		0.425197
NC_000913	121020	121025		0.476732
NC_000913	121025	121030		0.476417
NC_000913	121030	121035		0.555761
NC_000913	121035	121040		0.648094
NC_000913	121040	121045		0.595320
NC_000913	121045	121050		0.834975
NC_000913	121050	121055		0.649116
NC_000913	121055	121060		0.769449
NC_000913	121060	121065		0.864724
NC_000913	121065	121070		0.820453
NC_000913	121070	121075		1.350445
NC_000913	121075	121080		1.386686
NC_000913	121080	121085		0.773612
NC_000913	121085	121090		0.611605
NC_000913	121090	121095		0.600713
NC_000913	121095	121100		0.467043
NC_000913	121100	121105		0.388574
NC_000913	121105	121110		0.338045
NC_000913	121110	121115		0.446159
NC_000913	121115	121120		0.516166
NC_000913	121120	121125		0.513179
NC_000913	121125	121130		0.347971
NC_000913	121130	121135		0.179610
NC_000913	121135	121140		0.097405
NC_000913	121140	121145		0.095801
NC_000913	121145	121150		0.227527
NC_000913	121150	121155		0.159876
NC_000913	121155	121160		0.184106
NC_000913	121160	121165		0.189764
NC_000913	121165	121170		0.170173
NC_000913	121170	121175		0.167600
NC_000913	121175	121180		0.157937
NC_000913	121180	121185		0.239971
NC_000913	121185	121190		0.351133
NC_000913	121190	121195		0.381337
NC_000913	121195	121200		0.552669
NC_000913	121200	121205		0.498608
NC_000913	121205	121210		0.526853
NC_000913	121210	121215		0.503001
NC_000913	121215	121220		0.488737
NC_000913	121220	121225		0.435877
NC_000913	121225	121230		0.469856
NC_000913	121230	121235		0.448251
NC_000913	121235	121240		0.759867
NC_000913	121240	121245		0.741829
NC_000913	121245	121250		0.857632
NC_000913	121250	121255		0.932632
NC_000913	121255	121260		1.022599
NC_000913	121260	121265		0.687310
NC_000913	121265	121270		0.691314
NC_000913	121270	121275		0.590947
NC_000913	121275	121280		0.421018
NC_000913	121280	121285		0.398329
NC_000913	121285	121290		0.414956
NC_000913	121290	121295		0.521324
NC_000913	121295	121300		0.662965
NC_000913	121300	121305		0.753082
NC_000913	121305	121310		0.531356
NC_000913	121310	121315		0.472393
NC_000913	121315	121320		0.410032
NC_000913	121320	121325		0.368624
NC_000913	121325	121330		0.350145
NC_000913	121330	121335		0.363852
NC_000913	121335	121340		0.428049
NC_000913	121340	121345		0.436318
NC_000913	121345	121350		0.395362
NC_000913	121350	121355		0.386720
NC_000913	121355	121360		0.487724
NC_000913	121360	121365		0.435070
NC_000913	121365	121370		0.453624
NC_000913	121370	121375		0.335331
NC_000913	121375	121380		0.235314
NC_000913	121380	121385		0.148338
NC_000913	121385	121390		0.158197
NC_000913	121390	121395		0.140329
NC_000913	121395	121400		0.091982
NC_000913	121400	121405		0.144866
NC_000913	121405	121410		0.251540
NC_000913	121410	121415		0.254647
NC_000913	121415	121420		0.339823
NC_000913	121420	121425		0.400109
NC_000913	121425	121430		0.489364
NC_000913	121430	121435		0.766164
NC_000913	121435	121440		0.560947
NC_000913	121440	121445		0.530456
NC_000913	121445	121450		0.531448
NC_000913	121450	121455		0.479903
NC_000913	121455	121460		0.184766
NC_000913	121460	121465		0.161188
NC_000913	121465	121470		0.173483
NC_000913	121470	121475		0.192309
NC_000913	121475	121480		0.210697
NC_000913	121480	121485		0.181022
NC_000913	121485	121490		0.219525
NC_000913	121490	121495		0.250017
NC_000913	121495	121500		0.323977
NC_000913	121500	121505		0.272616
NC_000913	121505	121510		0.262048
NC_000913	121510	121515		0.180753
NC_000913	121515	121520		0.154379
NC_000913	121520	121525		0.175624
NC_000913	121525	121530		0.154093
NC_000913	121530	121535		0.137814
NC_000913	121535	121540		0.172360
NC_000913	121540	121545		0.213816
NC_000913	121545	121550		0.366461
NC_000913	121550	121555		0.217736
NC_000913	121555	121560		0.066582
NC_000913	121560	121565		0.049885
NC_000913	121565	121570		0.055700
NC_000913	121570	121575		0.030718
NC_000913	121575	121580		0.020628
NC_000913	121580	121585		0.010241
NC_000913	121585	121590		0.005754
NC_000913	121590	121595		0.002779
NC_000913	121595	121600		0.002851
NC_000913	121600	121605		0.001479
NC_000913	121605	121610		0.001152
NC_000913	121610	121615		0.001278
NC_000913	121615	121620		0.001783
NC_000913	121620	121625		0.000768
NC_000913	121625	121630		0.002898
NC_000913	121630	121635		0.006176
NC_000913	121635	121640		0.016969
NC_000913	121640	121645		0.056676
NC_000913	121645	121650		0.089250
NC_000913	121650	121655		0.131990
NC_000913	121655	121660		0.217434
NC_000913	121660	121665		0.323586
NC_000913	121665	121670		0.240452
NC_000913	121670	121675		0.221807
NC_000913	121675	121680		0.185552
NC_000913	121680	121685		0.161899
NC_000913	121685	121690		0.161064
NC_000913	121690	121695		0.134008
NC_000913	121695	121700		0.146764
NC_000913	121700	121705		0.167736
NC_000913	121705	121710		0.271838
NC_000913	121710	121715		0.295988
NC_000913	121715	121720		0.311718
NC_000913	121720	121725		0.375158
NC_000913	121725	121730		0.335409
NC_000913	121730	121735		0.144953
NC_000913	121735	121740		0.070099
NC_000913	121740	121745		0.037735
NC_000913	121745	121750		0.034792
NC_000913	121750	121755		0.028420
NC_000913	121755	121760		0.038059
NC_000913	121760	121765		0.046640
NC_000913	121765	121770		0.043989
NC_000913	121770	121775		0.046119
NC_000913	121775	121780		0.044580
NC_000913	121780	121785		0.036615
NC_000913	121785	121790		0.032572
NC_000913	121790	121795		0.113663
NC_000913	121795	121800		0.259938
NC_000913	121800	121805		0.201112
NC_000913	121805	121810		0.506671
NC_000913	121810	121815		0.245889
NC_000913	121815	121820		0.225140
NC_000913	121820	121825		0.439600
NC_000913	121825	121830		0.184196
NC_000913	121830	121835		0.117654
NC_000913	121835	121840		0.105127
NC_000913	121840	121845		0.073726
NC_000913	121845	121850		0.038027
NC_000913	121850	121855		0.027647
NC_000913	121855	121860		0.041148
NC_000913	121860	121865		0.034979
NC_000913	121865	121870		0.049183
NC_000913	121870	121875		0.017366
NC_000913	121875	121880		0.015458
NC_000913	121880	121885		0.007813
NC_000913	121885	121890		0.031751
NC_000913	121890	121895		0.031217
NC_000913	121895	121900		0.030102
NC_000913	121900	121905		0.045233
NC_000913	121905	121910		0.052410
NC_000913	121910	121915		0.045505
NC_000913	121915	121920		0.046046
NC_000913	121920	121925		0.034561
NC_000913	121925	121930		0.028345
NC_000913	121930	121935		0.028019
NC_000913	121935	121940		0.025543
NC_000913	121940	121945		0.037226
NC_000913	121945	121950		0.066831
NC_000913	121950	121955		0.094089
NC_000913	121955	121960		0.085699
NC_000913	121960	121965		0.117018
NC_000913	121965	121970		0.141726
NC_000913	121970	121975		0.134982
NC_000913	121975	121980		0.199908
NC_000913	121980	121985		0.481127
NC_000913	121985	121990		1.130502
NC_000913	121990	121995		5.127062
NC_000913	121995	122000		5.095690
NC_000913	122000	122005		4.217579
NC_000913	122005	122010		3.344646
NC_000913	122010	122015		2.653864
NC_000913	122015	122020		2.187086
NC_000913	122020	122025		2.009423
NC_000913	122025	122030		1.703692
NC_000913	122030	122035		1.636883
NC_000913	122035	122040		1.591003
NC_000913	122040	122045		1.580582
NC_000913	122045	122050		1.519562
NC_000913	122050	122055		1.419831
NC_000913	122055	122060		1.331350
NC_000913	122060	122065		0.397431
NC_000913	122065	122070		0.248357
NC_000913	122070	122075		0.168202
NC_000913	122075	122080		0.166253
NC_000913	122080	122085		0.115882
NC_000913	122085	122090		0.140624
NC_000913	122090	122095		0.132397
NC_000913	122095	122100		0.184203
NC_000913	122100	122105		0.205404
NC_000913	122105	122110		0.239169
NC_000913	122110	122115		0.255740
NC_000913	122115	122120		0.270153
NC_000913	122120	122125		0.222135
NC_000913	122125	122130		0.219878
NC_000913	122130	122135		0.184169
NC_000913	122135	122140		0.300085
NC_000913	122140	122145		0.416147
NC_000913	122145	122150		0.377117
NC_000913	122150	122155		0.445374
NC_000913	122155	122160		0.572718
NC_000913	122160	122165		1.077098
NC_000913	122165	122170		1.188750
NC_000913	122170	122175		1.020637
NC_000913	122175	122180		0.977465
NC_000913	122180	122185		1.041596
NC_000913	122185	122190		1.039385
NC_000913	122190	122195		1.101291
NC_000913	122195	122200		1.153242
NC_000913	122200	122205		1.120149
NC_000913	122205	122210		1.092439
NC_000913	122210	122215		0.779206
NC_000913	122215	122220		0.585819
NC_000913	122220	122225		0.497476
NC_000913	122225	122230		0.284728
NC_000913	122230	122235		0.146151
NC_000913	122235	122240		0.130034
NC_000913	122240	122245		0.131717
NC_000913	122245	122250		0.143041
NC_000913	122250	122255		0.176954
NC_000913	122255	122260		0.282518
NC_000913	122260	122265		0.401933
NC_000913	122265	122270		0.490043
NC_000913	122270	122275		0.446004
NC_000913	122275	122280		0.395037
NC_000913	122280	122285		0.305860
NC_000913	122285	122290		0.316587
NC_000913	122290	122295		0.279437
NC_000913	122295	122300		0.292627
NC_000913	122300	122305		0.253105
NC_000913	122305	122310		0.226685
NC_000913	122310	122315		0.393478
NC_000913	122315	122320		0.504755
NC_000913	122320	122325		0.547411
NC_000913	122325	122330		0.461763
NC_000913	122330	122335		0.411273
NC_000913	122335	122340		0.336813
NC_000913	122340	122345		0.315934
NC_000913	122345	122350		0.270444
NC_000913	122350	122355		0.250333
NC_000913	122355	122360		0.234039
NC_000913	122360	122365		0.230773
NC_000913	122365	122370		0.239113
NC_000913	122370	122375		0.343336
NC_000913	122375	122380		0.384918
NC_000913	122380	122385		0.454962
NC_000913	122385	122390		0.348223
NC_000913	122390	122395		0.207466
NC_000913	122395	122400		0.179979
NC_000913	122400	122405		0.082735
NC_000913	122405	122410		0.078133
NC_000913	122410	122415		0.087107
NC_000913	122415	122420		0.082602
NC_000913	122420	122425		0.074924
NC_000913	122425	122430		0.069298
NC_000913	122430	122435		0.098572
NC_000913	122435	122440		0.107113
NC_000913	122440	122445		0.090198
NC_000913	122445	122450		0.087522
NC_000913	122450	122455		0.110428
NC_000913	122455	122460		0.176969
NC_000913	122460	122465		0.239813
NC_000913	122465	122470		0.308770
NC_000913	122470	122475		0.397840
NC_000913	122475	122480		0.365867
NC_000913	122480	122485		0.357105
NC_000913	122485	122490		0.300076
NC_000913	122490	122495		0.284902
NC_000913	122495	122500		0.287306
NC_000913	122500	122505		0.272113
NC_000913	122505	122510		0.237787
NC_000913	122510	122515		0.187892
NC_000913	122515	122520		0.136629
NC_000913	122520	122525		0.113656
NC_000913	122525	122530		0.114029
NC_000913	122530	122535		0.326717
NC_000913	122535	122540		0.177025
NC_000913	122540	122545		0.180934
NC_000913	122545	122550		0.133181
NC_000913	122550	122555		0.090081
NC_000913	122555	122560		0.081837
NC_000913	122560	122565		0.048857
NC_000913	122565	122570		0.055034
NC_000913	122570	122575		0.057054
NC_000913	122575	122580		0.047229
NC_000913	122580	122585		0.092668
NC_000913	122585	122590		0.158418
NC_000913	122590	122595		0.340256
NC_000913	122595	122600		0.645165
NC_000913	122600	122605		0.691269
NC_000913	122605	122610		0.775933
NC_000913	122610	122615		0.586366
NC_000913	122615	122620		0.391741
NC_000913	122620	122625		0.326748
NC_000913	122625	122630		0.256810
NC_000913	122630	122635		0.245592
NC_000913	122635	122640		0.220131
NC_000913	122640	122645		0.175884
NC_000913	122645	122650		0.108567
NC_000913	122650	122655		0.282450
NC_000913	122655	122660		0.364808
NC_000913	122660	122665		0.196222
NC_000913	122665	122670		0.188003
NC_000913	122670	122675		0.183787
NC_000913	122675	122680		0.245463
NC_000913	122680	122685		0.234258
NC_000913	122685	122690		0.246360
NC_000913	122690	122695		0.319481
NC_000913	122695	122700		0.351635
NC_000913	122700	122705		0.357867
NC_000913	122705	122710		0.724283
NC_000913	122710	122715		0.686012
NC_000913	122715	122720		0.383890
NC_000913	122720	122725		0.215535
NC_000913	122725	122730		0.255706
NC_000913	122730	122735		0.356364
NC_000913	122735	122740		0.342669
NC_000913	122740	122745		0.318472
NC_000913	122745	122750		0.305126
NC_000913	122750	122755		0.383453
NC_000913	122755	122760		0.337981
NC_000913	122760	122765		0.405002
NC_000913	122765	122770		0.361941
NC_000913	122770	122775		0.539352
NC_000913	122775	122780		1.851745
NC_000913	122780	122785		1.790112
NC_000913	122785	122790		1.772651
NC_000913	122790	122795		1.709619
NC_000913	122795	122800		1.455380
NC_000913	122800	122805		1.472455
NC_000913	122805	122810		1.507339
NC_000913	122810	122815		1.615940
NC_000913	122815	122820		1.625738
NC_000913	122820	122825		1.967148
NC_000913	122825	122830		2.298819
NC_000913	122830	122835		2.615115
NC_000913	122835	122840		2.933034
NC_000913	122840	122845		4.112987
NC_000913	122845	122850		5.047311
NC_000913	122850	122855		7.320730
NC_000913	122855	122860		10.213276
NC_000913	122860	122865		12.322759
NC_000913	122865	122870		13.042724
NC_000913	122870	122875		15.521202
NC_000913	122875	122880		16.335836
NC_000913	122880	122885		21.011463
NC_000913	122885	122890		22.675597
NC_000913	122890	122895		21.128063
NC_000913	122895	122900		21.409574
NC_000913	122900	122905		18.488198
NC_000913	122905	122910		18.132185
NC_000913	122910	122915		13.241289
NC_000913	122915	122920		12.611454
NC_000913	122920	122925		10.130763
NC_000913	122925	122930		8.133428
NC_000913	122930	122935		6.914146
NC_000913	122935	122940		6.076554
NC_000913	122940	122945		3.743958
NC_000913	122945	122950		4.692071
NC_000913	122950	122955		4.762733
NC_000913	122955	122960		5.090279
NC_000913	122960	122965		5.135040
NC_000913	122965	122970		5.010293
NC_000913	122970	122975		5.310503
NC_000913	122975	122980		5.902495
NC_000913	122980	122985		6.394077
NC_000913	122985	122990		6.484603
NC_000913	122990	122995		7.802751
NC_000913	122995	123000		9.368327
NC_000913	123000	123005		11.199964
NC_000913	123005	123010		9.782198
NC_000913	123010	123015		4.303572
NC_000913	123015	123020		2.293210
NC_000913	123020	123025		1.536258
NC_000913	123025	123030		0.974049
NC_000913	123030	123035		0.701814
NC_000913	123035	123040		0.295225
NC_000913	123040	123045		0.253586
NC_000913	123045	123050		0.202827
NC_000913	123050	123055		0.081635
NC_000913	123055	123060		0.042406
NC_000913	123060	123065		0.025235
NC_000913	123065	123070		0.021351
NC_000913	123070	123075		0.019972
NC_000913	123075	123080		0.019283
NC_000913	123080	123085		0.058503
NC_000913	123085	123090		0.113125
NC_000913	123090	123095		0.235865
NC_000913	123095	123100		0.159054
NC_000913	123100	123105		0.143276
NC_000913	123105	123110		0.178358
NC_000913	123110	123115		0.228950
NC_000913	123115	123120		0.245305
NC_000913	123120	123125		0.537721
NC_000913	123125	123130		0.461346
NC_000913	123130	123135		0.340551
NC_000913	123135	123140		0.382629
NC_000913	123140	123145		0.382459
NC_000913	123145	123150		0.242388
NC_000913	123150	123155		0.204875
NC_000913	123155	123160		0.220687
NC_000913	123160	123165		0.261736
NC_000913	123165	123170		0.257992
NC_000913	123170	123175		0.275067
NC_000913	123175	123180		0.317700
NC_000913	123180	123185		0.440030
NC_000913	123185	123190		0.384945
NC_000913	123190	123195		0.384830
NC_000913	123195	123200		0.401172
NC_000913	123200	123205		0.421290
NC_000913	123205	123210		0.439379
NC_000913	123210	123215		0.394808
NC_000913	123215	123220		0.269454
NC_000913	123220	123225		0.111389
NC_000913	123225	123230		0.122205
NC_000913	123230	123235		0.128379
NC_000913	123235	123240		0.123586
NC_000913	123240	123245		0.129038
NC_000913	123245	123250		0.119587
NC_000913	123250	123255		0.086278
NC_000913	123255	123260		0.108133
NC_000913	123260	123265		0.072951
NC_000913	123265	123270		0.142702
NC_000913	123270	123275		0.157871
NC_000913	123275	123280		0.158888
NC_000913	123280	123285		0.118140
NC_000913	123285	123290		0.169340
NC_000913	123290	123295		0.207563
NC_000913	123295	123300		0.203350
NC_000913	123300	123305		0.232093
NC_000913	123305	123310		0.240980
NC_000913	123310	123315		0.188440
NC_000913	123315	123320		0.202907
NC_000913	123320	123325		0.224003
NC_000913	123325	123330		0.279635
NC_000913	123330	123335		0.190640
NC_000913	123335	123340		0.166793
NC_000913	123340	123345		0.090729
NC_000913	123345	123350		0.059156
NC_000913	123350	123355		0.061738
NC_000913	123355	123360		0.062169
NC_000913	123360	123365		0.094240
NC_000913	123365	123370		0.094063
NC_000913	123370	123375		0.319652
NC_000913	123375	123380		0.331846
NC_000913	123380	123385		0.366517
NC_000913	123385	123390		0.184375
NC_000913	123390	123395		0.124564
NC_000913	123395	123400		0.188201
NC_000913	123400	123405		0.183246
NC_000913	123405	123410		0.137146
NC_000913	123410	123415		0.131640
NC_000913	123415	123420		0.159184
NC_000913	123420	123425		0.169865
NC_000913	123425	123430		0.168801
NC_000913	123430	123435		0.179813
NC_000913	123435	123440		0.255115
NC_000913	123440	123445		0.288114
NC_000913	123445	123450		0.229671
NC_000913	123450	123455		0.176836
NC_000913	123455	123460		0.171082
NC_000913	123460	123465		0.181161
NC_000913	123465	123470		0.196333
NC_000913	123470	123475		0.205099
NC_000913	123475	123480		0.217358
NC_000913	123480	123485		0.237527
NC_000913	123485	123490		0.234766
NC_000913	123490	123495		0.199255
NC_000913	123495	123500		0.228998
NC_000913	123500	123505		0.261473
NC_000913	123505	123510		0.368075
NC_000913	123510	123515		0.159954
NC_000913	123515	123520		0.274074
NC_000913	123520	123525		0.286748
NC_000913	123525	123530		0.227910
NC_000913	123530	123535		0.166628
NC_000913	123535	123540		0.134933
NC_000913	123540	123545		0.170730
NC_000913	123545	123550		0.201971
NC_000913	123550	123555		0.180625
NC_000913	123555	123560		0.176954
NC_000913	123560	123565		0.205635
NC_000913	123565	123570		0.233129
NC_000913	123570	123575		0.327723
NC_000913	123575	123580		0.398030
NC_000913	123580	123585		0.361935
NC_000913	123585	123590		0.559511
NC_000913	123590	123595		0.755662
NC_000913	123595	123600		1.051535
NC_000913	123600	123605		1.863374
NC_000913	123605	123610		2.302249
NC_000913	123610	123615		2.646688
NC_000913	123615	123620		3.160020
NC_000913	123620	123625		4.842021
NC_000913	123625	123630		7.146098
NC_000913	123630	123635		7.523714
NC_000913	123635	123640		7.407781
NC_000913	123640	123645		6.910595
NC_000913	123645	123650		8.148000
NC_000913	123650	123655		7.268817
NC_000913	123655	123660		7.179040
NC_000913	123660	123665		7.095371
NC_000913	123665	123670		7.527203
NC_000913	123670	123675		5.623254
NC_000913	123675	123680		3.167891
NC_000913	123680	123685		1.170688
NC_000913	123685	123690		0.268836
NC_000913	123690	123695		0.159420
NC_000913	123695	123700		0.214867
NC_000913	123700	123705		0.179505
NC_000913	123705	123710		0.164275
NC_000913	123710	123715		0.143270
NC_000913	123715	123720		0.155445
NC_000913	123720	123725		0.098989
NC_000913	123725	123730		0.108728
NC_000913	123730	123735		0.169582
NC_000913	123735	123740		0.066689
NC_000913	123740	123745		0.033146
NC_000913	123745	123750		0.032668
NC_000913	123750	123755		0.036534
NC_000913	123755	123760		0.038014
NC_000913	123760	123765		0.028935
NC_000913	123765	123770		0.035114
NC_000913	123770	123775		0.051811
NC_000913	123775	123780		0.125960
NC_000913	123780	123785		0.138521
NC_000913	123785	123790		0.210452
NC_000913	123790	123795		0.103035
NC_000913	123795	123800		0.082313
NC_000913	123800	123805		0.130825
NC_000913	123805	123810		0.093623
NC_000913	123810	123815		0.097137
NC_000913	123815	123820		0.097510
NC_000913	123820	123825		0.124266
NC_000913	123825	123830		0.100592
NC_000913	123830	123835		0.161703
NC_000913	123835	123840		0.159864
NC_000913	123840	123845		0.266446
NC_000913	123845	123850		0.371006
NC_000913	123850	123855		0.390109
NC_000913	123855	123860		0.251882
NC_000913	123860	123865		0.183895
NC_000913	123865	123870		0.161937
NC_000913	123870	123875		0.147521
NC_000913	123875	123880		0.186344
NC_000913	123880	123885		0.219926
NC_000913	123885	123890		0.394461
NC_000913	123890	123895		0.656451
NC_000913	123895	123900		0.929234
NC_000913	123900	123905		0.930566
NC_000913	123905	123910		0.917797
NC_000913	123910	123915		0.836798
NC_000913	123915	123920		0.711813
NC_000913	123920	123925		0.773907
NC_000913	123925	123930		0.650578
NC_000913	123930	123935		0.685091
NC_000913	123935	123940		0.622041
NC_000913	123940	123945		0.583945
NC_000913	123945	123950		0.580784
NC_000913	123950	123955		0.372846
NC_000913	123955	123960		0.225170
NC_000913	123960	123965		0.073995
NC_000913	123965	123970		0.010135
NC_000913	123970	123975		0.009676
NC_000913	123975	123980		0.008087
NC_000913	123980	123985		0.009240
NC_000913	123985	123990		0.007178
NC_000913	123990	123995		0.005973
NC_000913	123995	124000		0.016072
NC_000913	124000	124005		0.005749
NC_000913	124005	124010		0.007410
NC_000913	124010	124015		0.011565
NC_000913	124015	124020		0.021949
NC_000913	124020	124025		0.022179
NC_000913	124025	124030		0.011479
NC_000913	124030	124035		0.026772
NC_000913	124035	124040		0.076668
NC_000913	124040	124045		0.135190
NC_000913	124045	124050		0.432536
NC_000913	124050	124055		0.391336
NC_000913	124055	124060		0.354727
NC_000913	124060	124065		0.380755
NC_000913	124065	124070		0.389229
NC_000913	124070	124075		0.352609
NC_000913	124075	124080		0.227075
NC_000913	124080	124085		0.232815
NC_000913	124085	124090		0.180176
NC_000913	124090	124095		0.194438
NC_000913	124095	124100		0.168429
NC_000913	124100	124105		0.152833
NC_000913	124105	124110		0.126224
NC_000913	124110	124115		0.171175
NC_000913	124115	124120		0.208596
NC_000913	124120	124125		0.206714
NC_000913	124125	124130		0.246362
NC_000913	124130	124135		0.332089
NC_000913	124135	124140		0.199662
NC_000913	124140	124145		0.230833
NC_000913	124145	124150		0.222359
NC_000913	124150	124155		0.221519
NC_000913	124155	124160		0.235902
NC_000913	124160	124165		0.267055
NC_000913	124165	124170		0.297613
NC_000913	124170	124175		0.495098
NC_000913	124175	124180		0.724098
NC_000913	124180	124185		0.975443
NC_000913	124185	124190		1.304587
NC_000913	124190	124195		1.068346
NC_000913	124195	124200		0.187090
NC_000913	124200	124205		0.187196
NC_000913	124205	124210		0.186072
NC_000913	124210	124215		0.192313
NC_000913	124215	124220		0.185100
NC_000913	124220	124225		0.220821
NC_000913	124225	124230		0.241700
NC_000913	124230	124235		0.143735
NC_000913	124235	124240		0.147519
NC_000913	124240	124245		0.168354
NC_000913	124245	124250		0.115383
NC_000913	124250	124255		0.100714
NC_000913	124255	124260		0.154528
NC_000913	124260	124265		0.141225
NC_000913	124265	124270		0.144576
NC_000913	124270	124275		0.116239
NC_000913	124275	124280		0.215469
NC_000913	124280	124285		0.187976
NC_000913	124285	124290		0.169161
NC_000913	124290	124295		0.174297
NC_000913	124295	124300		0.281964
NC_000913	124300	124305		0.207051
NC_000913	124305	124310		0.244238
NC_000913	124310	124315		0.219962
NC_000913	124315	124320		0.124036
NC_000913	124320	124325		0.009780
NC_000913	124325	124330		0.009304
NC_000913	124330	124335		0.007828
NC_000913	124335	124340		0.006769
NC_000913	124340	124345		0.009657
NC_000913	124345	124350		0.011066
NC_000913	124350	124355		0.011752
NC_000913	124355	124360		0.025368
NC_000913	124360	124365		0.020784
NC_000913	124365	124370		0.038541
NC_000913	124370	124375		0.042682
NC_000913	124375	124380		0.033249
NC_000913	124380	124385		0.038946
NC_000913	124385	124390		0.032261
NC_000913	124390	124395		0.032024
NC_000913	124395	124400		0.036081
NC_000913	124400	124405		0.055749
NC_000913	124405	124410		0.028690
NC_000913	124410	124415		0.033714
NC_000913	124415	124420		0.026472
NC_000913	124420	124425		0.025594
NC_000913	124425	124430		0.034084
NC_000913	124430	124435		0.039661
NC_000913	124435	124440		0.052934
NC_000913	124440	124445		0.066059
NC_000913	124445	124450		0.049353
NC_000913	124450	124455		0.050468
NC_000913	124455	124460		0.074889
NC_000913	124460	124465		0.058694
NC_000913	124465	124470		0.039032
NC_000913	124470	124475		0.034665
NC_000913	124475	124480		0.014921
NC_000913	124480	124485		0.019232
NC_000913	124485	124490		0.027342
NC_000913	124490	124495		0.025656
NC_000913	124495	124500		0.015627
NC_000913	124500	124505		0.042268
NC_000913	124505	124510		0.043229
NC_000913	124510	124515		0.029948
NC_000913	124515	124520		0.024740
NC_000913	124520	124525		0.030676
NC_000913	124525	124530		0.028018
NC_000913	124530	124535		0.051412
NC_000913	124535	124540		0.050021
NC_000913	124540	124545		0.136201
NC_000913	124545	124550		0.135655
NC_000913	124550	124555		0.265981
NC_000913	124555	124560		0.189009
NC_000913	124560	124565		0.158061
NC_000913	124565	124570		0.120102
NC_000913	124570	124575		0.049260
NC_000913	124575	124580		0.023220
NC_000913	124580	124585		0.023373
NC_000913	124585	124590		0.024703
NC_000913	124590	124595		0.024571
NC_000913	124595	124600		0.024125
NC_000913	124600	124605		0.034250
NC_000913	124605	124610		0.109986
NC_000913	124610	124615		0.151557
NC_000913	124615	124620		0.239595
NC_000913	124620	124625		0.506078
NC_000913	124625	124630		0.503752
NC_000913	124630	124635		0.504077
NC_000913	124635	124640		0.787630
NC_000913	124640	124645		0.873926
NC_000913	124645	124650		0.708955
NC_000913	124650	124655		0.693981
NC_000913	124655	124660		0.820533
NC_000913	124660	124665		0.806370
NC_000913	124665	124670		0.816011
NC_000913	124670	124675		0.697464
NC_000913	124675	124680		0.919644
NC_000913	124680	124685		0.933610
NC_000913	124685	124690		1.871083
NC_000913	124690	124695		1.236132
NC_000913	124695	124700		1.347794
NC_000913	124700	124705		0.891568
NC_000913	124705	124710		0.712695
NC_000913	124710	124715		0.651029
NC_000913	124715	124720		0.726715
NC_000913	124720	124725		0.692179
NC_000913	124725	124730		0.715083
NC_000913	124730	124735		1.245066
NC_000913	124735	124740		1.304149
NC_000913	124740	124745		1.360163
NC_000913	124745	124750		1.716723
NC_000913	124750	124755		1.450690
NC_000913	124755	124760		1.466601
NC_000913	124760	124765		1.470225
NC_000913	124765	124770		1.405870
NC_000913	124770	124775		1.446063
NC_000913	124775	124780		1.194495
NC_000913	124780	124785		1.066918
NC_000913	124785	124790		0.878465
NC_000913	124790	124795		0.560898
NC_000913	124795	124800		0.320153
NC_000913	124800	124805		0.335770
NC_000913	124805	124810		0.296667
NC_000913	124810	124815		0.344636
NC_000913	124815	124820		0.347463
NC_000913	124820	124825		0.353750
NC_000913	124825	124830		0.500680
NC_000913	124830	124835		0.488493
NC_000913	124835	124840		0.590253
NC_000913	124840	124845		1.055164
NC_000913	124845	124850		0.892068
NC_000913	124850	124855		0.893950
NC_000913	124855	124860		0.828931
NC_000913	124860	124865		0.812572
NC_000913	124865	124870		0.725695
NC_000913	124870	124875		0.698408
NC_000913	124875	124880		0.559641
NC_000913	124880	124885		0.626565
NC_000913	124885	124890		0.640893
NC_000913	124890	124895		0.767853
NC_000913	124895	124900		0.758677
NC_000913	124900	124905		0.673312
NC_000913	124905	124910		0.579248
NC_000913	124910	124915		0.484402
NC_000913	124915	124920		0.489234
NC_000913	124920	124925		0.466949
NC_000913	124925	124930		0.311346
NC_000913	124930	124935		0.302950
NC_000913	124935	124940		0.348522
NC_000913	124940	124945		0.392244
NC_000913	124945	124950		0.470182
NC_000913	124950	124955		0.386014
NC_000913	124955	124960		0.420814
NC_000913	124960	124965		0.433283
NC_000913	124965	124970		0.493138
NC_000913	124970	124975		0.537216
NC_000913	124975	124980		0.511967
NC_000913	124980	124985		0.400900
NC_000913	124985	124990		0.453217
NC_000913	124990	124995		0.390343
NC_000913	124995	125000		0.223605
NC_000913	125000	125005		0.232972
NC_000913	125005	125010		0.239101
NC_000913	125010	125015		0.212105
NC_000913	125015	125020		0.180602
NC_000913	125020	125025		0.357180
NC_000913	125025	125030		0.466104
NC_000913	125030	125035		0.626840
NC_000913	125035	125040		0.875550
NC_000913	125040	125045		0.867784
NC_000913	125045	125050		0.980534
NC_000913	125050	125055		0.865315
NC_000913	125055	125060		0.605528
NC_000913	125060	125065		0.700434
NC_000913	125065	125070		0.553805
NC_000913	125070	125075		0.456812
NC_000913	125075	125080		0.434803
NC_000913	125080	125085		0.337665
NC_000913	125085	125090		0.223605
NC_000913	125090	125095		0.172782
NC_000913	125095	125100		0.164798
NC_000913	125100	125105		0.155082
NC_000913	125105	125110		0.225996
NC_000913	125110	125115		0.232894
NC_000913	125115	125120		0.196164
NC_000913	125120	125125		0.238372
NC_000913	125125	125130		0.263466
NC_000913	125130	125135		0.288000
NC_000913	125135	125140		0.337615
NC_000913	125140	125145		0.381894
NC_000913	125145	125150		0.651455
NC_000913	125150	125155		1.285711
NC_000913	125155	125160		1.595789
NC_000913	125160	125165		0.925623
NC_000913	125165	125170		0.849409
NC_000913	125170	125175		0.525677
NC_000913	125175	125180		0.542637
NC_000913	125180	125185		0.167894
NC_000913	125185	125190		0.133490
NC_000913	125190	125195		0.078443
NC_000913	125195	125200		0.085254
NC_000913	125200	125205		0.130188
NC_000913	125205	125210		0.158241
NC_000913	125210	125215		0.163037
NC_000913	125215	125220		0.157161
NC_000913	125220	125225		0.419272
NC_000913	125225	125230		0.471491
NC_000913	125230	125235		0.529876
NC_000913	125235	125240		0.377191
NC_000913	125240	125245		0.266545
NC_000913	125245	125250		0.211607
NC_000913	125250	125255		0.214923
NC_000913	125255	125260		0.193474
NC_000913	125260	125265		0.141940
NC_000913	125265	125270		0.098064
NC_000913	125270	125275		0.107153
NC_000913	125275	125280		0.083699
NC_000913	125280	125285		0.111317
NC_000913	125285	125290		0.291248
NC_000913	125290	125295		0.177264
NC_000913	125295	125300		0.164610
NC_000913	125300	125305		0.165640
NC_000913	125305	125310		0.213725
NC_000913	125310	125315		0.185162
NC_000913	125315	125320		0.182465
NC_000913	125320	125325		0.345126
NC_000913	125325	125330		0.367048
NC_000913	125330	125335		0.281458
NC_000913	125335	125340		0.142853
NC_000913	125340	125345		0.142398
NC_000913	125345	125350		0.210219
NC_000913	125350	125355		0.162397
NC_000913	125355	125360		0.128037
NC_000913	125360	125365		0.157737
NC_000913	125365	125370		0.186344
NC_000913	125370	125375		0.207576
NC_000913	125375	125380		0.287905
NC_000913	125380	125385		0.421297
NC_000913	125385	125390		0.166710
NC_000913	125390	125395		0.189109
NC_000913	125395	125400		0.076767
NC_000913	125400	125405		0.053329
NC_000913	125405	125410		0.055477
NC_000913	125410	125415		0.064051
NC_000913	125415	125420		0.083063
NC_000913	125420	125425		0.085343
NC_000913	125425	125430		0.080037
NC_000913	125430	125435		0.123281
NC_000913	125435	125440		0.153065
NC_000913	125440	125445		0.154204
NC_000913	125445	125450		0.140559
NC_000913	125450	125455		0.143447
NC_000913	125455	125460		0.171643
NC_000913	125460	125465		0.270816
NC_000913	125465	125470		0.275367
NC_000913	125470	125475		0.289439
NC_000913	125475	125480		0.265110
NC_000913	125480	125485		0.306670
NC_000913	125485	125490		0.334124
NC_000913	125490	125495		0.332250
NC_000913	125495	125500		0.264416
NC_000913	125500	125505		0.265970
NC_000913	125505	125510		0.223387
NC_000913	125510	125515		0.168748
NC_000913	125515	125520		0.141386
NC_000913	125520	125525		0.146831
NC_000913	125525	125530		0.116765
NC_000913	125530	125535		0.144108
NC_000913	125535	125540		0.122560
NC_000913	125540	125545		0.127294
NC_000913	125545	125550		0.151267
NC_000913	125550	125555		0.180302
NC_000913	125555	125560		0.113079
NC_000913	125560	125565		0.046034
NC_000913	125565	125570		0.032713
NC_000913	125570	125575		0.028095
NC_000913	125575	125580		0.028569
NC_000913	125580	125585		0.027472
NC_000913	125585	125590		0.039992
NC_000913	125590	125595		0.014285
NC_000913	125595	125600		0.015079
NC_000913	125600	125605		0.010790
NC_000913	125605	125610		0.005763
NC_000913	125610	125615		0.001118
NC_000913	125615	125620		0.001445
NC_000913	125620	125625		0.001073
NC_000913	125625	125630		0.001138
NC_000913	125630	125635		0.000752
NC_000913	125635	125640		0.005808
NC_000913	125640	125645		0.007747
NC_000913	125645	125650		0.072940
NC_000913	125650	125655		0.035232
NC_000913	125655	125660		0.065281
NC_000913	125660	125665		0.076603
NC_000913	125665	125670		0.033430
NC_000913	125670	125675		0.035609
NC_000913	125675	125680		0.036529
NC_000913	125680	125685		0.057145
NC_000913	125685	125690		0.034957
NC_000913	125690	125695		0.030832
NC_000913	125695	125700		0.021382
NC_000913	125700	125705		0.143708
NC_000913	125705	125710		0.060795
NC_000913	125710	125715		0.065023
NC_000913	125715	125720		0.055148
NC_000913	125720	125725		0.071762
NC_000913	125725	125730		0.067761
NC_000913	125730	125735		0.064993
NC_000913	125735	125740		0.035486
NC_000913	125740	125745		0.059407
NC_000913	125745	125750		0.033947
NC_000913	125750	125755		0.042400
NC_000913	125755	125760		0.039612
NC_000913	125760	125765		0.036553
NC_000913	125765	125770		0.029464
NC_000913	125770	125775		0.028078
NC_000913	125775	125780		0.028660
NC_000913	125780	125785		0.068188
NC_000913	125785	125790		0.069567
NC_000913	125790	125795		0.102356
NC_000913	125795	125800		0.137094
NC_000913	125800	125805		0.145564
NC_000913	125805	125810		0.132484
NC_000913	125810	125815		0.081886
NC_000913	125815	125820		0.065158
NC_000913	125820	125825		0.055665
NC_000913	125825	125830		0.053333
NC_000913	125830	125835		0.018404
NC_000913	125835	125840		0.023862
NC_000913	125840	125845		0.028207
NC_000913	125845	125850		0.024872
NC_000913	125850	125855		0.048845
NC_000913	125855	125860		0.052195
NC_000913	125860	125865		0.197440
NC_000913	125865	125870		0.048942
NC_000913	125870	125875		0.054157
NC_000913	125875	125880		0.090722
NC_000913	125880	125885		0.057570
NC_000913	125885	125890		0.052939
NC_000913	125890	125895		0.050353
NC_000913	125895	125900		0.052377
NC_000913	125900	125905		0.052806
NC_000913	125905	125910		0.080249
NC_000913	125910	125915		0.190544
NC_000913	125915	125920		0.208051
NC_000913	125920	125925		0.249574
NC_000913	125925	125930		0.245272
NC_000913	125930	125935		0.282472
NC_000913	125935	125940		0.225183
NC_000913	125940	125945		0.214388
NC_000913	125945	125950		0.235835
NC_000913	125950	125955		0.223234
NC_000913	125955	125960		0.226636
NC_000913	125960	125965		0.369701
NC_000913	125965	125970		0.291225
NC_000913	125970	125975		0.286842
NC_000913	125975	125980		0.269678
NC_000913	125980	125985		0.281822
NC_000913	125985	125990		0.246635
NC_000913	125990	125995		0.249793
NC_000913	125995	126000		0.259427
NC_000913	126000	126005		0.240396
NC_000913	126005	126010		0.234138
NC_000913	126010	126015		0.311724
NC_000913	126015	126020		0.392657
NC_000913	126020	126025		0.150209
NC_000913	126025	126030		0.161173
NC_000913	126030	126035		0.121251
NC_000913	126035	126040		0.334966
NC_000913	126040	126045		0.457199
NC_000913	126045	126050		0.318153
NC_000913	126050	126055		0.209843
NC_000913	126055	126060		0.147258
NC_000913	126060	126065		0.116069
NC_000913	126065	126070		0.122098
NC_000913	126070	126075		0.168634
NC_000913	126075	126080		0.167644
NC_000913	126080	126085		0.353174
NC_000913	126085	126090		0.255486
NC_000913	126090	126095		0.203876
NC_000913	126095	126100		0.237949
NC_000913	126100	126105		0.275995
NC_000913	126105	126110		0.241060
NC_000913	126110	126115		0.245629
NC_000913	126115	126120		0.221830
NC_000913	126120	126125		0.233313
NC_000913	126125	126130		0.307332
NC_000913	126130	126135		0.331636
NC_000913	126135	126140		0.204667
NC_000913	126140	126145		0.143425
NC_000913	126145	126150		0.095586
NC_000913	126150	126155		0.096588
NC_000913	126155	126160		0.095035
NC_000913	126160	126165		0.094995
NC_000913	126165	126170		0.130625
NC_000913	126170	126175		0.063897
NC_000913	126175	126180		0.082496
NC_000913	126180	126185		0.061500
NC_000913	126185	126190		0.023358
NC_000913	126190	126195		0.025214
NC_000913	126195	126200		0.019561
NC_000913	126200	126205		0.025564
NC_000913	126205	126210		0.036255
NC_000913	126210	126215		0.031007
NC_000913	126215	126220		0.065860
NC_000913	126220	126225		0.100685
NC_000913	126225	126230		0.046419
NC_000913	126230	126235		0.041348
NC_000913	126235	126240		0.044733
NC_000913	126240	126245		0.048492
NC_000913	126245	126250		0.044390
NC_000913	126250	126255		0.041318
NC_000913	126255	126260		0.038230
NC_000913	126260	126265		0.045143
NC_000913	126265	126270		0.133049
NC_000913	126270	126275		0.108589
NC_000913	126275	126280		0.139427
NC_000913	126280	126285		0.173003
NC_000913	126285	126290		0.144092
NC_000913	126290	126295		0.158723
NC_000913	126295	126300		0.146766
NC_000913	126300	126305		0.165790
NC_000913	126305	126310		0.160326
NC_000913	126310	126315		0.188469
NC_000913	126315	126320		0.355223
NC_000913	126320	126325		0.291199
NC_000913	126325	126330		0.231813
NC_000913	126330	126335		0.200905
NC_000913	126335	126340		0.115053
NC_000913	126340	126345		0.118127
NC_000913	126345	126350		0.095443
NC_000913	126350	126355		0.089045
NC_000913	126355	126360		0.081957
NC_000913	126360	126365		0.064303
NC_000913	126365	126370		0.087681
NC_000913	126370	126375		0.060065
NC_000913	126375	126380		0.050618
NC_000913	126380	126385		0.049785
NC_000913	126385	126390		0.066973
NC_000913	126390	126395		0.072291
NC_000913	126395	126400		0.059480
NC_000913	126400	126405		0.124639
NC_000913	126405	126410		0.163159
NC_000913	126410	126415		0.283466
NC_000913	126415	126420		0.233304
NC_000913	126420	126425		0.228343
NC_000913	126425	126430		0.227163
NC_000913	126430	126435		0.180246
NC_000913	126435	126440		0.166878
NC_000913	126440	126445		0.056738
NC_000913	126445	126450		0.034992
NC_000913	126450	126455		0.028773
NC_000913	126455	126460		0.027588
NC_000913	126460	126465		0.027344
NC_000913	126465	126470		0.024661
NC_000913	126470	126475		0.069242
NC_000913	126475	126480		0.049648
NC_000913	126480	126485		0.030041
NC_000913	126485	126490		0.025786
NC_000913	126490	126495		0.030825
NC_000913	126495	126500		0.027369
NC_000913	126500	126505		0.019084
NC_000913	126505	126510		0.021377
NC_000913	126510	126515		0.021248
NC_000913	126515	126520		0.149052
NC_000913	126520	126525		0.164707
NC_000913	126525	126530		0.150616
NC_000913	126530	126535		0.047485
NC_000913	126535	126540		0.012515
NC_000913	126540	126545		0.014660
NC_000913	126545	126550		0.013036
NC_000913	126550	126555		0.013167
NC_000913	126555	126560		0.014389
NC_000913	126560	126565		0.014207
NC_000913	126565	126570		0.025750
NC_000913	126570	126575		0.048233
NC_000913	126575	126580		0.055470
NC_000913	126580	126585		0.063931
NC_000913	126585	126590		0.055457
NC_000913	126590	126595		0.066732
NC_000913	126595	126600		0.062549
NC_000913	126600	126605		0.049625
NC_000913	126605	126610		0.046520
NC_000913	126610	126615		0.033185
NC_000913	126615	126620		0.034187
NC_000913	126620	126625		0.034498
NC_000913	126625	126630		0.030829
NC_000913	126630	126635		0.044059
NC_000913	126635	126640		0.046098
NC_000913	126640	126645		0.048229
NC_000913	126645	126650		0.072868
NC_000913	126650	126655		0.092296
NC_000913	126655	126660		0.137642
NC_000913	126660	126665		0.170641
NC_000913	126665	126670		0.181312
NC_000913	126670	126675		0.167464
NC_000913	126675	126680		0.085245
NC_000913	126680	126685		0.125368
NC_000913	126685	126690		0.114233
NC_000913	126690	126695		0.064163
NC_000913	126695	126700		0.062347
NC_000913	126700	126705		0.070026
NC_000913	126705	126710		0.081414
NC_000913	126710	126715		0.095484
NC_000913	126715	126720		0.093845
NC_000913	126720	126725		0.629321
NC_000913	126725	126730		0.466669
NC_000913	126730	126735		0.541920
NC_000913	126735	126740		0.430154
NC_000913	126740	126745		0.363195
NC_000913	126745	126750		0.394923
NC_000913	126750	126755		0.411083
NC_000913	126755	126760		0.366201
NC_000913	126760	126765		0.320551
NC_000913	126765	126770		0.222247
NC_000913	126770	126775		0.302351
NC_000913	126775	126780		0.282936
NC_000913	126780	126785		0.305613
NC_000913	126785	126790		0.223958
NC_000913	126790	126795		0.242565
NC_000913	126795	126800		0.236838
NC_000913	126800	126805		0.208487
NC_000913	126805	126810		0.096200
NC_000913	126810	126815		0.090807
NC_000913	126815	126820		0.079310
NC_000913	126820	126825		0.067034
NC_000913	126825	126830		0.077622
NC_000913	126830	126835		0.073670
NC_000913	126835	126840		0.098700
NC_000913	126840	126845		0.166881
NC_000913	126845	126850		0.194659
NC_000913	126850	126855		0.239692
NC_000913	126855	126860		0.182530
NC_000913	126860	126865		0.162405
NC_000913	126865	126870		0.172170
NC_000913	126870	126875		0.149409
NC_000913	126875	126880		0.160742
NC_000913	126880	126885		0.179104
NC_000913	126885	126890		0.203587
NC_000913	126890	126895		0.232160
NC_000913	126895	126900		0.157045
NC_000913	126900	126905		0.134719
NC_000913	126905	126910		0.175971
NC_000913	126910	126915		0.149457
NC_000913	126915	126920		0.175906
NC_000913	126920	126925		0.250222
NC_000913	126925	126930		0.239554
NC_000913	126930	126935		0.340003
NC_000913	126935	126940		0.389500
NC_000913	126940	126945		0.415849
NC_000913	126945	126950		0.436056
NC_000913	126950	126955		0.516492
NC_000913	126955	126960		0.503178
NC_000913	126960	126965		0.816704
NC_000913	126965	126970		0.706169
NC_000913	126970	126975		0.931230
NC_000913	126975	126980		0.681797
NC_000913	126980	126985		0.848340
NC_000913	126985	126990		0.910584
NC_000913	126990	126995		0.502891
NC_000913	126995	127000		0.146852
NC_000913	127000	127005		0.094708
NC_000913	127005	127010		0.109673
NC_000913	127010	127015		0.103623
NC_000913	127015	127020		0.088120
NC_000913	127020	127025		0.055304
NC_000913	127025	127030		0.025620
NC_000913	127030	127035		0.029546
NC_000913	127035	127040		0.028915
NC_000913	127040	127045		0.025151
NC_000913	127045	127050		0.036130
NC_000913	127050	127055		0.034573
NC_000913	127055	127060		0.053559
NC_000913	127060	127065		0.049475
NC_000913	127065	127070		0.049906
NC_000913	127070	127075		0.037255
NC_000913	127075	127080		0.066639
NC_000913	127080	127085		0.163384
NC_000913	127085	127090		0.027421
NC_000913	127090	127095		0.022672
NC_000913	127095	127100		0.018066
NC_000913	127100	127105		0.025239
NC_000913	127105	127110		0.022811
NC_000913	127110	127115		0.025271
NC_000913	127115	127120		0.018988
NC_000913	127120	127125		0.028039
NC_000913	127125	127130		0.047070
NC_000913	127130	127135		0.049079
NC_000913	127135	127140		0.073699
NC_000913	127140	127145		0.076023
NC_000913	127145	127150		0.062384
NC_000913	127150	127155		0.087648
NC_000913	127155	127160		0.099111
NC_000913	127160	127165		0.135890
NC_000913	127165	127170		0.127431
NC_000913	127170	127175		0.104768
NC_000913	127175	127180		0.044019
NC_000913	127180	127185		0.017013
NC_000913	127185	127190		0.012737
NC_000913	127190	127195		0.011036
NC_000913	127195	127200		0.010072
NC_000913	127200	127205		0.016959
NC_000913	127205	127210		0.018138
NC_000913	127210	127215		0.019389
NC_000913	127215	127220		0.090297
NC_000913	127220	127225		0.143677
NC_000913	127225	127230		0.136093
NC_000913	127230	127235		0.230159
NC_000913	127235	127240		0.222314
NC_000913	127240	127245		0.035086
NC_000913	127245	127250		0.051830
NC_000913	127250	127255		0.051458
NC_000913	127255	127260		0.040187
NC_000913	127260	127265		0.042638
NC_000913	127265	127270		0.043799
NC_000913	127270	127275		0.052933
NC_000913	127275	127280		0.122143
NC_000913	127280	127285		0.139841
NC_000913	127285	127290		0.103273
NC_000913	127290	127295		0.090025
NC_000913	127295	127300		0.116548
NC_000913	127300	127305		0.155748
NC_000913	127305	127310		0.113051
NC_000913	127310	127315		0.088447
NC_000913	127315	127320		0.096460
NC_000913	127320	127325		0.094606
NC_000913	127325	127330		0.139112
NC_000913	127330	127335		0.154233
NC_000913	127335	127340		0.320751
NC_000913	127340	127345		0.169874
NC_000913	127345	127350		0.169815
NC_000913	127350	127355		0.125596
NC_000913	127355	127360		0.144977
NC_000913	127360	127365		0.130940
NC_000913	127365	127370		0.119312
NC_000913	127370	127375		0.184437
NC_000913	127375	127380		0.169420
NC_000913	127380	127385		0.172563
NC_000913	127385	127390		0.185243
NC_000913	127390	127395		0.294236
NC_000913	127395	127400		0.257038
NC_000913	127400	127405		0.328519
NC_000913	127405	127410		0.349728
NC_000913	127410	127415		0.346819
NC_000913	127415	127420		0.429933
NC_000913	127420	127425		0.361212
NC_000913	127425	127430		0.522841
NC_000913	127430	127435		0.375090
NC_000913	127435	127440		0.349251
NC_000913	127440	127445		0.424129
NC_000913	127445	127450		0.311786
NC_000913	127450	127455		0.276222
NC_000913	127455	127460		0.228207
NC_000913	127460	127465		0.133315
NC_000913	127465	127470		0.121310
NC_000913	127470	127475		0.114655
NC_000913	127475	127480		0.140878
NC_000913	127480	127485		0.152903
NC_000913	127485	127490		0.199600
NC_000913	127490	127495		0.255386
NC_000913	127495	127500		0.326132
NC_000913	127500	127505		0.350298
NC_000913	127505	127510		0.343259
NC_000913	127510	127515		0.330933
NC_000913	127515	127520		0.373794
NC_000913	127520	127525		0.355401
NC_000913	127525	127530		0.194860
NC_000913	127530	127535		0.192756
NC_000913	127535	127540		0.217330
NC_000913	127540	127545		0.269012
NC_000913	127545	127550		0.473758
NC_000913	127550	127555		0.288525
NC_000913	127555	127560		0.230780
NC_000913	127560	127565		0.222067
NC_000913	127565	127570		0.361655
NC_000913	127570	127575		0.303262
NC_000913	127575	127580		0.327040
NC_000913	127580	127585		0.323094
NC_000913	127585	127590		0.278790
NC_000913	127590	127595		0.350029
NC_000913	127595	127600		0.543533
NC_000913	127600	127605		0.607246
NC_000913	127605	127610		0.563142
NC_000913	127610	127615		0.543190
NC_000913	127615	127620		0.504961
NC_000913	127620	127625		0.512592
NC_000913	127625	127630		0.476716
NC_000913	127630	127635		0.390744
NC_000913	127635	127640		0.358651
NC_000913	127640	127645		0.358982
NC_000913	127645	127650		0.238775
NC_000913	127650	127655		0.239151
NC_000913	127655	127660		0.263616
NC_000913	127660	127665		0.307993
NC_000913	127665	127670		0.330346
NC_000913	127670	127675		0.401189
NC_000913	127675	127680		0.516321
NC_000913	127680	127685		0.379310
NC_000913	127685	127690		0.166710
NC_000913	127690	127695		0.154484
NC_000913	127695	127700		0.112323
NC_000913	127700	127705		0.060659
NC_000913	127705	127710		0.053472
NC_000913	127710	127715		0.047087
NC_000913	127715	127720		0.046687
NC_000913	127720	127725		0.043733
NC_000913	127725	127730		0.038198
NC_000913	127730	127735		0.038192
NC_000913	127735	127740		0.038795
NC_000913	127740	127745		0.039227
NC_000913	127745	127750		0.022936
NC_000913	127750	127755		0.017134
NC_000913	127755	127760		0.010044
NC_000913	127760	127765		0.005939
NC_000913	127765	127770		0.002949
NC_000913	127770	127775		0.002583
NC_000913	127775	127780		0.003400
NC_000913	127780	127785		0.002782
NC_000913	127785	127790		0.002568
NC_000913	127790	127795		0.001850
NC_000913	127795	127800		0.002270
NC_000913	127800	127805		0.001113
NC_000913	127805	127810		0.001433
NC_000913	127810	127815		0.001282
NC_000913	127815	127820		0.004345
NC_000913	127820	127825		0.036037
NC_000913	127825	127830		0.057732
NC_000913	127830	127835		0.073396
NC_000913	127835	127840		0.067666
NC_000913	127840	127845		0.079586
NC_000913	127845	127850		0.096418
NC_000913	127850	127855		0.131056
NC_000913	127855	127860		0.122002
NC_000913	127860	127865		0.114773
NC_000913	127865	127870		0.071729
NC_000913	127870	127875		0.068914
NC_000913	127875	127880		0.082843
NC_000913	127880	127885		0.033370
NC_000913	127885	127890		0.042372
NC_000913	127890	127895		0.103009
NC_000913	127895	127900		0.149278
NC_000913	127900	127905		0.416035
NC_000913	127905	127910		0.358313
NC_000913	127910	127915		0.575906
NC_000913	127915	127920		0.584924
NC_000913	127920	127925		0.363835
NC_000913	127925	127930		0.336559
NC_000913	127930	127935		0.306748
NC_000913	127935	127940		0.281346
NC_000913	127940	127945		0.296347
NC_000913	127945	127950		0.300972
NC_000913	127950	127955		0.286513
NC_000913	127955	127960		0.269238
NC_000913	127960	127965		0.249690
NC_000913	127965	127970		0.382620
NC_000913	127970	127975		0.545061
NC_000913	127975	127980		0.479744
NC_000913	127980	127985		0.467265
NC_000913	127985	127990		0.462946
NC_000913	127990	127995		0.444020
NC_000913	127995	128000		0.552058
NC_000913	128000	128005		0.501912
NC_000913	128005	128010		0.443124
NC_000913	128010	128015		0.613044
NC_000913	128015	128020		0.787772
NC_000913	128020	128025		0.801423
NC_000913	128025	128030		0.503082
NC_000913	128030	128035		0.316672
NC_000913	128035	128040		0.313922
NC_000913	128040	128045		0.314706
NC_000913	128045	128050		0.373859
NC_000913	128050	128055		0.330501
NC_000913	128055	128060		0.318444
NC_000913	128060	128065		0.365384
NC_000913	128065	128070		0.292756
NC_000913	128070	128075		0.277826
NC_000913	128075	128080		0.241213
NC_000913	128080	128085		0.270350
NC_000913	128085	128090		0.181734
NC_000913	128090	128095		0.145710
NC_000913	128095	128100		0.144634
NC_000913	128100	128105		0.019761
NC_000913	128105	128110		0.018444
NC_000913	128110	128115		0.022991
NC_000913	128115	128120		0.020871
NC_000913	128120	128125		0.018301
NC_000913	128125	128130		0.020632
NC_000913	128130	128135		0.055368
NC_000913	128135	128140		0.130956
NC_000913	128140	128145		0.136371
NC_000913	128145	128150		0.271502
NC_000913	128150	128155		0.354387
NC_000913	128155	128160		0.301661
NC_000913	128160	128165		0.306268
NC_000913	128165	128170		0.303919
NC_000913	128170	128175		0.323132
NC_000913	128175	128180		0.348902
NC_000913	128180	128185		0.183115
NC_000913	128185	128190		0.216455
NC_000913	128190	128195		0.208575
NC_000913	128195	128200		0.127841
NC_000913	128200	128205		0.074175
NC_000913	128205	128210		0.113297
NC_000913	128210	128215		0.121605
NC_000913	128215	128220		0.151662
NC_000913	128220	128225		0.175309
NC_000913	128225	128230		0.187077
NC_000913	128230	128235		0.238260
NC_000913	128235	128240		0.262113
NC_000913	128240	128245		0.319561
NC_000913	128245	128250		0.403405
NC_000913	128250	128255		0.345915
NC_000913	128255	128260		0.335336
NC_000913	128260	128265		0.255485
NC_000913	128265	128270		0.223201
NC_000913	128270	128275		0.171537
NC_000913	128275	128280		0.190411
NC_000913	128280	128285		0.189562
NC_000913	128285	128290		0.215868
NC_000913	128290	128295		0.239887
NC_000913	128295	128300		0.263716
NC_000913	128300	128305		0.229272
NC_000913	128305	128310		0.275343
NC_000913	128310	128315		0.284995
NC_000913	128315	128320		0.403681
NC_000913	128320	128325		0.548235
NC_000913	128325	128330		0.195847
NC_000913	128330	128335		0.131487
NC_000913	128335	128340		0.097061
NC_000913	128340	128345		0.050327
NC_000913	128345	128350		0.046146
NC_000913	128350	128355		0.044874
NC_000913	128355	128360		0.050027
NC_000913	128360	128365		0.034579
NC_000913	128365	128370		0.035731
NC_000913	128370	128375		0.031655
NC_000913	128375	128380		0.119033
NC_000913	128380	128385		0.351724
NC_000913	128385	128390		0.573756
NC_000913	128390	128395		0.215312
NC_000913	128395	128400		0.194386
NC_000913	128400	128405		0.134215
NC_000913	128405	128410		0.152278
NC_000913	128410	128415		0.168750
NC_000913	128415	128420		0.144740
NC_000913	128420	128425		0.173976
NC_000913	128425	128430		0.290881
NC_000913	128430	128435		0.455672
NC_000913	128435	128440		0.342854
NC_000913	128440	128445		0.241960
NC_000913	128445	128450		0.260583
NC_000913	128450	128455		0.311791
NC_000913	128455	128460		0.422991
NC_000913	128460	128465		0.438565
NC_000913	128465	128470		0.648935
NC_000913	128470	128475		0.487036
NC_000913	128475	128480		0.283772
NC_000913	128480	128485		0.250947
NC_000913	128485	128490		0.216452
NC_000913	128490	128495		0.245897
NC_000913	128495	128500		0.324846
NC_000913	128500	128505		0.376942
NC_000913	128505	128510		0.315460
NC_000913	128510	128515		0.383284
NC_000913	128515	128520		0.269137
NC_000913	128520	128525		0.290145
NC_000913	128525	128530		0.268358
NC_000913	128530	128535		0.288628
NC_000913	128535	128540		0.163643
NC_000913	128540	128545		0.127182
NC_000913	128545	128550		0.161152
NC_000913	128550	128555		0.178458
NC_000913	128555	128560		0.203843
NC_000913	128560	128565		0.287905
NC_000913	128565	128570		0.561589
NC_000913	128570	128575		0.859304
NC_000913	128575	128580		1.380109
NC_000913	128580	128585		1.540285
NC_000913	128585	128590		2.124419
NC_000913	128590	128595		1.226440
NC_000913	128595	128600		0.981284
NC_000913	128600	128605		0.761695
NC_000913	128605	128610		0.544234
NC_000913	128610	128615		0.477456
NC_000913	128615	128620		0.276972
NC_000913	128620	128625		0.226179
NC_000913	128625	128630		0.171077
NC_000913	128630	128635		0.119122
NC_000913	128635	128640		0.119565
NC_000913	128640	128645		0.078340
NC_000913	128645	128650		0.083040
NC_000913	128650	128655		0.066693
NC_000913	128655	128660		0.172297
NC_000913	128660	128665		0.182096
NC_000913	128665	128670		0.179267
NC_000913	128670	128675		0.082107
NC_000913	128675	128680		0.053517
NC_000913	128680	128685		0.051826
NC_000913	128685	128690		0.070394
NC_000913	128690	128695		0.066953
NC_000913	128695	128700		0.066626
NC_000913	128700	128705		0.092779
NC_000913	128705	128710		0.107066
NC_000913	128710	128715		0.113066
NC_000913	128715	128720		0.153807
NC_000913	128720	128725		0.252777
NC_000913	128725	128730		0.306864
NC_000913	128730	128735		0.307857
NC_000913	128735	128740		0.345058
NC_000913	128740	128745		0.353617
NC_000913	128745	128750		0.253532
NC_000913	128750	128755		0.277534
NC_000913	128755	128760		0.297958
NC_000913	128760	128765		0.249948
NC_000913	128765	128770		0.250707
NC_000913	128770	128775		0.249419
NC_000913	128775	128780		0.204195
NC_000913	128780	128785		0.193189
NC_000913	128785	128790		0.204795
NC_000913	128790	128795		0.229224
NC_000913	128795	128800		0.296913
NC_000913	128800	128805		0.359919
NC_000913	128805	128810		0.283833
NC_000913	128810	128815		0.388440
NC_000913	128815	128820		0.453437
NC_000913	128820	128825		0.427335
NC_000913	128825	128830		0.415158
NC_000913	128830	128835		0.473024
NC_000913	128835	128840		0.474726
NC_000913	128840	128845		0.549967
NC_000913	128845	128850		0.490137
NC_000913	128850	128855		0.868795
NC_000913	128855	128860		0.377232
NC_000913	128860	128865		0.348773
NC_000913	128865	128870		0.297849
NC_000913	128870	128875		0.318436
NC_000913	128875	128880		0.308389
NC_000913	128880	128885		0.290126
NC_000913	128885	128890		0.454246
NC_000913	128890	128895		0.546773
NC_000913	128895	128900		0.534246
NC_000913	128900	128905		0.498423
NC_000913	128905	128910		0.447841
NC_000913	128910	128915		0.465290
NC_000913	128915	128920		0.373993
NC_000913	128920	128925		0.358148
NC_000913	128925	128930		0.367911
NC_000913	128930	128935		0.267455
NC_000913	128935	128940		0.205107
NC_000913	128940	128945		0.204728
NC_000913	128945	128950		0.263143
NC_000913	128950	128955		0.303285
NC_000913	128955	128960		0.165277
NC_000913	128960	128965		0.117637
NC_000913	128965	128970		0.221534
NC_000913	128970	128975		0.176435
NC_000913	128975	128980		0.167882
NC_000913	128980	128985		0.165105
NC_000913	128985	128990		0.225104
NC_000913	128990	128995		0.226907
NC_000913	128995	129000		0.252060
NC_000913	129000	129005		0.235821
NC_000913	129005	129010		0.342587
NC_000913	129010	129015		0.209999
NC_000913	129015	129020		0.329741
NC_000913	129020	129025		0.249921
NC_000913	129025	129030		0.154032
NC_000913	129030	129035		0.068044
NC_000913	129035	129040		0.032238
NC_000913	129040	129045		0.034415
NC_000913	129045	129050		0.031457
NC_000913	129050	129055		0.034883
NC_000913	129055	129060		0.040431
NC_000913	129060	129065		0.061880
NC_000913	129065	129070		0.067814
NC_000913	129070	129075		0.107968
NC_000913	129075	129080		0.201771
NC_000913	129080	129085		0.268555
NC_000913	129085	129090		0.348525
NC_000913	129090	129095		0.409448
NC_000913	129095	129100		0.317137
NC_000913	129100	129105		0.307302
NC_000913	129105	129110		0.231461
NC_000913	129110	129115		0.173540
NC_000913	129115	129120		0.157551
NC_000913	129120	129125		0.203132
NC_000913	129125	129130		0.158805
NC_000913	129130	129135		0.220289
NC_000913	129135	129140		0.286422
NC_000913	129140	129145		0.323322
NC_000913	129145	129150		0.256389
NC_000913	129150	129155		0.178478
NC_000913	129155	129160		0.209470
NC_000913	129160	129165		0.170949
NC_000913	129165	129170		0.158016
NC_000913	129170	129175		0.139408
NC_000913	129175	129180		0.132884
NC_000913	129180	129185		0.111314
NC_000913	129185	129190		0.113331
NC_000913	129190	129195		0.150105
NC_000913	129195	129200		0.210954
NC_000913	129200	129205		0.263707
NC_000913	129205	129210		0.347877
NC_000913	129210	129215		0.282587
NC_000913	129215	129220		0.348118
NC_000913	129220	129225		0.236245
NC_000913	129225	129230		0.222881
NC_000913	129230	129235		0.182388
NC_000913	129235	129240		0.155002
NC_000913	129240	129245		0.194794
NC_000913	129245	129250		0.201335
NC_000913	129250	129255		0.174842
NC_000913	129255	129260		0.111411
NC_000913	129260	129265		0.123777
NC_000913	129265	129270		0.103887
NC_000913	129270	129275		0.094136
NC_000913	129275	129280		0.092424
NC_000913	129280	129285		0.096588
NC_000913	129285	129290		0.072571
NC_000913	129290	129295		0.050430
NC_000913	129295	129300		0.070303
NC_000913	129300	129305		0.020179
NC_000913	129305	129310		0.009511
NC_000913	129310	129315		0.009524
NC_000913	129315	129320		0.009008
NC_000913	129320	129325		0.007041
NC_000913	129325	129330		0.006087
NC_000913	129330	129335		0.016111
NC_000913	129335	129340		0.005240
NC_000913	129340	129345		0.007151
NC_000913	129345	129350		0.021125
NC_000913	129350	129355		0.015378
NC_000913	129355	129360		0.021255
NC_000913	129360	129365		0.013353
NC_000913	129365	129370		0.003317
NC_000913	129370	129375		0.003336
NC_000913	129375	129380		0.004821
NC_000913	129380	129385		0.004661
NC_000913	129385	129390		0.005004
NC_000913	129390	129395		0.004093
NC_000913	129395	129400		0.005472
NC_000913	129400	129405		0.007883
NC_000913	129405	129410		0.021252
NC_000913	129410	129415		0.041219
NC_000913	129415	129420		0.084391
NC_000913	129420	129425		0.072228
NC_000913	129425	129430		0.033629
NC_000913	129430	129435		0.039848
NC_000913	129435	129440		0.037042
NC_000913	129440	129445		0.067355
NC_000913	129445	129450		0.051165
NC_000913	129450	129455		0.059532
NC_000913	129455	129460		0.075905
NC_000913	129460	129465		0.068470
NC_000913	129465	129470		0.128223
NC_000913	129470	129475		0.137799
NC_000913	129475	129480		0.316521
NC_000913	129480	129485		0.310090
NC_000913	129485	129490		0.288750
NC_000913	129490	129495		0.283296
NC_000913	129495	129500		0.165537
NC_000913	129500	129505		0.133954
NC_000913	129505	129510		0.053751
NC_000913	129510	129515		0.032312
NC_000913	129515	129520		0.028445
NC_000913	129520	129525		0.029122
NC_000913	129525	129530		0.036947
NC_000913	129530	129535		0.056388
NC_000913	129535	129540		0.042984
NC_000913	129540	129545		0.040454
NC_000913	129545	129550		0.072767
NC_000913	129550	129555		0.104898
NC_000913	129555	129560		0.132605
NC_000913	129560	129565		0.143204
NC_000913	129565	129570		0.183899
NC_000913	129570	129575		0.281001
NC_000913	129575	129580		0.250343
NC_000913	129580	129585		0.225983
NC_000913	129585	129590		0.216642
NC_000913	129590	129595		0.201201
NC_000913	129595	129600		0.178195
NC_000913	129600	129605		0.189811
NC_000913	129605	129610		0.161781
NC_000913	129610	129615		0.209343
NC_000913	129615	129620		0.192346
NC_000913	129620	129625		0.216268
NC_000913	129625	129630		0.226463
NC_000913	129630	129635		0.278396
NC_000913	129635	129640		0.268768
NC_000913	129640	129645		0.325293
NC_000913	129645	129650		0.303354
NC_000913	129650	129655		0.327766
NC_000913	129655	129660		0.323806
NC_000913	129660	129665		0.294747
NC_000913	129665	129670		0.223453
NC_000913	129670	129675		0.399091
NC_000913	129675	129680		0.234364
NC_000913	129680	129685		0.233065
NC_000913	129685	129690		0.220462
NC_000913	129690	129695		0.163039
NC_000913	129695	129700		0.184084
NC_000913	129700	129705		0.307423
NC_000913	129705	129710		0.310771
NC_000913	129710	129715		0.351413
NC_000913	129715	129720		0.373065
NC_000913	129720	129725		0.296901
NC_000913	129725	129730		0.273906
NC_000913	129730	129735		0.294770
NC_000913	129735	129740		0.409004
NC_000913	129740	129745		0.416487
NC_000913	129745	129750		0.468454
NC_000913	129750	129755		0.405456
NC_000913	129755	129760		0.350754
NC_000913	129760	129765		0.435799
NC_000913	129765	129770		0.317620
NC_000913	129770	129775		0.252263
NC_000913	129775	129780		0.257966
NC_000913	129780	129785		0.244569
NC_000913	129785	129790		0.274415
NC_000913	129790	129795		0.350601
NC_000913	129795	129800		0.395592
NC_000913	129800	129805		0.505813
NC_000913	129805	129810		0.468137
NC_000913	129810	129815		0.623187
NC_000913	129815	129820		0.595753
NC_000913	129820	129825		0.504331
NC_000913	129825	129830		0.546779
NC_000913	129830	129835		0.627245
NC_000913	129835	129840		0.634715
NC_000913	129840	129845		0.628184
NC_000913	129845	129850		0.608050
NC_000913	129850	129855		0.670052
NC_000913	129855	129860		0.745940
NC_000913	129860	129865		0.552599
NC_000913	129865	129870		0.318940
NC_000913	129870	129875		0.232908
NC_000913	129875	129880		0.245586
NC_000913	129880	129885		0.220203
NC_000913	129885	129890		0.171391
NC_000913	129890	129895		0.207125
NC_000913	129895	129900		0.192403
NC_000913	129900	129905		0.171279
NC_000913	129905	129910		0.182915
NC_000913	129910	129915		0.185416
NC_000913	129915	129920		0.238873
NC_000913	129920	129925		0.256613
NC_000913	129925	129930		0.320467
NC_000913	129930	129935		0.472817
NC_000913	129935	129940		0.769743
NC_000913	129940	129945		0.747486
NC_000913	129945	129950		0.841161
NC_000913	129950	129955		0.567908
NC_000913	129955	129960		0.565211
NC_000913	129960	129965		0.153490
NC_000913	129965	129970		0.167574
NC_000913	129970	129975		0.155512
NC_000913	129975	129980		0.150717
NC_000913	129980	129985		0.139618
NC_000913	129985	129990		0.186911
NC_000913	129990	129995		0.213150
NC_000913	129995	130000		0.261487
NC_000913	130000	130005		0.489538
NC_000913	130005	130010		0.407083
NC_000913	130010	130015		0.435932
NC_000913	130015	130020		0.511065
NC_000913	130020	130025		0.628389
NC_000913	130025	130030		0.395241
NC_000913	130030	130035		0.395380
NC_000913	130035	130040		0.328690
NC_000913	130040	130045		0.497727
NC_000913	130045	130050		0.514211
NC_000913	130050	130055		0.525439
NC_000913	130055	130060		0.542375
NC_000913	130060	130065		0.507796
NC_000913	130065	130070		0.512579
NC_000913	130070	130075		0.509728
NC_000913	130075	130080		0.393920
NC_000913	130080	130085		0.284789
NC_000913	130085	130090		0.266611
NC_000913	130090	130095		0.293439
NC_000913	130095	130100		0.256567
NC_000913	130100	130105		0.220367
NC_000913	130105	130110		0.225927
NC_000913	130110	130115		0.269420
NC_000913	130115	130120		0.480414
NC_000913	130120	130125		0.470725
NC_000913	130125	130130		0.487808
NC_000913	130130	130135		0.471232
NC_000913	130135	130140		0.516750
NC_000913	130140	130145		0.570852
NC_000913	130145	130150		0.754573
NC_000913	130150	130155		0.735879
NC_000913	130155	130160		0.872654
NC_000913	130160	130165		0.536850
NC_000913	130165	130170		0.442230
NC_000913	130170	130175		0.539792
NC_000913	130175	130180		0.596487
NC_000913	130180	130185		0.621534
NC_000913	130185	130190		0.563894
NC_000913	130190	130195		0.513811
NC_000913	130195	130200		0.431585
NC_000913	130200	130205		0.460460
NC_000913	130205	130210		0.447238
NC_000913	130210	130215		0.365803
NC_000913	130215	130220		0.346323
NC_000913	130220	130225		0.227838
NC_000913	130225	130230		0.148297
NC_000913	130230	130235		0.150289
NC_000913	130235	130240		0.158899
NC_000913	130240	130245		0.128544
NC_000913	130245	130250		0.127196
NC_000913	130250	130255		0.195811
NC_000913	130255	130260		0.314735
NC_000913	130260	130265		0.346999
NC_000913	130265	130270		0.482347
NC_000913	130270	130275		0.374075
NC_000913	130275	130280		0.381571
NC_000913	130280	130285		0.384139
NC_000913	130285	130290		0.302723
NC_000913	130290	130295		0.333150
NC_000913	130295	130300		0.293052
NC_000913	130300	130305		0.327576
NC_000913	130305	130310		0.602096
NC_000913	130310	130315		1.121696
NC_000913	130315	130320		1.462704
NC_000913	130320	130325		1.209343
NC_000913	130325	130330		1.472283
NC_000913	130330	130335		1.354093
NC_000913	130335	130340		0.754483
NC_000913	130340	130345		0.775300
NC_000913	130345	130350		0.771649
NC_000913	130350	130355		0.569048
NC_000913	130355	130360		0.526194
NC_000913	130360	130365		0.541374
NC_000913	130365	130370		0.619478
NC_000913	130370	130375		0.506690
NC_000913	130375	130380		0.690070
NC_000913	130380	130385		0.652655
NC_000913	130385	130390		0.623169
NC_000913	130390	130395		0.574336
NC_000913	130395	130400		0.706610
NC_000913	130400	130405		0.850900
NC_000913	130405	130410		0.820835
NC_000913	130410	130415		0.446009
NC_000913	130415	130420		0.290642
NC_000913	130420	130425		0.248020
NC_000913	130425	130430		0.219067
NC_000913	130430	130435		0.049841
NC_000913	130435	130440		0.050506
NC_000913	130440	130445		0.048857
NC_000913	130445	130450		0.053542
NC_000913	130450	130455		0.061795
NC_000913	130455	130460		0.163455
NC_000913	130460	130465		0.258996
NC_000913	130465	130470		0.278704
NC_000913	130470	130475		0.414749
NC_000913	130475	130480		0.568908
NC_000913	130480	130485		0.551452
NC_000913	130485	130490		0.608247
NC_000913	130490	130495		0.810358
NC_000913	130495	130500		1.082517
NC_000913	130500	130505		1.209292
NC_000913	130505	130510		1.341606
NC_000913	130510	130515		1.865809
NC_000913	130515	130520		1.971095
NC_000913	130520	130525		1.517778
NC_000913	130525	130530		1.611683
NC_000913	130530	130535		1.900690
NC_000913	130535	130540		1.546814
NC_000913	130540	130545		0.960199
NC_000913	130545	130550		0.874149
NC_000913	130550	130555		0.748372
NC_000913	130555	130560		0.577291
NC_000913	130560	130565		0.536724
NC_000913	130565	130570		0.610605
NC_000913	130570	130575		0.549454
NC_000913	130575	130580		0.494242
NC_000913	130580	130585		0.575401
NC_000913	130585	130590		0.600509
NC_000913	130590	130595		0.635741
NC_000913	130595	130600		0.725915
NC_000913	130600	130605		0.608833
NC_000913	130605	130610		0.714302
NC_000913	130610	130615		0.145742
NC_000913	130615	130620		0.176007
NC_000913	130620	130625		0.089184
NC_000913	130625	130630		0.085692
NC_000913	130630	130635		0.102958
NC_000913	130635	130640		0.104854
NC_000913	130640	130645		0.124343
NC_000913	130645	130650		0.153921
NC_000913	130650	130655		0.271105
NC_000913	130655	130660		0.306611
NC_000913	130660	130665		0.289680
NC_000913	130665	130670		0.285748
NC_000913	130670	130675		0.222627
NC_000913	130675	130680		0.237609
NC_000913	130680	130685		0.173103
NC_000913	130685	130690		0.159995
NC_000913	130690	130695		0.141220
NC_000913	130695	130700		0.181439
NC_000913	130700	130705		0.243977
NC_000913	130705	130710		0.221791
NC_000913	130710	130715		0.217711
NC_000913	130715	130720		0.208015
NC_000913	130720	130725		0.344302
NC_000913	130725	130730		0.278135
NC_000913	130730	130735		0.330692
NC_000913	130735	130740		0.518118
NC_000913	130740	130745		0.446551
NC_000913	130745	130750		0.710964
NC_000913	130750	130755		0.492510
NC_000913	130755	130760		0.423797
NC_000913	130760	130765		0.421982
NC_000913	130765	130770		0.431293
NC_000913	130770	130775		0.304522
NC_000913	130775	130780		0.309466
NC_000913	130780	130785		0.272647
NC_000913	130785	130790		0.223134
NC_000913	130790	130795		0.152674
NC_000913	130795	130800		0.098118
NC_000913	130800	130805		0.024048
NC_000913	130805	130810		0.015908
NC_000913	130810	130815		0.011086
NC_000913	130815	130820		0.003617
NC_000913	130820	130825		0.002962
NC_000913	130825	130830		0.004153
NC_000913	130830	130835		0.011404
NC_000913	130835	130840		0.016830
NC_000913	130840	130845		0.020962
NC_000913	130845	130850		0.009871
NC_000913	130850	130855		0.015621
NC_000913	130855	130860		0.025852
NC_000913	130860	130865		0.029701
NC_000913	130865	130870		0.028080
NC_000913	130870	130875		0.027672
NC_000913	130875	130880		0.012295
NC_000913	130880	130885		0.011610
NC_000913	130885	130890		0.013901
NC_000913	130890	130895		0.018126
NC_000913	130895	130900		0.014356
NC_000913	130900	130905		0.010991
NC_000913	130905	130910		0.014414
NC_000913	130910	130915		0.014472
NC_000913	130915	130920		0.019800
NC_000913	130920	130925		0.017246
NC_000913	130925	130930		0.021168
NC_000913	130930	130935		0.023480
NC_000913	130935	130940		0.023871
NC_000913	130940	130945		0.038468
NC_000913	130945	130950		0.040427
NC_000913	130950	130955		0.032525
NC_000913	130955	130960		0.037805
NC_000913	130960	130965		0.012129
NC_000913	130965	130970		0.019670
NC_000913	130970	130975		0.028257
NC_000913	130975	130980		0.043055
NC_000913	130980	130985		0.053726
NC_000913	130985	130990		0.066858
NC_000913	130990	130995		0.100646
NC_000913	130995	131000		0.114904
NC_000913	131000	131005		0.195691
NC_000913	131005	131010		0.228715
NC_000913	131010	131015		0.265890
NC_000913	131015	131020		0.232338
NC_000913	131020	131025		0.297242
NC_000913	131025	131030		0.412761
NC_000913	131030	131035		0.471539
NC_000913	131035	131040		0.717191
NC_000913	131040	131045		0.803938
NC_000913	131045	131050		0.832015
NC_000913	131050	131055		0.715897
NC_000913	131055	131060		0.337411
NC_000913	131060	131065		0.324646
NC_000913	131065	131070		0.302246
NC_000913	131070	131075		0.273016
NC_000913	131075	131080		0.293467
NC_000913	131080	131085		0.368798
NC_000913	131085	131090		0.383560
NC_000913	131090	131095		0.413075
NC_000913	131095	131100		0.419554
NC_000913	131100	131105		0.482180
NC_000913	131105	131110		0.530033
NC_000913	131110	131115		0.501466
NC_000913	131115	131120		0.494109
NC_000913	131120	131125		0.586767
NC_000913	131125	131130		0.621530
NC_000913	131130	131135		0.558099
NC_000913	131135	131140		0.601995
NC_000913	131140	131145		0.485915
NC_000913	131145	131150		0.402872
NC_000913	131150	131155		0.391844
NC_000913	131155	131160		0.389255
NC_000913	131160	131165		0.355787
NC_000913	131165	131170		0.397506
NC_000913	131170	131175		0.384596
NC_000913	131175	131180		0.990812
NC_000913	131180	131185		0.685075
NC_000913	131185	131190		0.599612
NC_000913	131190	131195		0.581832
NC_000913	131195	131200		0.464189
NC_000913	131200	131205		0.375090
NC_000913	131205	131210		0.380986
NC_000913	131210	131215		0.308116
NC_000913	131215	131220		0.341052
NC_000913	131220	131225		0.242181
NC_000913	131225	131230		0.309268
NC_000913	131230	131235		0.353991
NC_000913	131235	131240		0.320399
NC_000913	131240	131245		0.165177
NC_000913	131245	131250		0.165038
NC_000913	131250	131255		0.214387
NC_000913	131255	131260		0.126819
NC_000913	131260	131265		0.454479
NC_000913	131265	131270		0.486529
NC_000913	131270	131275		0.532658
NC_000913	131275	131280		0.297552
NC_000913	131280	131285		0.328926
NC_000913	131285	131290		0.248175
NC_000913	131290	131295		0.282869
NC_000913	131295	131300		0.294042
NC_000913	131300	131305		0.427026
NC_000913	131305	131310		0.420389
NC_000913	131310	131315		0.496152
NC_000913	131315	131320		0.519239
NC_000913	131320	131325		1.102967
NC_000913	131325	131330		0.789354
NC_000913	131330	131335		0.414856
NC_000913	131335	131340		0.231110
NC_000913	131340	131345		0.156925
NC_000913	131345	131350		0.080355
NC_000913	131350	131355		0.063516
NC_000913	131355	131360		0.030206
NC_000913	131360	131365		0.022802
NC_000913	131365	131370		0.021202
NC_000913	131370	131375		0.011072
NC_000913	131375	131380		0.001645
NC_000913	131380	131385		0.002076
NC_000913	131385	131390		0.002884
NC_000913	131390	131395		0.005452
NC_000913	131395	131400		0.001489
NC_000913	131400	131405		0.000339
NC_000913	131405	131410		0.000206
NC_000913	131410	131415		0.000288
NC_000913	131415	131420		0.000246
NC_000913	131420	131425		0.000210
NC_000913	131425	131430		0.000211
NC_000913	131430	131435		0.000689
NC_000913	131435	131440		0.000836
NC_000913	131440	131445		0.001075
NC_000913	131445	131450		0.002578
NC_000913	131450	131455		0.015394
NC_000913	131455	131460		0.019314
NC_000913	131460	131465		0.028331
NC_000913	131465	131470		0.097509
NC_000913	131470	131475		0.184521
NC_000913	131475	131480		0.377261
NC_000913	131480	131485		0.230400
NC_000913	131485	131490		0.246915
NC_000913	131490	131495		0.148753
NC_000913	131495	131500		0.135267
NC_000913	131500	131505		0.159909
NC_000913	131505	131510		0.162630
NC_000913	131510	131515		0.148381
NC_000913	131515	131520		0.149213
NC_000913	131520	131525		0.140896
NC_000913	131525	131530		0.144141
NC_000913	131530	131535		0.166527
NC_000913	131535	131540		0.149824
NC_000913	131540	131545		0.145579
NC_000913	131545	131550		0.073434
NC_000913	131550	131555		0.062523
NC_000913	131555	131560		0.064107
NC_000913	131560	131565		0.058050
NC_000913	131565	131570		0.048622
NC_000913	131570	131575		0.041389
NC_000913	131575	131580		0.024770
NC_000913	131580	131585		0.024785
NC_000913	131585	131590		0.028100
NC_000913	131590	131595		0.020200
NC_000913	131595	131600		0.009859
NC_000913	131600	131605		0.009515
NC_000913	131605	131610		0.006195
NC_000913	131610	131615		0.005020
NC_000913	131615	131620		0.007021
NC_000913	131620	131625		0.004491
NC_000913	131625	131630		0.003627
NC_000913	131630	131635		0.014701
NC_000913	131635	131640		0.017626
NC_000913	131640	131645		0.025885
NC_000913	131645	131650		0.024953
NC_000913	131650	131655		0.030722
NC_000913	131655	131660		0.036848
NC_000913	131660	131665		0.034109
NC_000913	131665	131670		0.040374
NC_000913	131670	131675		0.040104
NC_000913	131675	131680		0.036098
NC_000913	131680	131685		0.027922
NC_000913	131685	131690		0.037251
NC_000913	131690	131695		0.078905
NC_000913	131695	131700		0.104471
NC_000913	131700	131705		0.090051
NC_000913	131705	131710		0.100017
NC_000913	131710	131715		0.130908
NC_000913	131715	131720		0.140447
NC_000913	131720	131725		0.132098
NC_000913	131725	131730		0.113273
NC_000913	131730	131735		0.114696
NC_000913	131735	131740		0.067347
NC_000913	131740	131745		0.056312
NC_000913	131745	131750		0.046546
NC_000913	131750	131755		0.089761
NC_000913	131755	131760		0.165048
NC_000913	131760	131765		0.219012
NC_000913	131765	131770		0.249985
NC_000913	131770	131775		0.254083
NC_000913	131775	131780		0.241546
NC_000913	131780	131785		0.250826
NC_000913	131785	131790		0.248619
NC_000913	131790	131795		0.270749
NC_000913	131795	131800		0.221416
NC_000913	131800	131805		0.256655
NC_000913	131805	131810		0.302543
NC_000913	131810	131815		0.298114
NC_000913	131815	131820		0.274581
NC_000913	131820	131825		0.323094
NC_000913	131825	131830		0.283148
NC_000913	131830	131835		0.157202
NC_000913	131835	131840		0.154857
NC_000913	131840	131845		0.132342
NC_000913	131845	131850		0.179077
NC_000913	131850	131855		0.186013
NC_000913	131855	131860		0.169146
NC_000913	131860	131865		0.202920
NC_000913	131865	131870		0.178503
NC_000913	131870	131875		0.181330
NC_000913	131875	131880		0.361535
NC_000913	131880	131885		0.367720
NC_000913	131885	131890		0.384930
NC_000913	131890	131895		0.458114
NC_000913	131895	131900		0.533924
NC_000913	131900	131905		0.563663
NC_000913	131905	131910		0.425684
NC_000913	131910	131915		0.350082
NC_000913	131915	131920		0.479944
NC_000913	131920	131925		0.433606
NC_000913	131925	131930		0.293932
NC_000913	131930	131935		0.290834
NC_000913	131935	131940		0.275903
NC_000913	131940	131945		0.291921
NC_000913	131945	131950		0.279818
NC_000913	131950	131955		0.289403
NC_000913	131955	131960		0.173322
NC_000913	131960	131965		0.054498
NC_000913	131965	131970		0.062075
NC_000913	131970	131975		0.060754
NC_000913	131975	131980		0.129577
NC_000913	131980	131985		0.149984
NC_000913	131985	131990		0.380108
NC_000913	131990	131995		0.335988
NC_000913	131995	132000		0.055864
NC_000913	132000	132005		0.061067
NC_000913	132005	132010		0.087960
NC_000913	132010	132015		0.107691
NC_000913	132015	132020		0.096314
NC_000913	132020	132025		0.102766
NC_000913	132025	132030		0.130914
NC_000913	132030	132035		0.128317
NC_000913	132035	132040		0.253735
NC_000913	132040	132045		0.271557
NC_000913	132045	132050		0.274012
NC_000913	132050	132055		0.130902
NC_000913	132055	132060		0.129532
NC_000913	132060	132065		0.120207
NC_000913	132065	132070		0.133983
NC_000913	132070	132075		0.131412
NC_000913	132075	132080		0.158173
NC_000913	132080	132085		0.161420
NC_000913	132085	132090		0.200182
NC_000913	132090	132095		0.172155
NC_000913	132095	132100		0.174903
NC_000913	132100	132105		0.179345
NC_000913	132105	132110		0.110079
NC_000913	132110	132115		0.113208
NC_000913	132115	132120		0.111901
NC_000913	132120	132125		0.092467
NC_000913	132125	132130		0.123073
NC_000913	132130	132135		0.230259
NC_000913	132135	132140		0.254368
NC_000913	132140	132145		0.246618
NC_000913	132145	132150		0.152498
NC_000913	132150	132155		0.211647
NC_000913	132155	132160		0.125510
NC_000913	132160	132165		0.106714
NC_000913	132165	132170		0.104236
NC_000913	132170	132175		0.116591
NC_000913	132175	132180		0.116754
NC_000913	132180	132185		0.134231
NC_000913	132185	132190		0.116419
NC_000913	132190	132195		0.103793
NC_000913	132195	132200		0.119358
NC_000913	132200	132205		0.148820
NC_000913	132205	132210		0.156282
NC_000913	132210	132215		0.173550
NC_000913	132215	132220		0.217584
NC_000913	132220	132225		0.306434
NC_000913	132225	132230		0.246216
NC_000913	132230	132235		0.216201
NC_000913	132235	132240		0.314871
NC_000913	132240	132245		0.299790
NC_000913	132245	132250		0.214395
NC_000913	132250	132255		0.235821
NC_000913	132255	132260		0.238274
NC_000913	132260	132265		0.253145
NC_000913	132265	132270		0.178426
NC_000913	132270	132275		0.457968
NC_000913	132275	132280		0.410616
NC_000913	132280	132285		0.520187
NC_000913	132285	132290		0.483054
NC_000913	132290	132295		0.432024
NC_000913	132295	132300		0.317094
NC_000913	132300	132305		0.164709
NC_000913	132305	132310		0.179582
NC_000913	132310	132315		0.165631
NC_000913	132315	132320		0.147433
NC_000913	132320	132325		0.131271
NC_000913	132325	132330		0.135866
NC_000913	132330	132335		0.221249
NC_000913	132335	132340		0.357057
NC_000913	132340	132345		0.299643
NC_000913	132345	132350		0.305848
NC_000913	132350	132355		0.140785
NC_000913	132355	132360		0.072201
NC_000913	132360	132365		0.056543
NC_000913	132365	132370		0.044343
NC_000913	132370	132375		0.050813
NC_000913	132375	132380		0.062706
NC_000913	132380	132385		0.037639
NC_000913	132385	132390		0.094892
NC_000913	132390	132395		0.212886
NC_000913	132395	132400		0.496705
NC_000913	132400	132405		0.509928
NC_000913	132405	132410		0.325325
NC_000913	132410	132415		0.290603
NC_000913	132415	132420		0.174196
NC_000913	132420	132425		0.157153
NC_000913	132425	132430		0.144337
NC_000913	132430	132435		0.129606
NC_000913	132435	132440		0.144188
NC_000913	132440	132445		0.142771
NC_000913	132445	132450		0.155960
NC_000913	132450	132455		0.168716
NC_000913	132455	132460		0.184498
NC_000913	132460	132465		0.252127
NC_000913	132465	132470		0.036330
NC_000913	132470	132475		0.015238
NC_000913	132475	132480		0.012499
NC_000913	132480	132485		0.015111
NC_000913	132485	132490		0.014865
NC_000913	132490	132495		0.015662
NC_000913	132495	132500		0.020434
NC_000913	132500	132505		0.008726
NC_000913	132505	132510		0.013622
NC_000913	132510	132515		0.015111
NC_000913	132515	132520		0.016655
NC_000913	132520	132525		0.023615
NC_000913	132525	132530		0.026220
NC_000913	132530	132535		0.028214
NC_000913	132535	132540		0.072396
NC_000913	132540	132545		0.082851
NC_000913	132545	132550		0.131594
NC_000913	132550	132555		0.151227
NC_000913	132555	132560		0.144326
NC_000913	132560	132565		0.117156
NC_000913	132565	132570		0.092565
NC_000913	132570	132575		0.076206
NC_000913	132575	132580		0.071759
NC_000913	132580	132585		0.071215
NC_000913	132585	132590		0.055861
NC_000913	132590	132595		0.058594
NC_000913	132595	132600		0.058179
NC_000913	132600	132605		0.082699
NC_000913	132605	132610		0.096467
NC_000913	132610	132615		0.098663
NC_000913	132615	132620		0.104263
NC_000913	132620	132625		0.116589
NC_000913	132625	132630		0.060495
NC_000913	132630	132635		0.048655
NC_000913	132635	132640		0.043472
NC_000913	132640	132645		0.052120
NC_000913	132645	132650		0.061147
NC_000913	132650	132655		0.103156
NC_000913	132655	132660		0.242119
NC_000913	132660	132665		0.268818
NC_000913	132665	132670		0.286801
NC_000913	132670	132675		0.308712
NC_000913	132675	132680		0.350106
NC_000913	132680	132685		0.250706
NC_000913	132685	132690		0.272227
NC_000913	132690	132695		0.251285
NC_000913	132695	132700		0.317129
NC_000913	132700	132705		0.396947
NC_000913	132705	132710		0.412797
NC_000913	132710	132715		0.399790
NC_000913	132715	132720		0.448138
NC_000913	132720	132725		0.361578
NC_000913	132725	132730		0.425707
NC_000913	132730	132735		0.269609
NC_000913	132735	132740		0.302314
NC_000913	132740	132745		0.285463
NC_000913	132745	132750		0.254745
NC_000913	132750	132755		0.287116
NC_000913	132755	132760		0.241558
NC_000913	132760	132765		0.242922
NC_000913	132765	132770		0.223497
NC_000913	132770	132775		0.179046
NC_000913	132775	132780		0.173268
NC_000913	132780	132785		0.148294
NC_000913	132785	132790		0.170356
NC_000913	132790	132795		0.196215
NC_000913	132795	132800		0.181798
NC_000913	132800	132805		0.225615
NC_000913	132805	132810		0.150477
NC_000913	132810	132815		0.116212
NC_000913	132815	132820		0.164785
NC_000913	132820	132825		0.171134
NC_000913	132825	132830		0.165183
NC_000913	132830	132835		0.246060
NC_000913	132835	132840		0.114693
NC_000913	132840	132845		0.151177
NC_000913	132845	132850		0.114607
NC_000913	132850	132855		0.098028
NC_000913	132855	132860		0.098115
NC_000913	132860	132865		0.101716
NC_000913	132865	132870		0.106270
NC_000913	132870	132875		0.117788
NC_000913	132875	132880		0.147561
NC_000913	132880	132885		0.187051
NC_000913	132885	132890		0.196882
NC_000913	132890	132895		0.063638
NC_000913	132895	132900		0.101379
NC_000913	132900	132905		0.091725
NC_000913	132905	132910		0.089937
NC_000913	132910	132915		0.107363
NC_000913	132915	132920		0.115336
NC_000913	132920	132925		0.098662
NC_000913	132925	132930		0.139375
NC_000913	132930	132935		0.182008
NC_000913	132935	132940		0.221522
NC_000913	132940	132945		0.285655
NC_000913	132945	132950		0.229943
NC_000913	132950	132955		0.229688
NC_000913	132955	132960		0.184880
NC_000913	132960	132965		0.229373
NC_000913	132965	132970		0.266499
NC_000913	132970	132975		0.300922
NC_000913	132975	132980		0.283935
NC_000913	132980	132985		0.139698
NC_000913	132985	132990		0.156099
NC_000913	132990	132995		0.150615
NC_000913	132995	133000		0.159055
NC_000913	133000	133005		0.228281
NC_000913	133005	133010		0.208070
NC_000913	133010	133015		0.081380
NC_000913	133015	133020		0.073696
NC_000913	133020	133025		0.087013
NC_000913	133025	133030		0.086071
NC_000913	133030	133035		0.090035
NC_000913	133035	133040		0.104317
NC_000913	133040	133045		0.105196
NC_000913	133045	133050		0.113297
NC_000913	133050	133055		0.200510
NC_000913	133055	133060		0.391719
NC_000913	133060	133065		0.382997
NC_000913	133065	133070		0.365816
NC_000913	133070	133075		0.304416
NC_000913	133075	133080		0.278477
NC_000913	133080	133085		0.299328
NC_000913	133085	133090		0.225273
NC_000913	133090	133095		0.252682
NC_000913	133095	133100		0.258762
NC_000913	133100	133105		0.305262
NC_000913	133105	133110		0.412481
NC_000913	133110	133115		0.369628
NC_000913	133115	133120		0.347047
NC_000913	133120	133125		0.419545
NC_000913	133125	133130		0.333194
NC_000913	133130	133135		0.287635
NC_000913	133135	133140		0.216236
NC_000913	133140	133145		0.146458
NC_000913	133145	133150		0.149287
NC_000913	133150	133155		0.160854
NC_000913	133155	133160		0.166313
NC_000913	133160	133165		0.111682
NC_000913	133165	133170		0.119114
NC_000913	133170	133175		0.136822
NC_000913	133175	133180		0.136866
NC_000913	133180	133185		0.110026
NC_000913	133185	133190		0.171974
NC_000913	133190	133195		0.154132
NC_000913	133195	133200		0.095714
NC_000913	133200	133205		0.059999
NC_000913	133205	133210		0.047218
NC_000913	133210	133215		0.075923
NC_000913	133215	133220		0.111944
NC_000913	133220	133225		0.146821
NC_000913	133225	133230		0.138224
NC_000913	133230	133235		0.178898
NC_000913	133235	133240		0.221148
NC_000913	133240	133245		0.244286
NC_000913	133245	133250		0.423438
NC_000913	133250	133255		0.428092
NC_000913	133255	133260		0.481109
NC_000913	133260	133265		0.609949
NC_000913	133265	133270		0.610612
NC_000913	133270	133275		0.672527
NC_000913	133275	133280		0.539073
NC_000913	133280	133285		0.696768
NC_000913	133285	133290		0.463314
NC_000913	133290	133295		0.284561
NC_000913	133295	133300		0.216151
NC_000913	133300	133305		0.231922
NC_000913	133305	133310		0.172209
NC_000913	133310	133315		0.157416
NC_000913	133315	133320		0.125893
NC_000913	133320	133325		0.096389
NC_000913	133325	133330		0.079194
NC_000913	133330	133335		0.092819
NC_000913	133335	133340		0.187778
NC_000913	133340	133345		0.176209
NC_000913	133345	133350		0.155105
NC_000913	133350	133355		0.193350
NC_000913	133355	133360		0.162733
NC_000913	133360	133365		0.139451
NC_000913	133365	133370		0.214135
NC_000913	133370	133375		0.242228
NC_000913	133375	133380		0.272595
NC_000913	133380	133385		0.330493
NC_000913	133385	133390		0.231457
NC_000913	133390	133395		0.164608
NC_000913	133395	133400		0.154064
NC_000913	133400	133405		0.086164
NC_000913	133405	133410		0.067381
NC_000913	133410	133415		0.073706
NC_000913	133415	133420		0.069475
NC_000913	133420	133425		0.063912
NC_000913	133425	133430		0.069569
NC_000913	133430	133435		0.095369
NC_000913	133435	133440		0.140091
NC_000913	133440	133445		0.189014
NC_000913	133445	133450		0.303137
NC_000913	133450	133455		0.499048
NC_000913	133455	133460		0.549680
NC_000913	133460	133465		0.623719
NC_000913	133465	133470		0.284564
NC_000913	133470	133475		0.376913
NC_000913	133475	133480		0.283070
NC_000913	133480	133485		0.133075
NC_000913	133485	133490		0.065260
NC_000913	133490	133495		0.065332
NC_000913	133495	133500		0.046026
NC_000913	133500	133505		0.050778
NC_000913	133505	133510		0.051623
NC_000913	133510	133515		0.049311
NC_000913	133515	133520		0.049290
NC_000913	133520	133525		0.040956
NC_000913	133525	133530		0.037310
NC_000913	133530	133535		0.035364
NC_000913	133535	133540		0.038373
NC_000913	133540	133545		0.063915
NC_000913	133545	133550		0.137876
NC_000913	133550	133555		0.129873
NC_000913	133555	133560		0.137367
NC_000913	133560	133565		0.122251
NC_000913	133565	133570		0.124858
NC_000913	133570	133575		0.117408
NC_000913	133575	133580		0.116760
NC_000913	133580	133585		0.137431
NC_000913	133585	133590		0.099728
NC_000913	133590	133595		0.091339
NC_000913	133595	133600		0.063542
NC_000913	133600	133605		0.070005
NC_000913	133605	133610		0.089056
NC_000913	133610	133615		0.054934
NC_000913	133615	133620		0.023602
NC_000913	133620	133625		0.078194
NC_000913	133625	133630		0.104655
NC_000913	133630	133635		0.137176
NC_000913	133635	133640		0.178477
NC_000913	133640	133645		0.333379
NC_000913	133645	133650		0.357171
NC_000913	133650	133655		0.198927
NC_000913	133655	133660		0.174599
NC_000913	133660	133665		0.142431
NC_000913	133665	133670		0.125510
NC_000913	133670	133675		0.116849
NC_000913	133675	133680		0.127511
NC_000913	133680	133685		0.186402
NC_000913	133685	133690		0.166491
NC_000913	133690	133695		0.166389
NC_000913	133695	133700		0.198358
NC_000913	133700	133705		0.269353
NC_000913	133705	133710		0.279877
NC_000913	133710	133715		0.265775
NC_000913	133715	133720		0.197897
NC_000913	133720	133725		0.294506
NC_000913	133725	133730		0.612109
NC_000913	133730	133735		0.482074
NC_000913	133735	133740		0.408572
NC_000913	133740	133745		0.473259
NC_000913	133745	133750		0.560411
NC_000913	133750	133755		0.516400
NC_000913	133755	133760		0.360513
NC_000913	133760	133765		0.291058
NC_000913	133765	133770		0.304396
NC_000913	133770	133775		0.410573
NC_000913	133775	133780		0.449523
NC_000913	133780	133785		0.504832
NC_000913	133785	133790		0.580287
NC_000913	133790	133795		0.607976
NC_000913	133795	133800		0.585391
NC_000913	133800	133805		0.583024
NC_000913	133805	133810		0.659635
NC_000913	133810	133815		0.480670
NC_000913	133815	133820		0.378200
NC_000913	133820	133825		0.357857
NC_000913	133825	133830		0.338131
NC_000913	133830	133835		0.392086
NC_000913	133835	133840		0.328948
NC_000913	133840	133845		0.382130
NC_000913	133845	133850		0.329734
NC_000913	133850	133855		0.372055
NC_000913	133855	133860		0.382898
NC_000913	133860	133865		0.499664
NC_000913	133865	133870		0.400855
NC_000913	133870	133875		0.333853
NC_000913	133875	133880		0.383605
NC_000913	133880	133885		0.333114
NC_000913	133885	133890		0.195929
NC_000913	133890	133895		0.145748
NC_000913	133895	133900		0.165702
NC_000913	133900	133905		0.148240
NC_000913	133905	133910		0.156695
NC_000913	133910	133915		0.255225
NC_000913	133915	133920		0.309261
NC_000913	133920	133925		0.472203
NC_000913	133925	133930		0.513443
NC_000913	133930	133935		0.440772
NC_000913	133935	133940		0.200798
NC_000913	133940	133945		0.188658
NC_000913	133945	133950		0.157900
NC_000913	133950	133955		0.172258
NC_000913	133955	133960		0.161990
NC_000913	133960	133965		0.187341
NC_000913	133965	133970		0.198829
NC_000913	133970	133975		0.173248
NC_000913	133975	133980		0.174664
NC_000913	133980	133985		0.228081
NC_000913	133985	133990		0.219665
NC_000913	133990	133995		0.232808
NC_000913	133995	134000		0.381634
NC_000913	134000	134005		0.328111
NC_000913	134005	134010		0.346754
NC_000913	134010	134015		0.397956
NC_000913	134015	134020		0.410994
NC_000913	134020	134025		0.491190
NC_000913	134025	134030		0.626203
NC_000913	134030	134035		0.642283
NC_000913	134035	134040		0.482871
NC_000913	134040	134045		0.437568
NC_000913	134045	134050		0.442750
NC_000913	134050	134055		0.424194
NC_000913	134055	134060		0.413729
NC_000913	134060	134065		0.415639
NC_000913	134065	134070		0.495911
NC_000913	134070	134075		0.457959
NC_000913	134075	134080		0.420868
NC_000913	134080	134085		0.410219
NC_000913	134085	134090		0.290180
NC_000913	134090	134095		0.256096
NC_000913	134095	134100		0.261630
NC_000913	134100	134105		0.260731
NC_000913	134105	134110		0.290535
NC_000913	134110	134115		0.261296
NC_000913	134115	134120		0.309215
NC_000913	134120	134125		0.371969
NC_000913	134125	134130		0.631347
NC_000913	134130	134135		0.680418
NC_000913	134135	134140		0.272037
NC_000913	134140	134145		0.195988
NC_000913	134145	134150		0.128988
NC_000913	134150	134155		0.055498
NC_000913	134155	134160		0.221454
NC_000913	134160	134165		0.225969
NC_000913	134165	134170		0.162743
NC_000913	134170	134175		0.177814
NC_000913	134175	134180		0.127004
NC_000913	134180	134185		0.105596
NC_000913	134185	134190		0.121337
NC_000913	134190	134195		0.105197
NC_000913	134195	134200		0.103435
NC_000913	134200	134205		0.110859
NC_000913	134205	134210		0.058931
NC_000913	134210	134215		0.068399
NC_000913	134215	134220		0.054731
NC_000913	134220	134225		0.045853
NC_000913	134225	134230		0.052451
NC_000913	134230	134235		0.042175
NC_000913	134235	134240		0.025973
NC_000913	134240	134245		0.006031
NC_000913	134245	134250		0.004939
NC_000913	134250	134255		0.006286
NC_000913	134255	134260		0.006062
NC_000913	134260	134265		0.002936
NC_000913	134265	134270		0.003646
NC_000913	134270	134275		0.002052
NC_000913	134275	134280		0.002420
NC_000913	134280	134285		0.002424
NC_000913	134285	134290		0.005502
NC_000913	134290	134295		0.007213
NC_000913	134295	134300		0.034534
NC_000913	134300	134305		0.040652
NC_000913	134305	134310		0.037994
NC_000913	134310	134315		0.037128
NC_000913	134315	134320		0.028259
NC_000913	134320	134325		0.023821
NC_000913	134325	134330		0.019303
NC_000913	134330	134335		0.020700
NC_000913	134335	134340		0.014121
NC_000913	134340	134345		0.016130
NC_000913	134345	134350		0.014424
NC_000913	134350	134355		0.011554
NC_000913	134355	134360		0.010394
NC_000913	134360	134365		0.011174
NC_000913	134365	134370		0.005586
NC_000913	134370	134375		0.005041
NC_000913	134375	134380		0.004834
NC_000913	134380	134385		0.001882
NC_000913	134385	134390		0.001513
NC_000913	134390	134395		0.000599
NC_000913	134395	134400		0.002261
NC_000913	134400	134405		0.002908
NC_000913	134405	134410		0.004294
NC_000913	134410	134415		0.013178
NC_000913	134415	134420		0.031881
NC_000913	134420	134425		0.041638
NC_000913	134425	134430		0.067276
NC_000913	134430	134435		0.074224
NC_000913	134435	134440		0.078670
NC_000913	134440	134445		0.158408
NC_000913	134445	134450		0.158546
NC_000913	134450	134455		0.237836
NC_000913	134455	134460		0.130084
NC_000913	134460	134465		0.140718
NC_000913	134465	134470		0.131632
NC_000913	134470	134475		0.083588
NC_000913	134475	134480		0.167834
NC_000913	134480	134485		0.158221
NC_000913	134485	134490		0.220574
NC_000913	134490	134495		0.198177
NC_000913	134495	134500		0.168740
NC_000913	134500	134505		0.137522
NC_000913	134505	134510		0.086956
NC_000913	134510	134515		0.117622
NC_000913	134515	134520		0.116034
NC_000913	134520	134525		0.148149
NC_000913	134525	134530		0.145372
NC_000913	134530	134535		0.174133
NC_000913	134535	134540		0.142517
NC_000913	134540	134545		0.180393
NC_000913	134545	134550		0.191695
NC_000913	134550	134555		0.212582
NC_000913	134555	134560		0.224670
NC_000913	134560	134565		0.201440
NC_000913	134565	134570		0.197674
NC_000913	134570	134575		0.270364
NC_000913	134575	134580		0.122481
NC_000913	134580	134585		0.141004
NC_000913	134585	134590		0.142966
NC_000913	134590	134595		0.136302
NC_000913	134595	134600		0.106318
NC_000913	134600	134605		0.106490
NC_000913	134605	134610		0.086826
NC_000913	134610	134615		0.083314
NC_000913	134615	134620		0.102742
NC_000913	134620	134625		0.109628
NC_000913	134625	134630		0.098958
NC_000913	134630	134635		0.086176
NC_000913	134635	134640		0.095073
NC_000913	134640	134645		0.045721
NC_000913	134645	134650		0.027470
NC_000913	134650	134655		0.035434
NC_000913	134655	134660		0.032718
NC_000913	134660	134665		0.057165
NC_000913	134665	134670		0.061889
NC_000913	134670	134675		0.055186
NC_000913	134675	134680		0.060917
NC_000913	134680	134685		0.067302
NC_000913	134685	134690		0.082285
NC_000913	134690	134695		0.088357
NC_000913	134695	134700		0.095971
NC_000913	134700	134705		0.082567
NC_000913	134705	134710		0.071177
NC_000913	134710	134715		0.119260
NC_000913	134715	134720		0.117255
NC_000913	134720	134725		0.179453
NC_000913	134725	134730		0.235753
NC_000913	134730	134735		0.225041
NC_000913	134735	134740		0.278769
NC_000913	134740	134745		0.341818
NC_000913	134745	134750		0.357043
NC_000913	134750	134755		0.316076
NC_000913	134755	134760		0.280375
NC_000913	134760	134765		0.219825
NC_000913	134765	134770		0.219554
NC_000913	134770	134775		0.180333
NC_000913	134775	134780		0.173448
NC_000913	134780	134785		0.196099
NC_000913	134785	134790		0.200688
NC_000913	134790	134795		0.510079
NC_000913	134795	134800		0.500109
NC_000913	134800	134805		0.832711
NC_000913	134805	134810		0.734947
NC_000913	134810	134815		0.716048
NC_000913	134815	134820		0.573270
NC_000913	134820	134825		0.573212
NC_000913	134825	134830		0.287203
NC_000913	134830	134835		0.282412
NC_000913	134835	134840		0.197002
NC_000913	134840	134845		0.187448
NC_000913	134845	134850		0.178822
NC_000913	134850	134855		0.144253
NC_000913	134855	134860		0.154552
NC_000913	134860	134865		0.143963
NC_000913	134865	134870		0.157703
NC_000913	134870	134875		0.186452
NC_000913	134875	134880		0.226291
NC_000913	134880	134885		0.208954
NC_000913	134885	134890		0.217088
NC_000913	134890	134895		0.172203
NC_000913	134895	134900		0.127656
NC_000913	134900	134905		0.276021
NC_000913	134905	134910		0.209050
NC_000913	134910	134915		0.190251
NC_000913	134915	134920		0.272218
NC_000913	134920	134925		0.466995
NC_000913	134925	134930		0.580017
NC_000913	134930	134935		0.681635
NC_000913	134935	134940		0.754863
NC_000913	134940	134945		0.598043
NC_000913	134945	134950		0.527431
NC_000913	134950	134955		0.715454
NC_000913	134955	134960		0.559300
NC_000913	134960	134965		0.660991
NC_000913	134965	134970		0.383170
NC_000913	134970	134975		0.327970
NC_000913	134975	134980		0.317427
NC_000913	134980	134985		0.337635
NC_000913	134985	134990		0.570648
NC_000913	134990	134995		0.395313
NC_000913	134995	135000		0.161561
NC_000913	135000	135005		0.079092
NC_000913	135005	135010		0.074489
NC_000913	135010	135015		0.154675
NC_000913	135015	135020		0.120949
NC_000913	135020	135025		0.051541
NC_000913	135025	135030		0.003910
NC_000913	135030	135035		0.578906
NC_000913	135035	135040		0.338963
NC_000913	135040	135045		0.251646
NC_000913	135045	135050		0.170933
NC_000913	135050	135055		0.159892
NC_000913	135055	135060		0.132731
NC_000913	135060	135065		0.110306
NC_000913	135065	135070		0.083725
NC_000913	135070	135075		0.077681
NC_000913	135075	135080		0.038513
NC_000913	135080	135085		0.035308
NC_000913	135085	135090		0.032137
NC_000913	135090	135095		0.008497
NC_000913	135095	135100		0.004381
NC_000913	135100	135105		0.003147
NC_000913	135105	135110		0.008394
NC_000913	135110	135115		0.029902
NC_000913	135115	135120		0.038104
NC_000913	135120	135125		0.036482
NC_000913	135125	135130		0.036612
NC_000913	135130	135135		0.047863
NC_000913	135135	135140		0.054963
NC_000913	135140	135145		0.076083
NC_000913	135145	135150		0.079164
NC_000913	135150	135155		0.073503
NC_000913	135155	135160		0.064611
NC_000913	135160	135165		0.061810
NC_000913	135165	135170		0.068587
NC_000913	135170	135175		0.057480
NC_000913	135175	135180		0.041846
NC_000913	135180	135185		0.029861
NC_000913	135185	135190		0.039188
NC_000913	135190	135195		0.069077
NC_000913	135195	135200		0.096838
NC_000913	135200	135205		0.413255
NC_000913	135205	135210		0.428790
NC_000913	135210	135215		0.439335
NC_000913	135215	135220		0.343388
NC_000913	135220	135225		0.334722
NC_000913	135225	135230		0.319488
NC_000913	135230	135235		0.425493
NC_000913	135235	135240		0.610464
NC_000913	135240	135245		1.442119
NC_000913	135245	135250		0.919909
NC_000913	135250	135255		0.846303
NC_000913	135255	135260		0.048427
NC_000913	135260	135265		0.043054
NC_000913	135265	135270		0.031011
NC_000913	135270	135275		0.037664
NC_000913	135275	135280		0.044208
NC_000913	135280	135285		0.053322
NC_000913	135285	135290		0.056241
NC_000913	135290	135295		0.063368
NC_000913	135295	135300		0.057394
NC_000913	135300	135305		0.066518
NC_000913	135305	135310		0.123491
NC_000913	135310	135315		0.337502
NC_000913	135315	135320		0.373890
NC_000913	135320	135325		0.375078
NC_000913	135325	135330		0.420542
NC_000913	135330	135335		0.455599
NC_000913	135335	135340		0.705969
NC_000913	135340	135345		0.509997
NC_000913	135345	135350		0.549718
NC_000913	135350	135355		0.550132
NC_000913	135355	135360		0.555447
NC_000913	135360	135365		0.592955
NC_000913	135365	135370		0.453477
NC_000913	135370	135375		0.309018
NC_000913	135375	135380		0.308851
NC_000913	135380	135385		0.331479
NC_000913	135385	135390		0.265724
NC_000913	135390	135395		0.206825
NC_000913	135395	135400		0.161280
NC_000913	135400	135405		0.125328
NC_000913	135405	135410		0.131111
NC_000913	135410	135415		0.115201
NC_000913	135415	135420		0.080053
NC_000913	135420	135425		0.092624
NC_000913	135425	135430		0.111780
NC_000913	135430	135435		0.099293
NC_000913	135435	135440		0.111998
NC_000913	135440	135445		0.147834
NC_000913	135445	135450		0.167442
NC_000913	135450	135455		0.193984
NC_000913	135455	135460		0.088266
NC_000913	135460	135465		0.145100
NC_000913	135465	135470		0.263100
NC_000913	135470	135475		0.880628
NC_000913	135475	135480		1.108345
NC_000913	135480	135485		0.273562
NC_000913	135485	135490		0.324912
NC_000913	135490	135495		0.303162
NC_000913	135495	135500		0.300041
NC_000913	135500	135505		0.287056
NC_000913	135505	135510		0.306326
NC_000913	135510	135515		0.251220
NC_000913	135515	135520		0.304293
NC_000913	135520	135525		0.397416
NC_000913	135525	135530		1.201014
NC_000913	135530	135535		1.405127
NC_000913	135535	135540		1.482940
NC_000913	135540	135545		1.623909
NC_000913	135545	135550		1.763053
NC_000913	135550	135555		1.767936
NC_000913	135555	135560		2.261356
NC_000913	135560	135565		2.174321
NC_000913	135565	135570		2.389772
NC_000913	135570	135575		2.472314
NC_000913	135575	135580		2.527361
NC_000913	135580	135585		2.322124
NC_000913	135585	135590		1.869065
NC_000913	135590	135595		1.719150
NC_000913	135595	135600		1.560354
NC_000913	135600	135605		1.456297
NC_000913	135605	135610		1.469194
NC_000913	135610	135615		1.425083
NC_000913	135615	135620		1.419291
NC_000913	135620	135625		1.509257
NC_000913	135625	135630		1.756664
NC_000913	135630	135635		0.977671
NC_000913	135635	135640		0.838780
NC_000913	135640	135645		0.709111
NC_000913	135645	135650		0.507121
NC_000913	135650	135655		0.458994
NC_000913	135655	135660		0.377430
NC_000913	135660	135665		0.327893
NC_000913	135665	135670		0.498096
NC_000913	135670	135675		0.391079
NC_000913	135675	135680		0.167880
NC_000913	135680	135685		0.320560
NC_000913	135685	135690		0.463221
NC_000913	135690	135695		0.766138
NC_000913	135695	135700		0.757357
NC_000913	135700	135705		0.680286
NC_000913	135705	135710		0.540066
NC_000913	135710	135715		0.477940
NC_000913	135715	135720		0.625568
NC_000913	135720	135725		0.433561
NC_000913	135725	135730		0.378432
NC_000913	135730	135735		0.284543
NC_000913	135735	135740		0.201868
NC_000913	135740	135745		0.268305
NC_000913	135745	135750		0.269991
NC_000913	135750	135755		0.218742
NC_000913	135755	135760		0.256267
NC_000913	135760	135765		0.270568
NC_000913	135765	135770		0.321663
NC_000913	135770	135775		0.432281
NC_000913	135775	135780		0.532726
NC_000913	135780	135785		0.540359
NC_000913	135785	135790		0.729113
NC_000913	135790	135795		0.320206
NC_000913	135795	135800		0.241419
NC_000913	135800	135805		0.226211
NC_000913	135805	135810		0.178052
NC_000913	135810	135815		0.103420
NC_000913	135815	135820		0.076305
NC_000913	135820	135825		0.072151
NC_000913	135825	135830		0.088094
NC_000913	135830	135835		0.064501
NC_000913	135835	135840		0.114057
NC_000913	135840	135845		0.072847
NC_000913	135845	135850		0.062902
NC_000913	135850	135855		0.077971
NC_000913	135855	135860		0.084351
NC_000913	135860	135865		0.104976
NC_000913	135865	135870		0.156574
NC_000913	135870	135875		0.143220
NC_000913	135875	135880		0.097598
NC_000913	135880	135885		0.074138
NC_000913	135885	135890		0.092013
NC_000913	135890	135895		0.128337
NC_000913	135895	135900		0.177347
NC_000913	135900	135905		0.127154
NC_000913	135905	135910		0.126995
NC_000913	135910	135915		0.032989
NC_000913	135915	135920		0.037741
NC_000913	135920	135925		0.033946
NC_000913	135925	135930		0.035394
NC_000913	135930	135935		0.047544
NC_000913	135935	135940		0.046506
NC_000913	135940	135945		0.068494
NC_000913	135945	135950		0.131519
NC_000913	135950	135955		0.155756
NC_000913	135955	135960		0.263522
NC_000913	135960	135965		0.401980
NC_000913	135965	135970		0.438885
NC_000913	135970	135975		0.429427
NC_000913	135975	135980		0.234737
NC_000913	135980	135985		0.176117
NC_000913	135985	135990		0.227367
NC_000913	135990	135995		0.220893
NC_000913	135995	136000		0.229530
NC_000913	136000	136005		0.136580
NC_000913	136005	136010		0.078638
NC_000913	136010	136015		0.145204
NC_000913	136015	136020		0.139313
NC_000913	136020	136025		0.143790
NC_000913	136025	136030		0.086046
NC_000913	136030	136035		0.026532
NC_000913	136035	136040		0.011468
NC_000913	136040	136045		0.008384
NC_000913	136045	136050		0.008185
NC_000913	136050	136055		0.005496
NC_000913	136055	136060		0.008968
NC_000913	136060	136065		0.006853
NC_000913	136065	136070		0.011767
NC_000913	136070	136075		0.009982
NC_000913	136075	136080		0.011704
NC_000913	136080	136085		0.012311
NC_000913	136085	136090		0.013102
NC_000913	136090	136095		0.012554
NC_000913	136095	136100		0.020199
NC_000913	136100	136105		0.037400
NC_000913	136105	136110		0.057557
NC_000913	136110	136115		0.039270
NC_000913	136115	136120		0.041906
NC_000913	136120	136125		0.054850
NC_000913	136125	136130		0.108262
NC_000913	136130	136135		0.137874
NC_000913	136135	136140		0.129708
NC_000913	136140	136145		0.134165
NC_000913	136145	136150		0.184723
NC_000913	136150	136155		0.173934
NC_000913	136155	136160		0.090305
NC_000913	136160	136165		0.104803
NC_000913	136165	136170		0.125645
NC_000913	136170	136175		0.169131
NC_000913	136175	136180		0.214660
NC_000913	136180	136185		0.272927
NC_000913	136185	136190		0.236245
NC_000913	136190	136195		0.276959
NC_000913	136195	136200		0.290375
NC_000913	136200	136205		0.301241
NC_000913	136205	136210		0.354186
NC_000913	136210	136215		0.380411
NC_000913	136215	136220		0.113468
NC_000913	136220	136225		0.090451
NC_000913	136225	136230		0.063784
NC_000913	136230	136235		0.077848
NC_000913	136235	136240		0.107889
NC_000913	136240	136245		0.140325
NC_000913	136245	136250		0.151432
NC_000913	136250	136255		0.188570
NC_000913	136255	136260		0.281926
NC_000913	136260	136265		0.260465
NC_000913	136265	136270		0.216781
NC_000913	136270	136275		0.236192
NC_000913	136275	136280		0.244744
NC_000913	136280	136285		0.393875
NC_000913	136285	136290		0.569006
NC_000913	136290	136295		0.784823
NC_000913	136295	136300		0.752126
NC_000913	136300	136305		0.674939
NC_000913	136305	136310		0.471114
NC_000913	136310	136315		0.435392
NC_000913	136315	136320		0.469705
NC_000913	136320	136325		0.483639
NC_000913	136325	136330		0.439505
NC_000913	136330	136335		0.428000
NC_000913	136335	136340		0.499531
NC_000913	136340	136345		0.478854
NC_000913	136345	136350		0.490324
NC_000913	136350	136355		0.450869
NC_000913	136355	136360		0.472691
NC_000913	136360	136365		0.426202
NC_000913	136365	136370		0.308059
NC_000913	136370	136375		0.243516
NC_000913	136375	136380		0.211585
NC_000913	136380	136385		0.141386
NC_000913	136385	136390		0.104083
NC_000913	136390	136395		0.124727
NC_000913	136395	136400		0.126636
NC_000913	136400	136405		0.077626
NC_000913	136405	136410		0.107910
NC_000913	136410	136415		0.105071
NC_000913	136415	136420		0.071236
NC_000913	136420	136425		0.061394
NC_000913	136425	136430		0.079824
NC_000913	136430	136435		0.077078
NC_000913	136435	136440		0.046630
NC_000913	136440	136445		0.028776
NC_000913	136445	136450		0.028813
NC_000913	136450	136455		0.026825
NC_000913	136455	136460		0.026946
NC_000913	136460	136465		0.026065
NC_000913	136465	136470		0.024719
NC_000913	136470	136475		0.013987
NC_000913	136475	136480		0.013170
NC_000913	136480	136485		0.019811
NC_000913	136485	136490		0.024326
NC_000913	136490	136495		0.044537
NC_000913	136495	136500		0.040673
NC_000913	136500	136505		0.040837
NC_000913	136505	136510		0.049578
NC_000913	136510	136515		0.047654
NC_000913	136515	136520		0.060761
NC_000913	136520	136525		0.078268
NC_000913	136525	136530		0.099756
NC_000913	136530	136535		0.101049
NC_000913	136535	136540		0.117373
NC_000913	136540	136545		0.169883
NC_000913	136545	136550		0.174096
NC_000913	136550	136555		0.203900
NC_000913	136555	136560		0.128887
NC_000913	136560	136565		0.126418
NC_000913	136565	136570		0.170718
NC_000913	136570	136575		0.159566
NC_000913	136575	136580		0.200248
NC_000913	136580	136585		0.290585
NC_000913	136585	136590		0.273257
NC_000913	136590	136595		0.317306
NC_000913	136595	136600		0.400523
NC_000913	136600	136605		0.465232
NC_000913	136605	136610		0.333076
NC_000913	136610	136615		0.349907
NC_000913	136615	136620		0.334215
NC_000913	136620	136625		0.446557
NC_000913	136625	136630		0.559753
NC_000913	136630	136635		0.898915
NC_000913	136635	136640		0.738445
NC_000913	136640	136645		0.512760
NC_000913	136645	136650		0.397490
NC_000913	136650	136655		0.300069
NC_000913	136655	136660		0.285256
NC_000913	136660	136665		0.228094
NC_000913	136665	136670		0.254483
NC_000913	136670	136675		0.227423
NC_000913	136675	136680		0.188446
NC_000913	136680	136685		0.117391
NC_000913	136685	136690		0.291413
NC_000913	136690	136695		0.275515
NC_000913	136695	136700		0.300504
NC_000913	136700	136705		0.413236
NC_000913	136705	136710		0.607168
NC_000913	136710	136715		0.425708
NC_000913	136715	136720		0.410276
NC_000913	136720	136725		0.373665
NC_000913	136725	136730		0.373617
NC_000913	136730	136735		0.470798
NC_000913	136735	136740		0.466777
NC_000913	136740	136745		0.440352
NC_000913	136745	136750		0.441367
NC_000913	136750	136755		0.503331
NC_000913	136755	136760		0.468822
NC_000913	136760	136765		0.513741
NC_000913	136765	136770		0.479952
NC_000913	136770	136775		0.248889
NC_000913	136775	136780		0.264160
NC_000913	136780	136785		0.168038
NC_000913	136785	136790		0.120950
NC_000913	136790	136795		0.117275
NC_000913	136795	136800		0.138352
NC_000913	136800	136805		0.229355
NC_000913	136805	136810		0.180056
NC_000913	136810	136815		0.175887
NC_000913	136815	136820		0.140408
NC_000913	136820	136825		0.140684
NC_000913	136825	136830		0.130934
NC_000913	136830	136835		0.241280
NC_000913	136835	136840		0.233411
NC_000913	136840	136845		0.358605
NC_000913	136845	136850		0.508147
NC_000913	136850	136855		0.557759
NC_000913	136855	136860		0.499807
NC_000913	136860	136865		0.448138
NC_000913	136865	136870		0.436098
NC_000913	136870	136875		0.358054
NC_000913	136875	136880		0.268850
NC_000913	136880	136885		0.212149
NC_000913	136885	136890		0.199980
NC_000913	136890	136895		0.038850
NC_000913	136895	136900		0.012720
NC_000913	136900	136905		0.004335
NC_000913	136905	136910		0.001910
NC_000913	136910	136915		0.002491
NC_000913	136915	136920		0.004712
NC_000913	136920	136925		0.023932
NC_000913	136925	136930		0.027623
NC_000913	136930	136935		0.029425
NC_000913	136935	136940		0.026211
NC_000913	136940	136945		0.029695
NC_000913	136945	136950		0.057665
NC_000913	136950	136955		0.068824
NC_000913	136955	136960		0.101842
NC_000913	136960	136965		0.112388
NC_000913	136965	136970		0.119581
NC_000913	136970	136975		0.119033
NC_000913	136975	136980		0.116331
NC_000913	136980	136985		0.152591
NC_000913	136985	136990		0.182783
NC_000913	136990	136995		0.327534
NC_000913	136995	137000		0.377457
NC_000913	137000	137005		0.465330
NC_000913	137005	137010		0.433971
NC_000913	137010	137015		0.527114
NC_000913	137015	137020		0.379689
NC_000913	137020	137025		0.748555
NC_000913	137025	137030		0.823230
NC_000913	137030	137035		0.763735
NC_000913	137035	137040		0.751596
NC_000913	137040	137045		0.773769
NC_000913	137045	137050		0.806889
NC_000913	137050	137055		0.850725
NC_000913	137055	137060		0.923367
NC_000913	137060	137065		0.955566
NC_000913	137065	137070		0.735174
NC_000913	137070	137075		0.253007
NC_000913	137075	137080		0.026867
NC_000913	137080	137085		0.023927
NC_000913	137085	137090		0.017073
NC_000913	137090	137095		0.014476
NC_000913	137095	137100		0.004490
NC_000913	137100	137105		0.007090
NC_000913	137105	137110		0.014202
NC_000913	137110	137115		0.021707
NC_000913	137115	137120		0.020390
NC_000913	137120	137125		0.025196
NC_000913	137125	137130		0.029050
NC_000913	137130	137135		0.040622
NC_000913	137135	137140		0.083956
NC_000913	137140	137145		0.114345
NC_000913	137145	137150		0.121106
NC_000913	137150	137155		0.136824
NC_000913	137155	137160		0.118451
NC_000913	137160	137165		0.084231
NC_000913	137165	137170		0.088913
NC_000913	137170	137175		0.038517
NC_000913	137175	137180		0.047844
NC_000913	137180	137185		0.069227
NC_000913	137185	137190		0.081930
NC_000913	137190	137195		0.095551
NC_000913	137195	137200		0.085898
NC_000913	137200	137205		0.149953
NC_000913	137205	137210		0.306603
NC_000913	137210	137215		0.307621
NC_000913	137215	137220		0.418938
NC_000913	137220	137225		0.724952
NC_000913	137225	137230		0.872693
NC_000913	137230	137235		0.603902
NC_000913	137235	137240		0.552985
NC_000913	137240	137245		0.627727
NC_000913	137245	137250		0.601826
NC_000913	137250	137255		0.595340
NC_000913	137255	137260		0.680301
NC_000913	137260	137265		0.679559
NC_000913	137265	137270		0.741613
NC_000913	137270	137275		0.805883
NC_000913	137275	137280		0.948287
NC_000913	137280	137285		1.104424
NC_000913	137285	137290		1.021546
NC_000913	137290	137295		0.865417
NC_000913	137295	137300		0.649556
NC_000913	137300	137305		0.564742
NC_000913	137305	137310		0.581251
NC_000913	137310	137315		0.592269
NC_000913	137315	137320		0.600616
NC_000913	137320	137325		0.512399
NC_000913	137325	137330		0.513165
NC_000913	137330	137335		0.490211
NC_000913	137335	137340		0.371263
NC_000913	137340	137345		0.397189
NC_000913	137345	137350		0.430669
NC_000913	137350	137355		0.856376
NC_000913	137355	137360		0.379664
NC_000913	137360	137365		0.238305
NC_000913	137365	137370		0.131464
NC_000913	137370	137375		0.126427
NC_000913	137375	137380		0.099944
NC_000913	137380	137385		0.095600
NC_000913	137385	137390		0.129411
NC_000913	137390	137395		0.147386
NC_000913	137395	137400		0.198003
NC_000913	137400	137405		0.299083
NC_000913	137405	137410		0.332623
NC_000913	137410	137415		0.359987
NC_000913	137415	137420		0.301965
NC_000913	137420	137425		0.303645
NC_000913	137425	137430		0.313658
NC_000913	137430	137435		0.320504
NC_000913	137435	137440		0.219564
NC_000913	137440	137445		0.166584
NC_000913	137445	137450		0.152811
NC_000913	137450	137455		0.151125
NC_000913	137455	137460		0.144428
NC_000913	137460	137465		0.135223
NC_000913	137465	137470		0.144131
NC_000913	137470	137475		0.261080
NC_000913	137475	137480		0.244295
NC_000913	137480	137485		0.426789
NC_000913	137485	137490		0.457040
NC_000913	137490	137495		0.479803
NC_000913	137495	137500		0.452250
NC_000913	137500	137505		0.464041
NC_000913	137505	137510		0.420117
NC_000913	137510	137515		0.546111
NC_000913	137515	137520		0.453229
NC_000913	137520	137525		0.327807
NC_000913	137525	137530		0.331060
NC_000913	137530	137535		0.274456
NC_000913	137535	137540		0.205314
NC_000913	137540	137545		0.222688
NC_000913	137545	137550		0.184200
NC_000913	137550	137555		0.184004
NC_000913	137555	137560		0.157073
NC_000913	137560	137565		0.154369
NC_000913	137565	137570		0.184800
NC_000913	137570	137575		0.474582
NC_000913	137575	137580		1.116721
NC_000913	137580	137585		1.386470
NC_000913	137585	137590		1.556413
NC_000913	137590	137595		1.692623
NC_000913	137595	137600		1.633024
NC_000913	137600	137605		1.679191
NC_000913	137605	137610		1.583349
NC_000913	137610	137615		1.506482
NC_000913	137615	137620		2.297849
NC_000913	137620	137625		2.174319
NC_000913	137625	137630		1.213675
NC_000913	137630	137635		0.512022
NC_000913	137635	137640		0.316672
NC_000913	137640	137645		0.113308
NC_000913	137645	137650		0.039469
NC_000913	137650	137655		0.028936
NC_000913	137655	137660		0.032862
NC_000913	137660	137665		0.031182
NC_000913	137665	137670		0.019784
NC_000913	137670	137675		0.028312
NC_000913	137675	137680		0.060710
NC_000913	137680	137685		0.066490
NC_000913	137685	137690		0.044137
NC_000913	137690	137695		0.106350
NC_000913	137695	137700		0.084304
NC_000913	137700	137705		0.088317
NC_000913	137705	137710		0.087431
NC_000913	137710	137715		0.064022
NC_000913	137715	137720		0.167346
NC_000913	137720	137725		0.304222
NC_000913	137725	137730		0.283492
NC_000913	137730	137735		0.400421
NC_000913	137735	137740		0.388617
NC_000913	137740	137745		0.476327
NC_000913	137745	137750		0.350414
NC_000913	137750	137755		0.301714
NC_000913	137755	137760		0.297408
NC_000913	137760	137765		0.238609
NC_000913	137765	137770		0.206788
NC_000913	137770	137775		0.195800
NC_000913	137775	137780		0.200965
NC_000913	137780	137785		0.212514
NC_000913	137785	137790		0.226248
NC_000913	137790	137795		0.322099
NC_000913	137795	137800		0.296111
NC_000913	137800	137805		0.232310
NC_000913	137805	137810		0.224070
NC_000913	137810	137815		0.129498
NC_000913	137815	137820		0.097045
NC_000913	137820	137825		0.119056
NC_000913	137825	137830		0.123022
NC_000913	137830	137835		0.110823
NC_000913	137835	137840		0.158742
NC_000913	137840	137845		0.155095
NC_000913	137845	137850		0.148008
NC_000913	137850	137855		0.295466
NC_000913	137855	137860		0.179887
NC_000913	137860	137865		0.189299
NC_000913	137865	137870		0.191589
NC_000913	137870	137875		0.171315
NC_000913	137875	137880		0.197917
NC_000913	137880	137885		0.167502
NC_000913	137885	137890		0.181188
NC_000913	137890	137895		0.212357
NC_000913	137895	137900		0.171146
NC_000913	137900	137905		0.105794
NC_000913	137905	137910		0.087227
NC_000913	137910	137915		0.117494
NC_000913	137915	137920		0.083222
NC_000913	137920	137925		0.087963
NC_000913	137925	137930		0.098522
NC_000913	137930	137935		0.115989
NC_000913	137935	137940		0.142498
NC_000913	137940	137945		0.185522
NC_000913	137945	137950		0.206251
NC_000913	137950	137955		0.220821
NC_000913	137955	137960		0.222702
NC_000913	137960	137965		0.271227
NC_000913	137965	137970		0.211750
NC_000913	137970	137975		0.201672
NC_000913	137975	137980		0.211779
NC_000913	137980	137985		0.249527
NC_000913	137985	137990		0.339472
NC_000913	137990	137995		0.363917
NC_000913	137995	138000		0.323439
NC_000913	138000	138005		0.443285
NC_000913	138005	138010		0.438356
NC_000913	138010	138015		0.480146
NC_000913	138015	138020		0.473568
NC_000913	138020	138025		0.344527
NC_000913	138025	138030		0.360189
NC_000913	138030	138035		0.398154
NC_000913	138035	138040		0.354684
NC_000913	138040	138045		0.236035
NC_000913	138045	138050		0.285039
NC_000913	138050	138055		0.203984
NC_000913	138055	138060		0.150456
NC_000913	138060	138065		0.133368
NC_000913	138065	138070		0.087054
NC_000913	138070	138075		0.091567
NC_000913	138075	138080		0.087163
NC_000913	138080	138085		0.132390
NC_000913	138085	138090		0.160182
NC_000913	138090	138095		0.147137
NC_000913	138095	138100		0.171246
NC_000913	138100	138105		0.175484
NC_000913	138105	138110		0.200757
NC_000913	138110	138115		0.259316
NC_000913	138115	138120		0.277429
NC_000913	138120	138125		0.212170
NC_000913	138125	138130		0.196369
NC_000913	138130	138135		0.242928
NC_000913	138135	138140		0.258159
NC_000913	138140	138145		0.297831
NC_000913	138145	138150		0.308849
NC_000913	138150	138155		0.332374
NC_000913	138155	138160		0.391356
NC_000913	138160	138165		0.747888
NC_000913	138165	138170		1.094555
NC_000913	138170	138175		0.963748
NC_000913	138175	138180		1.120642
NC_000913	138180	138185		1.197980
NC_000913	138185	138190		0.514718
NC_000913	138190	138195		0.646033
NC_000913	138195	138200		0.518383
NC_000913	138200	138205		0.553081
NC_000913	138205	138210		0.295407
NC_000913	138210	138215		0.226710
NC_000913	138215	138220		0.241263
NC_000913	138220	138225		0.216241
NC_000913	138225	138230		0.175048
NC_000913	138230	138235		0.183490
NC_000913	138235	138240		0.141213
NC_000913	138240	138245		0.156782
NC_000913	138245	138250		0.171978
NC_000913	138250	138255		0.203525
NC_000913	138255	138260		0.516376
NC_000913	138260	138265		0.918420
NC_000913	138265	138270		0.577920
NC_000913	138270	138275		0.221992
NC_000913	138275	138280		0.265649
NC_000913	138280	138285		0.236766
NC_000913	138285	138290		0.206127
NC_000913	138290	138295		0.143678
NC_000913	138295	138300		0.178600
NC_000913	138300	138305		0.167097
NC_000913	138305	138310		0.176697
NC_000913	138310	138315		0.207705
NC_000913	138315	138320		0.176835
NC_000913	138320	138325		0.160663
NC_000913	138325	138330		0.202009
NC_000913	138330	138335		0.277950
NC_000913	138335	138340		0.014938
NC_000913	138340	138345		0.016691
NC_000913	138345	138350		0.008860
NC_000913	138350	138355		0.009961
NC_000913	138355	138360		0.009198
NC_000913	138360	138365		0.012190
NC_000913	138365	138370		0.064938
NC_000913	138370	138375		0.051541
NC_000913	138375	138380		0.040149
NC_000913	138380	138385		0.075951
NC_000913	138385	138390		0.054061
NC_000913	138390	138395		0.054350
NC_000913	138395	138400		0.052592
NC_000913	138400	138405		0.063816
NC_000913	138405	138410		0.108395
NC_000913	138410	138415		0.144022
NC_000913	138415	138420		0.148414
NC_000913	138420	138425		0.391812
NC_000913	138425	138430		0.414670
NC_000913	138430	138435		0.385966
NC_000913	138435	138440		0.475660
NC_000913	138440	138445		0.411113
NC_000913	138445	138450		0.596930
NC_000913	138450	138455		0.339716
NC_000913	138455	138460		0.316680
NC_000913	138460	138465		0.314137
NC_000913	138465	138470		0.362832
NC_000913	138470	138475		0.359064
NC_000913	138475	138480		0.376788
NC_000913	138480	138485		0.423187
NC_000913	138485	138490		0.401590
NC_000913	138490	138495		0.426611
NC_000913	138495	138500		0.420685
NC_000913	138500	138505		0.433326
NC_000913	138505	138510		0.328757
NC_000913	138510	138515		0.298403
NC_000913	138515	138520		0.355152
NC_000913	138520	138525		0.286445
NC_000913	138525	138530		0.301939
NC_000913	138530	138535		0.285547
NC_000913	138535	138540		0.386866
NC_000913	138540	138545		0.275387
NC_000913	138545	138550		0.081512
NC_000913	138550	138555		0.043043
NC_000913	138555	138560		0.022166
NC_000913	138560	138565		0.020691
NC_000913	138565	138570		0.045539
NC_000913	138570	138575		0.047803
NC_000913	138575	138580		0.167817
NC_000913	138580	138585		0.163649
NC_000913	138585	138590		0.138855
NC_000913	138590	138595		0.126898
NC_000913	138595	138600		0.177547
NC_000913	138600	138605		0.702095
NC_000913	138605	138610		0.632675
NC_000913	138610	138615		0.726672
NC_000913	138615	138620		0.974080
NC_000913	138620	138625		1.475499
NC_000913	138625	138630		1.972467
NC_000913	138630	138635		2.826466
NC_000913	138635	138640		2.619015
NC_000913	138640	138645		2.740825
NC_000913	138645	138650		2.597291
NC_000913	138650	138655		2.771068
NC_000913	138655	138660		4.165384
NC_000913	138660	138665		4.344452
NC_000913	138665	138670		4.667409
NC_000913	138670	138675		5.442969
NC_000913	138675	138680		6.855269
NC_000913	138680	138685		6.354817
NC_000913	138685	138690		7.020668
NC_000913	138690	138695		8.077675
NC_000913	138695	138700		9.430311
NC_000913	138700	138705		10.235434
NC_000913	138705	138710		10.402796
NC_000913	138710	138715		12.537369
NC_000913	138715	138720		17.043847
NC_000913	138720	138725		26.388413
NC_000913	138725	138730		28.028516
NC_000913	138730	138735		30.155392
NC_000913	138735	138740		31.709620
NC_000913	138740	138745		36.538102
NC_000913	138745	138750		37.853142
NC_000913	138750	138755		37.612236
NC_000913	138755	138760		35.390144
NC_000913	138760	138765		34.550383
NC_000913	138765	138770		33.609320
NC_000913	138770	138775		31.855716
NC_000913	138775	138780		25.600472
NC_000913	138780	138785		21.855301
NC_000913	138785	138790		20.970478
NC_000913	138790	138795		18.981523
NC_000913	138795	138800		17.859961
NC_000913	138800	138805		14.027743
NC_000913	138805	138810		11.974717
NC_000913	138810	138815		11.060472
NC_000913	138815	138820		10.852519
NC_000913	138820	138825		9.271997
NC_000913	138825	138830		9.108253
NC_000913	138830	138835		8.435310
NC_000913	138835	138840		7.628221
NC_000913	138840	138845		5.337963
NC_000913	138845	138850		3.823724
NC_000913	138850	138855		3.521803
NC_000913	138855	138860		3.303325
NC_000913	138860	138865		2.348343
NC_000913	138865	138870		1.876438
NC_000913	138870	138875		1.988833
NC_000913	138875	138880		1.499067
NC_000913	138880	138885		1.346701
NC_000913	138885	138890		1.070969
NC_000913	138890	138895		0.937010
NC_000913	138895	138900		0.600751
NC_000913	138900	138905		0.394028
NC_000913	138905	138910		0.432989
NC_000913	138910	138915		0.415679
NC_000913	138915	138920		0.319291
NC_000913	138920	138925		0.416953
NC_000913	138925	138930		0.421737
NC_000913	138930	138935		0.380636
NC_000913	138935	138940		0.483370
NC_000913	138940	138945		0.535942
NC_000913	138945	138950		0.512681
NC_000913	138950	138955		0.472893
NC_000913	138955	138960		0.326453
NC_000913	138960	138965		0.305071
NC_000913	138965	138970		0.306510
NC_000913	138970	138975		0.317143
NC_000913	138975	138980		0.316861
NC_000913	138980	138985		0.208051
NC_000913	138985	138990		0.198183
NC_000913	138990	138995		0.211737
NC_000913	138995	139000		0.249304
NC_000913	139000	139005		0.278827
NC_000913	139005	139010		0.311931
NC_000913	139010	139015		0.393483
NC_000913	139015	139020		0.632106
NC_000913	139020	139025		0.705293
NC_000913	139025	139030		0.590201
NC_000913	139030	139035		0.602371
NC_000913	139035	139040		0.553787
NC_000913	139040	139045		0.623557
NC_000913	139045	139050		0.669509
NC_000913	139050	139055		0.738144
NC_000913	139055	139060		0.572942
NC_000913	139060	139065		0.577201
NC_000913	139065	139070		0.586778
NC_000913	139070	139075		0.668350
NC_000913	139075	139080		0.612110
NC_000913	139080	139085		0.548383
NC_000913	139085	139090		0.349877
NC_000913	139090	139095		0.333556
NC_000913	139095	139100		0.148226
NC_000913	139100	139105		0.172003
NC_000913	139105	139110		0.246982
NC_000913	139110	139115		0.150281
NC_000913	139115	139120		0.100833
NC_000913	139120	139125		0.077828
NC_000913	139125	139130		0.066559
NC_000913	139130	139135		0.061532
NC_000913	139135	139140		0.053292
NC_000913	139140	139145		0.058334
NC_000913	139145	139150		0.074148
NC_000913	139150	139155		0.082717
NC_000913	139155	139160		0.088047
NC_000913	139160	139165		0.102800
NC_000913	139165	139170		0.101658
NC_000913	139170	139175		0.081598
NC_000913	139175	139180		0.045097
NC_000913	139180	139185		0.052846
NC_000913	139185	139190		0.057061
NC_000913	139190	139195		0.122203
NC_000913	139195	139200		0.240520
NC_000913	139200	139205		0.250564
NC_000913	139205	139210		0.229689
NC_000913	139210	139215		0.668581
NC_000913	139215	139220		0.781704
NC_000913	139220	139225		0.633341
NC_000913	139225	139230		0.581720
NC_000913	139230	139235		0.647952
NC_000913	139235	139240		0.647031
NC_000913	139240	139245		0.490555
NC_000913	139245	139250		0.478478
NC_000913	139250	139255		0.634790
NC_000913	139255	139260		0.570788
NC_000913	139260	139265		0.524136
NC_000913	139265	139270		0.418424
NC_000913	139270	139275		0.456000
NC_000913	139275	139280		0.558611
NC_000913	139280	139285		0.589135
NC_000913	139285	139290		0.667811
NC_000913	139290	139295		0.619217
NC_000913	139295	139300		0.659718
NC_000913	139300	139305		0.555052
NC_000913	139305	139310		0.579169
NC_000913	139310	139315		0.543572
NC_000913	139315	139320		0.585772
NC_000913	139320	139325		0.501709
NC_000913	139325	139330		0.533875
NC_000913	139330	139335		0.355759
NC_000913	139335	139340		0.369779
NC_000913	139340	139345		0.335112
NC_000913	139345	139350		0.366014
NC_000913	139350	139355		0.321636
NC_000913	139355	139360		0.249819
NC_000913	139360	139365		0.191820
NC_000913	139365	139370		0.179092
NC_000913	139370	139375		0.205068
NC_000913	139375	139380		0.171564
NC_000913	139380	139385		0.124310
NC_000913	139385	139390		0.181625
NC_000913	139390	139395		0.085942
NC_000913	139395	139400		0.086145
NC_000913	139400	139405		0.064626
NC_000913	139405	139410		0.051105
NC_000913	139410	139415		0.070797
NC_000913	139415	139420		0.068272
NC_000913	139420	139425		0.074482
NC_000913	139425	139430		0.076969
NC_000913	139430	139435		0.068535
NC_000913	139435	139440		0.148341
NC_000913	139440	139445		0.235261
NC_000913	139445	139450		0.220577
NC_000913	139450	139455		0.332373
NC_000913	139455	139460		0.431445
NC_000913	139460	139465		0.336877
NC_000913	139465	139470		0.295352
NC_000913	139470	139475		0.252583
NC_000913	139475	139480		0.255057
NC_000913	139480	139485		0.219880
NC_000913	139485	139490		0.247129
NC_000913	139490	139495		0.207162
NC_000913	139495	139500		0.218052
NC_000913	139500	139505		0.777638
NC_000913	139505	139510		0.723268
NC_000913	139510	139515		0.803712
NC_000913	139515	139520		0.819714
NC_000913	139520	139525		0.922883
NC_000913	139525	139530		1.128532
NC_000913	139530	139535		1.176232
NC_000913	139535	139540		0.820317
NC_000913	139540	139545		0.706170
NC_000913	139545	139550		1.467720
NC_000913	139550	139555		1.386047
NC_000913	139555	139560		1.386506
NC_000913	139560	139565		1.410419
NC_000913	139565	139570		2.624664
NC_000913	139570	139575		2.142602
NC_000913	139575	139580		1.837612
NC_000913	139580	139585		2.071149
NC_000913	139585	139590		1.015012
NC_000913	139590	139595		0.592764
NC_000913	139595	139600		0.553809
NC_000913	139600	139605		0.324976
NC_000913	139605	139610		0.194351
NC_000913	139610	139615		0.129823
NC_000913	139615	139620		0.157434
NC_000913	139620	139625		0.167353
NC_000913	139625	139630		0.155692
NC_000913	139630	139635		0.154066
NC_000913	139635	139640		0.169859
NC_000913	139640	139645		0.337342
NC_000913	139645	139650		0.225535
NC_000913	139650	139655		0.257825
NC_000913	139655	139660		0.270678
NC_000913	139660	139665		0.273667
NC_000913	139665	139670		0.215676
NC_000913	139670	139675		0.209797
NC_000913	139675	139680		0.218222
NC_000913	139680	139685		0.190247
NC_000913	139685	139690		0.230599
NC_000913	139690	139695		0.187342
NC_000913	139695	139700		0.203159
NC_000913	139700	139705		0.166177
NC_000913	139705	139710		0.178654
NC_000913	139710	139715		0.110596
NC_000913	139715	139720		0.056144
NC_000913	139720	139725		0.056348
NC_000913	139725	139730		0.036128
NC_000913	139730	139735		0.034542
NC_000913	139735	139740		0.028001
NC_000913	139740	139745		0.037197
NC_000913	139745	139750		0.055054
NC_000913	139750	139755		0.075068
NC_000913	139755	139760		0.083846
NC_000913	139760	139765		0.086661
NC_000913	139765	139770		0.298336
NC_000913	139770	139775		0.421404
NC_000913	139775	139780		0.533858
NC_000913	139780	139785		0.362086
NC_000913	139785	139790		0.287049
NC_000913	139790	139795		0.285004
NC_000913	139795	139800		0.311258
NC_000913	139800	139805		0.297297
NC_000913	139805	139810		0.305941
NC_000913	139810	139815		0.308957
NC_000913	139815	139820		0.256555
NC_000913	139820	139825		0.249520
NC_000913	139825	139830		0.275871
NC_000913	139830	139835		0.384215
NC_000913	139835	139840		0.371056
NC_000913	139840	139845		0.343093
NC_000913	139845	139850		0.202635
NC_000913	139850	139855		0.285432
NC_000913	139855	139860		0.251580
NC_000913	139860	139865		0.216556
NC_000913	139865	139870		0.215355
NC_000913	139870	139875		0.249686
NC_000913	139875	139880		0.315204
NC_000913	139880	139885		0.288080
NC_000913	139885	139890		0.313295
NC_000913	139890	139895		0.378525
NC_000913	139895	139900		0.370590
NC_000913	139900	139905		0.195047
NC_000913	139905	139910		0.184437
NC_000913	139910	139915		0.138919
NC_000913	139915	139920		0.142623
NC_000913	139920	139925		0.175477
NC_000913	139925	139930		0.212267
NC_000913	139930	139935		0.256851
NC_000913	139935	139940		0.239945
NC_000913	139940	139945		0.208917
NC_000913	139945	139950		0.326883
NC_000913	139950	139955		0.259360
NC_000913	139955	139960		0.275911
NC_000913	139960	139965		0.262214
NC_000913	139965	139970		0.258811
NC_000913	139970	139975		0.276661
NC_000913	139975	139980		0.325289
NC_000913	139980	139985		0.165388
NC_000913	139985	139990		0.109274
NC_000913	139990	139995		0.064884
NC_000913	139995	140000		0.044968
NC_000913	140000	140005		0.090444
NC_000913	140005	140010		0.116347
NC_000913	140010	140015		0.111170
NC_000913	140015	140020		0.120620
NC_000913	140020	140025		0.092578
NC_000913	140025	140030		0.083573
NC_000913	140030	140035		0.051064
NC_000913	140035	140040		0.036388
NC_000913	140040	140045		0.016602
NC_000913	140045	140050		0.038880
NC_000913	140050	140055		0.052658
NC_000913	140055	140060		0.072237
NC_000913	140060	140065		0.102040
NC_000913	140065	140070		0.108785
NC_000913	140070	140075		0.151701
NC_000913	140075	140080		0.244372
NC_000913	140080	140085		0.298320
NC_000913	140085	140090		0.315845
NC_000913	140090	140095		0.128726
NC_000913	140095	140100		0.185129
NC_000913	140100	140105		0.183405
NC_000913	140105	140110		0.240977
NC_000913	140110	140115		0.260082
NC_000913	140115	140120		0.211662
NC_000913	140120	140125		0.103068
NC_000913	140125	140130		0.112393
NC_000913	140130	140135		0.092575
NC_000913	140135	140140		0.091501
NC_000913	140140	140145		0.078366
NC_000913	140145	140150		0.081483
NC_000913	140150	140155		0.092088
NC_000913	140155	140160		0.059349
NC_000913	140160	140165		0.030082
NC_000913	140165	140170		0.024358
NC_000913	140170	140175		0.050435
NC_000913	140175	140180		0.062921
NC_000913	140180	140185		0.059689
NC_000913	140185	140190		0.053931
NC_000913	140190	140195		0.030000
NC_000913	140195	140200		0.034691
NC_000913	140200	140205		0.045979
NC_000913	140205	140210		0.022390
NC_000913	140210	140215		0.041596
NC_000913	140215	140220		0.046506
NC_000913	140220	140225		0.037581
NC_000913	140225	140230		0.137763
NC_000913	140230	140235		0.538679
NC_000913	140235	140240		0.493231
NC_000913	140240	140245		0.470947
NC_000913	140245	140250		0.317573
NC_000913	140250	140255		0.297774
NC_000913	140255	140260		0.668944
NC_000913	140260	140265		0.436351
NC_000913	140265	140270		0.349776
NC_000913	140270	140275		0.335253
NC_000913	140275	140280		0.315963
NC_000913	140280	140285		0.260413
NC_000913	140285	140290		0.056211
NC_000913	140290	140295		0.058802
NC_000913	140295	140300		0.045120
NC_000913	140300	140305		0.044225
NC_000913	140305	140310		0.033758
NC_000913	140310	140315		0.026607
NC_000913	140315	140320		0.035504
NC_000913	140320	140325		0.090210
NC_000913	140325	140330		0.122443
NC_000913	140330	140335		0.148683
NC_000913	140335	140340		0.122911
NC_000913	140340	140345		0.251948
NC_000913	140345	140350		0.135969
NC_000913	140350	140355		0.085005
NC_000913	140355	140360		0.098482
NC_000913	140360	140365		0.109163
NC_000913	140365	140370		0.117287
NC_000913	140370	140375		0.165816
NC_000913	140375	140380		0.125935
NC_000913	140380	140385		0.142568
NC_000913	140385	140390		0.155515
NC_000913	140390	140395		0.204497
NC_000913	140395	140400		0.217395
NC_000913	140400	140405		0.224493
NC_000913	140405	140410		0.265513
NC_000913	140410	140415		0.203876
NC_000913	140415	140420		0.135216
NC_000913	140420	140425		0.040597
NC_000913	140425	140430		0.029396
NC_000913	140430	140435		0.026754
NC_000913	140435	140440		0.027611
NC_000913	140440	140445		0.035465
NC_000913	140445	140450		0.042021
NC_000913	140450	140455		0.064750
NC_000913	140455	140460		0.068630
NC_000913	140460	140465		0.058640
NC_000913	140465	140470		0.052084
NC_000913	140470	140475		0.055923
NC_000913	140475	140480		0.045173
NC_000913	140480	140485		0.096953
NC_000913	140485	140490		0.146851
NC_000913	140490	140495		0.202913
NC_000913	140495	140500		0.278802
NC_000913	140500	140505		0.278270
NC_000913	140505	140510		0.372771
NC_000913	140510	140515		0.406918
NC_000913	140515	140520		0.304389
NC_000913	140520	140525		0.309820
NC_000913	140525	140530		0.279383
NC_000913	140530	140535		0.248902
NC_000913	140535	140540		0.277296
NC_000913	140540	140545		0.144445
NC_000913	140545	140550		0.162199
NC_000913	140550	140555		0.160739
NC_000913	140555	140560		0.176992
NC_000913	140560	140565		0.180919
NC_000913	140565	140570		0.116256
NC_000913	140570	140575		0.129319
NC_000913	140575	140580		0.224107
NC_000913	140580	140585		0.296336
NC_000913	140585	140590		0.343555
NC_000913	140590	140595		0.355243
NC_000913	140595	140600		0.354262
NC_000913	140600	140605		0.372818
NC_000913	140605	140610		0.362972
NC_000913	140610	140615		0.256788
NC_000913	140615	140620		0.181039
NC_000913	140620	140625		0.114369
NC_000913	140625	140630		0.108647
NC_000913	140630	140635		0.113312
NC_000913	140635	140640		0.115116
NC_000913	140640	140645		0.102017
NC_000913	140645	140650		0.072637
NC_000913	140650	140655		0.071391
NC_000913	140655	140660		0.085225
NC_000913	140660	140665		0.084354
NC_000913	140665	140670		0.088437
NC_000913	140670	140675		0.130821
NC_000913	140675	140680		0.185735
NC_000913	140680	140685		0.361378
NC_000913	140685	140690		0.373402
NC_000913	140690	140695		0.378267
NC_000913	140695	140700		0.409754
NC_000913	140700	140705		0.444771
NC_000913	140705	140710		0.575972
NC_000913	140710	140715		0.747775
NC_000913	140715	140720		0.610535
NC_000913	140720	140725		0.585317
NC_000913	140725	140730		0.582603
NC_000913	140730	140735		0.542053
NC_000913	140735	140740		0.598672
NC_000913	140740	140745		0.544315
NC_000913	140745	140750		0.637983
NC_000913	140750	140755		0.575895
NC_000913	140755	140760		0.724024
NC_000913	140760	140765		0.675763
NC_000913	140765	140770		0.618384
NC_000913	140770	140775		0.666887
NC_000913	140775	140780		0.660071
NC_000913	140780	140785		0.837600
NC_000913	140785	140790		0.924855
NC_000913	140790	140795		0.848719
NC_000913	140795	140800		0.934100
NC_000913	140800	140805		0.803680
NC_000913	140805	140810		0.846298
NC_000913	140810	140815		0.958564
NC_000913	140815	140820		0.933000
NC_000913	140820	140825		0.840124
NC_000913	140825	140830		0.918807
NC_000913	140830	140835		0.838984
NC_000913	140835	140840		1.434324
NC_000913	140840	140845		0.926691
NC_000913	140845	140850		0.859671
NC_000913	140850	140855		0.885368
NC_000913	140855	140860		0.821124
NC_000913	140860	140865		0.840892
NC_000913	140865	140870		0.895335
NC_000913	140870	140875		0.934945
NC_000913	140875	140880		0.843951
NC_000913	140880	140885		0.911375
NC_000913	140885	140890		0.875704
NC_000913	140890	140895		0.768918
NC_000913	140895	140900		0.721810
NC_000913	140900	140905		0.603252
NC_000913	140905	140910		0.507774
NC_000913	140910	140915		0.631159
NC_000913	140915	140920		0.811774
NC_000913	140920	140925		1.054663
NC_000913	140925	140930		0.866470
NC_000913	140930	140935		0.874503
NC_000913	140935	140940		0.686599
NC_000913	140940	140945		0.707128
NC_000913	140945	140950		0.711237
NC_000913	140950	140955		0.695044
NC_000913	140955	140960		0.688480
NC_000913	140960	140965		0.621145
NC_000913	140965	140970		0.603138
NC_000913	140970	140975		0.540145
NC_000913	140975	140980		0.659290
NC_000913	140980	140985		0.882865
NC_000913	140985	140990		0.738640
NC_000913	140990	140995		0.634971
NC_000913	140995	141000		0.514744
NC_000913	141000	141005		0.541753
NC_000913	141005	141010		0.540166
NC_000913	141010	141015		0.650113
NC_000913	141015	141020		0.614584
NC_000913	141020	141025		0.670161
NC_000913	141025	141030		0.813247
NC_000913	141030	141035		0.541778
NC_000913	141035	141040		0.488636
NC_000913	141040	141045		0.496720
NC_000913	141045	141050		0.300976
NC_000913	141050	141055		0.401449
NC_000913	141055	141060		0.499129
NC_000913	141060	141065		0.519665
NC_000913	141065	141070		0.487580
NC_000913	141070	141075		0.519227
NC_000913	141075	141080		0.686314
NC_000913	141080	141085		0.736195
NC_000913	141085	141090		0.720099
NC_000913	141090	141095		0.647483
NC_000913	141095	141100		0.739547
NC_000913	141100	141105		0.721912
NC_000913	141105	141110		0.820626
NC_000913	141110	141115		0.789185
NC_000913	141115	141120		0.785588
NC_000913	141120	141125		0.828435
NC_000913	141125	141130		0.992142
NC_000913	141130	141135		0.985164
NC_000913	141135	141140		0.902703
NC_000913	141140	141145		0.805644
NC_000913	141145	141150		0.544266
NC_000913	141150	141155		0.221402
NC_000913	141155	141160		0.232964
NC_000913	141160	141165		0.192236
NC_000913	141165	141170		0.215976
NC_000913	141170	141175		0.226964
NC_000913	141175	141180		0.189986
NC_000913	141180	141185		0.113127
NC_000913	141185	141190		0.097972
NC_000913	141190	141195		0.054612
NC_000913	141195	141200		0.017667
NC_000913	141200	141205		0.011287
NC_000913	141205	141210		0.012296
NC_000913	141210	141215		0.008826
NC_000913	141215	141220		0.003335
NC_000913	141220	141225		0.001376
NC_000913	141225	141230		0.004369
NC_000913	141230	141235		0.006792
NC_000913	141235	141240		0.010143
NC_000913	141240	141245		0.025700
NC_000913	141245	141250		0.122515
NC_000913	141250	141255		0.142277
NC_000913	141255	141260		0.126731
NC_000913	141260	141265		0.143648
NC_000913	141265	141270		0.114324
NC_000913	141270	141275		0.098767
NC_000913	141275	141280		0.070690
NC_000913	141280	141285		0.074131
NC_000913	141285	141290		0.033148
NC_000913	141290	141295		0.045411
NC_000913	141295	141300		0.034246
NC_000913	141300	141305		0.038149
NC_000913	141305	141310		0.043765
NC_000913	141310	141315		0.042523
NC_000913	141315	141320		0.080979
NC_000913	141320	141325		0.318483
NC_000913	141325	141330		0.251233
NC_000913	141330	141335		0.305973
NC_000913	141335	141340		0.200786
NC_000913	141340	141345		0.768639
NC_000913	141345	141350		0.467140
NC_000913	141350	141355		0.364922
NC_000913	141355	141360		0.289635
NC_000913	141360	141365		0.273095
NC_000913	141365	141370		0.210485
NC_000913	141370	141375		0.188539
NC_000913	141375	141380		0.147149
NC_000913	141380	141385		0.127376
NC_000913	141385	141390		0.109100
NC_000913	141390	141395		0.092777
NC_000913	141395	141400		0.081065
NC_000913	141400	141405		0.055412
NC_000913	141405	141410		0.034274
NC_000913	141410	141415		0.018215
NC_000913	141415	141420		0.005283
NC_000913	141420	141425		0.009787
NC_000913	141425	141430		0.013648
NC_000913	141430	141435		0.014980
NC_000913	141435	141440		0.003427
NC_000913	141440	141445		0.005684
NC_000913	141445	141450		0.006345
NC_000913	141450	141455		0.013072
NC_000913	141455	141460		0.058699
NC_000913	141460	141465		0.057647
NC_000913	141465	141470		0.045833
NC_000913	141470	141475		0.077661
NC_000913	141475	141480		0.157592
NC_000913	141480	141485		0.106458
NC_000913	141485	141490		0.159758
NC_000913	141490	141495		0.182199
NC_000913	141495	141500		0.188872
NC_000913	141500	141505		0.208365
NC_000913	141505	141510		0.258612
NC_000913	141510	141515		0.307641
NC_000913	141515	141520		0.436029
NC_000913	141520	141525		0.441345
NC_000913	141525	141530		0.447068
NC_000913	141530	141535		0.403733
NC_000913	141535	141540		0.447186
NC_000913	141540	141545		0.266214
NC_000913	141545	141550		0.286214
NC_000913	141550	141555		0.300440
NC_000913	141555	141560		0.335051
NC_000913	141560	141565		0.314090
NC_000913	141565	141570		0.472163
NC_000913	141570	141575		0.408667
NC_000913	141575	141580		0.343991
NC_000913	141580	141585		0.206433
NC_000913	141585	141590		0.203740
NC_000913	141590	141595		0.179579
NC_000913	141595	141600		0.098688
NC_000913	141600	141605		0.086324
NC_000913	141605	141610		0.124608
NC_000913	141610	141615		0.072351
NC_000913	141615	141620		0.124226
NC_000913	141620	141625		0.062718
NC_000913	141625	141630		0.096553
NC_000913	141630	141635		0.112616
NC_000913	141635	141640		0.135427
NC_000913	141640	141645		0.114903
NC_000913	141645	141650		0.107152
NC_000913	141650	141655		0.111038
NC_000913	141655	141660		0.123885
NC_000913	141660	141665		0.140057
NC_000913	141665	141670		0.291162
NC_000913	141670	141675		0.261436
NC_000913	141675	141680		0.195097
NC_000913	141680	141685		0.158011
NC_000913	141685	141690		0.181832
NC_000913	141690	141695		0.118178
NC_000913	141695	141700		0.111345
NC_000913	141700	141705		0.143682
NC_000913	141705	141710		0.154604
NC_000913	141710	141715		0.148075
NC_000913	141715	141720		0.185283
NC_000913	141720	141725		0.142414
NC_000913	141725	141730		0.182688
NC_000913	141730	141735		0.370886
NC_000913	141735	141740		0.563001
NC_000913	141740	141745		0.552345
NC_000913	141745	141750		0.686597
NC_000913	141750	141755		0.925613
NC_000913	141755	141760		0.757028
NC_000913	141760	141765		0.576143
NC_000913	141765	141770		0.474429
NC_000913	141770	141775		0.451479
NC_000913	141775	141780		0.422067
NC_000913	141780	141785		0.376679
NC_000913	141785	141790		0.518370
NC_000913	141790	141795		0.224165
NC_000913	141795	141800		0.185070
NC_000913	141800	141805		0.186853
NC_000913	141805	141810		0.172326
NC_000913	141810	141815		0.181745
NC_000913	141815	141820		0.192883
NC_000913	141820	141825		0.215803
NC_000913	141825	141830		0.138146
NC_000913	141830	141835		0.144181
NC_000913	141835	141840		0.121681
NC_000913	141840	141845		0.070567
NC_000913	141845	141850		0.060333
NC_000913	141850	141855		0.052771
NC_000913	141855	141860		0.047286
NC_000913	141860	141865		0.040837
NC_000913	141865	141870		0.050278
NC_000913	141870	141875		0.058791
NC_000913	141875	141880		0.076456
NC_000913	141880	141885		0.067013
NC_000913	141885	141890		0.143951
NC_000913	141890	141895		0.172160
NC_000913	141895	141900		0.196211
NC_000913	141900	141905		0.142242
NC_000913	141905	141910		0.089112
NC_000913	141910	141915		0.119560
NC_000913	141915	141920		0.125990
NC_000913	141920	141925		0.119590
NC_000913	141925	141930		0.108078
NC_000913	141930	141935		0.105294
NC_000913	141935	141940		0.101640
NC_000913	141940	141945		0.131467
NC_000913	141945	141950		0.198209
NC_000913	141950	141955		0.159343
NC_000913	141955	141960		0.160841
NC_000913	141960	141965		0.170351
NC_000913	141965	141970		0.217487
NC_000913	141970	141975		0.205554
NC_000913	141975	141980		0.239418
NC_000913	141980	141985		0.293217
NC_000913	141985	141990		0.290269
NC_000913	141990	141995		0.265734
NC_000913	141995	142000		0.220542
NC_000913	142000	142005		0.219639
NC_000913	142005	142010		0.246709
NC_000913	142010	142015		0.348642
NC_000913	142015	142020		0.348139
NC_000913	142020	142025		0.353228
NC_000913	142025	142030		0.332233
NC_000913	142030	142035		0.287553
NC_000913	142035	142040		0.292815
NC_000913	142040	142045		0.292449
NC_000913	142045	142050		0.345923
NC_000913	142050	142055		0.209921
NC_000913	142055	142060		0.215251
NC_000913	142060	142065		0.208641
NC_000913	142065	142070		0.196257
NC_000913	142070	142075		0.135882
NC_000913	142075	142080		0.133846
NC_000913	142080	142085		0.127063
NC_000913	142085	142090		0.126289
NC_000913	142090	142095		0.117862
NC_000913	142095	142100		0.193872
NC_000913	142100	142105		0.223303
NC_000913	142105	142110		0.184607
NC_000913	142110	142115		0.193695
NC_000913	142115	142120		0.190437
NC_000913	142120	142125		0.219495
NC_000913	142125	142130		0.229964
NC_000913	142130	142135		0.184071
NC_000913	142135	142140		0.195562
NC_000913	142140	142145		0.138918
NC_000913	142145	142150		0.101949
NC_000913	142150	142155		0.070025
NC_000913	142155	142160		0.069930
NC_000913	142160	142165		0.082156
NC_000913	142165	142170		0.092898
NC_000913	142170	142175		0.107343
NC_000913	142175	142180		0.183930
NC_000913	142180	142185		0.602989
NC_000913	142185	142190		0.781065
NC_000913	142190	142195		0.655333
NC_000913	142195	142200		0.613976
NC_000913	142200	142205		0.704005
NC_000913	142205	142210		0.572656
NC_000913	142210	142215		0.690139
NC_000913	142215	142220		0.789768
NC_000913	142220	142225		0.921964
NC_000913	142225	142230		0.809851
NC_000913	142230	142235		0.787014
NC_000913	142235	142240		0.816432
NC_000913	142240	142245		0.968058
NC_000913	142245	142250		1.258241
NC_000913	142250	142255		1.396525
NC_000913	142255	142260		1.458830
NC_000913	142260	142265		1.994327
NC_000913	142265	142270		1.827667
NC_000913	142270	142275		1.712985
NC_000913	142275	142280		1.801068
NC_000913	142280	142285		1.370358
NC_000913	142285	142290		1.020242
NC_000913	142290	142295		1.009491
NC_000913	142295	142300		1.003565
NC_000913	142300	142305		1.009612
NC_000913	142305	142310		1.245568
NC_000913	142310	142315		1.129497
NC_000913	142315	142320		1.251436
NC_000913	142320	142325		1.316787
NC_000913	142325	142330		1.527713
NC_000913	142330	142335		1.079281
NC_000913	142335	142340		1.018392
NC_000913	142340	142345		1.091116
NC_000913	142345	142350		0.960601
NC_000913	142350	142355		0.886462
NC_000913	142355	142360		0.826379
NC_000913	142360	142365		0.651478
NC_000913	142365	142370		0.554734
NC_000913	142370	142375		0.605540
NC_000913	142375	142380		0.603656
NC_000913	142380	142385		0.737356
NC_000913	142385	142390		1.277954
NC_000913	142390	142395		1.929458
NC_000913	142395	142400		0.872843
NC_000913	142400	142405		0.301778
NC_000913	142405	142410		0.104999
NC_000913	142410	142415		0.125248
NC_000913	142415	142420		0.106146
NC_000913	142420	142425		0.093200
NC_000913	142425	142430		0.095673
NC_000913	142430	142435		0.094018
NC_000913	142435	142440		0.110563
NC_000913	142440	142445		0.127855
NC_000913	142445	142450		0.145804
NC_000913	142450	142455		0.140068
NC_000913	142455	142460		0.126011
NC_000913	142460	142465		0.199504
NC_000913	142465	142470		0.205136
NC_000913	142470	142475		0.214138
NC_000913	142475	142480		0.297536
NC_000913	142480	142485		0.168583
NC_000913	142485	142490		0.058387
NC_000913	142490	142495		0.037446
NC_000913	142495	142500		0.022367
NC_000913	142500	142505		0.032320
NC_000913	142505	142510		0.026317
NC_000913	142510	142515		0.029674
NC_000913	142515	142520		0.064849
NC_000913	142520	142525		0.049242
NC_000913	142525	142530		0.065978
NC_000913	142530	142535		0.060454
NC_000913	142535	142540		0.074802
NC_000913	142540	142545		0.078573
NC_000913	142545	142550		0.118744
NC_000913	142550	142555		0.021677
NC_000913	142555	142560		0.023200
NC_000913	142560	142565		0.011733
NC_000913	142565	142570		0.009677
NC_000913	142570	142575		0.009266
NC_000913	142575	142580		0.010823
NC_000913	142580	142585		0.011790
NC_000913	142585	142590		0.024192
NC_000913	142590	142595		0.030520
NC_000913	142595	142600		0.023704
NC_000913	142600	142605		0.024350
NC_000913	142605	142610		0.021916
NC_000913	142610	142615		0.038897
NC_000913	142615	142620		0.057624
NC_000913	142620	142625		0.061789
NC_000913	142625	142630		0.066494
NC_000913	142630	142635		0.083336
NC_000913	142635	142640		0.070498
NC_000913	142640	142645		0.064629
NC_000913	142645	142650		0.065953
NC_000913	142650	142655		0.040113
NC_000913	142655	142660		0.021745
NC_000913	142660	142665		0.007984
NC_000913	142665	142670		0.007038
NC_000913	142670	142675		0.013364
NC_000913	142675	142680		0.017350
NC_000913	142680	142685		0.050593
NC_000913	142685	142690		0.093126
NC_000913	142690	142695		0.107556
NC_000913	142695	142700		0.106521
NC_000913	142700	142705		0.097581
NC_000913	142705	142710		0.095000
NC_000913	142710	142715		0.117040
NC_000913	142715	142720		0.102904
NC_000913	142720	142725		0.155722
NC_000913	142725	142730		0.148004
NC_000913	142730	142735		0.158243
NC_000913	142735	142740		0.197769
NC_000913	142740	142745		0.151549
NC_000913	142745	142750		0.158207
NC_000913	142750	142755		0.049018
NC_000913	142755	142760		0.080413
NC_000913	142760	142765		0.047716
NC_000913	142765	142770		0.037233
NC_000913	142770	142775		0.014994
NC_000913	142775	142780		0.021497
NC_000913	142780	142785		0.023482
NC_000913	142785	142790		0.087216
NC_000913	142790	142795		0.097479
NC_000913	142795	142800		0.112614
NC_000913	142800	142805		0.121926
NC_000913	142805	142810		0.116763
NC_000913	142810	142815		0.170747
NC_000913	142815	142820		0.214454
NC_000913	142820	142825		0.325805
NC_000913	142825	142830		0.465255
NC_000913	142830	142835		0.502819
NC_000913	142835	142840		0.492895
NC_000913	142840	142845		0.502652
NC_000913	142845	142850		0.520295
NC_000913	142850	142855		0.642427
NC_000913	142855	142860		0.814237
NC_000913	142860	142865		0.940681
NC_000913	142865	142870		0.897248
NC_000913	142870	142875		0.990975
NC_000913	142875	142880		0.871057
NC_000913	142880	142885		0.897956
NC_000913	142885	142890		0.768603
NC_000913	142890	142895		0.651122
NC_000913	142895	142900		0.609021
NC_000913	142900	142905		0.644060
NC_000913	142905	142910		0.616048
NC_000913	142910	142915		0.791083
NC_000913	142915	142920		0.971125
NC_000913	142920	142925		0.671354
NC_000913	142925	142930		0.745616
NC_000913	142930	142935		1.011842
NC_000913	142935	142940		0.662999
NC_000913	142940	142945		0.505149
NC_000913	142945	142950		0.375201
NC_000913	142950	142955		0.234499
NC_000913	142955	142960		0.193859
NC_000913	142960	142965		0.180747
NC_000913	142965	142970		0.195454
NC_000913	142970	142975		0.183333
NC_000913	142975	142980		0.223459
NC_000913	142980	142985		0.344611
NC_000913	142985	142990		0.383933
NC_000913	142990	142995		0.672957
NC_000913	142995	143000		0.671303
NC_000913	143000	143005		0.303186
NC_000913	143005	143010		0.160517
NC_000913	143010	143015		0.050805
NC_000913	143015	143020		0.052732
NC_000913	143020	143025		0.044730
NC_000913	143025	143030		0.042152
NC_000913	143030	143035		0.054917
NC_000913	143035	143040		0.059981
NC_000913	143040	143045		0.049246
NC_000913	143045	143050		0.097270
NC_000913	143050	143055		0.154301
NC_000913	143055	143060		0.532720
NC_000913	143060	143065		0.494003
NC_000913	143065	143070		0.374770
NC_000913	143070	143075		0.417749
NC_000913	143075	143080		0.402669
NC_000913	143080	143085		0.474175
NC_000913	143085	143090		0.162257
NC_000913	143090	143095		0.146975
NC_000913	143095	143100		0.150303
NC_000913	143100	143105		0.142831
NC_000913	143105	143110		0.127399
NC_000913	143110	143115		0.111518
NC_000913	143115	143120		0.066379
NC_000913	143120	143125		0.035819
NC_000913	143125	143130		0.044320
NC_000913	143130	143135		0.073286
NC_000913	143135	143140		0.084997
NC_000913	143140	143145		0.204497
NC_000913	143145	143150		0.216332
NC_000913	143150	143155		0.112649
NC_000913	143155	143160		0.075534
NC_000913	143160	143165		0.029365
NC_000913	143165	143170		0.037523
NC_000913	143170	143175		0.030524
NC_000913	143175	143180		0.014880
NC_000913	143180	143185		0.045530
NC_000913	143185	143190		0.098472
NC_000913	143190	143195		0.164676
NC_000913	143195	143200		0.194983
NC_000913	143200	143205		0.114957
NC_000913	143205	143210		0.119697
NC_000913	143210	143215		0.117815
NC_000913	143215	143220		1.336081
NC_000913	143220	143225		2.493210
NC_000913	143225	143230		2.698508
NC_000913	143230	143235		4.182791
NC_000913	143235	143240		6.870801
NC_000913	143240	143245		7.506148
NC_000913	143245	143250		6.631011
NC_000913	143250	143255		5.847535
NC_000913	143255	143260		4.728223
NC_000913	143260	143265		3.914016
NC_000913	143265	143270		3.684267
NC_000913	143270	143275		3.607069
NC_000913	143275	143280		3.633458
NC_000913	143280	143285		2.751597
NC_000913	143285	143290		1.577132
NC_000913	143290	143295		1.125576
NC_000913	143295	143300		1.193730
NC_000913	143300	143305		1.193486
NC_000913	143305	143310		1.272103
NC_000913	143310	143315		1.162685
NC_000913	143315	143320		1.150340
NC_000913	143320	143325		0.888322
NC_000913	143325	143330		0.367881
NC_000913	143330	143335		0.255728
NC_000913	143335	143340		0.257616
NC_000913	143340	143345		0.284040
NC_000913	143345	143350		0.221980
NC_000913	143350	143355		0.214249
NC_000913	143355	143360		0.234025
NC_000913	143360	143365		0.263492
NC_000913	143365	143370		0.277282
NC_000913	143370	143375		0.385470
NC_000913	143375	143380		0.470917
NC_000913	143380	143385		0.428669
NC_000913	143385	143390		0.370559
NC_000913	143390	143395		0.379842
NC_000913	143395	143400		0.333281
NC_000913	143400	143405		0.279421
NC_000913	143405	143410		0.149609
NC_000913	143410	143415		0.110594
NC_000913	143415	143420		0.124404
NC_000913	143420	143425		0.102325
NC_000913	143425	143430		0.078182
NC_000913	143430	143435		0.075195
NC_000913	143435	143440		0.100001
NC_000913	143440	143445		0.127607
NC_000913	143445	143450		0.124553
NC_000913	143450	143455		0.126028
NC_000913	143455	143460		0.120950
NC_000913	143460	143465		0.123759
NC_000913	143465	143470		0.106575
NC_000913	143470	143475		0.066942
NC_000913	143475	143480		0.036170
NC_000913	143480	143485		0.025493
NC_000913	143485	143490		0.027250
NC_000913	143490	143495		0.024870
NC_000913	143495	143500		0.015390
NC_000913	143500	143505		0.018055
NC_000913	143505	143510		0.018097
NC_000913	143510	143515		0.019349
NC_000913	143515	143520		0.019774
NC_000913	143520	143525		0.043892
NC_000913	143525	143530		0.098538
NC_000913	143530	143535		0.094628
NC_000913	143535	143540		0.081757
NC_000913	143540	143545		0.090819
NC_000913	143545	143550		0.158095
NC_000913	143550	143555		0.166723
NC_000913	143555	143560		0.178633
NC_000913	143560	143565		0.197001
NC_000913	143565	143570		0.202352
NC_000913	143570	143575		0.213611
NC_000913	143575	143580		0.344857
NC_000913	143580	143585		0.394072
NC_000913	143585	143590		0.513620
NC_000913	143590	143595		0.556270
NC_000913	143595	143600		0.826688
NC_000913	143600	143605		1.041654
NC_000913	143605	143610		1.050034
NC_000913	143610	143615		1.006182
NC_000913	143615	143620		1.193947
NC_000913	143620	143625		1.321199
NC_000913	143625	143630		1.188011
NC_000913	143630	143635		1.417784
NC_000913	143635	143640		0.974840
NC_000913	143640	143645		0.465988
NC_000913	143645	143650		0.240930
NC_000913	143650	143655		0.259269
NC_000913	143655	143660		0.207397
NC_000913	143660	143665		0.191338
NC_000913	143665	143670		0.217343
NC_000913	143670	143675		0.254105
NC_000913	143675	143680		0.368847
NC_000913	143680	143685		0.944900
NC_000913	143685	143690		0.446704
NC_000913	143690	143695		0.424147
NC_000913	143695	143700		0.380347
NC_000913	143700	143705		0.560185
NC_000913	143705	143710		0.387273
NC_000913	143710	143715		0.288993
NC_000913	143715	143720		0.164465
NC_000913	143720	143725		0.083049
NC_000913	143725	143730		0.097280
NC_000913	143730	143735		0.078013
NC_000913	143735	143740		0.082330
NC_000913	143740	143745		0.072064
NC_000913	143745	143750		0.057946
NC_000913	143750	143755		0.091240
NC_000913	143755	143760		0.103438
NC_000913	143760	143765		0.308380
NC_000913	143765	143770		0.316528
NC_000913	143770	143775		0.192099
NC_000913	143775	143780		0.213619
NC_000913	143780	143785		0.230982
NC_000913	143785	143790		0.204607
NC_000913	143790	143795		0.206080
NC_000913	143795	143800		0.198546
NC_000913	143800	143805		0.345058
NC_000913	143805	143810		0.534205
NC_000913	143810	143815		0.570437
NC_000913	143815	143820		0.835647
NC_000913	143820	143825		1.351647
NC_000913	143825	143830		1.406791
NC_000913	143830	143835		1.248403
NC_000913	143835	143840		1.358703
NC_000913	143840	143845		0.906366
NC_000913	143845	143850		0.827138
NC_000913	143850	143855		0.759808
NC_000913	143855	143860		0.628737
NC_000913	143860	143865		1.028461
NC_000913	143865	143870		1.048131
NC_000913	143870	143875		0.947721
NC_000913	143875	143880		0.735240
NC_000913	143880	143885		0.539827
NC_000913	143885	143890		0.467362
NC_000913	143890	143895		0.541405
NC_000913	143895	143900		0.545139
NC_000913	143900	143905		0.417885
NC_000913	143905	143910		0.277588
NC_000913	143910	143915		0.450219
NC_000913	143915	143920		0.572054
NC_000913	143920	143925		0.378894
NC_000913	143925	143930		0.340858
NC_000913	143930	143935		0.328077
NC_000913	143935	143940		0.297421
NC_000913	143940	143945		0.335505
NC_000913	143945	143950		0.404269
NC_000913	143950	143955		0.664103
NC_000913	143955	143960		0.771681
NC_000913	143960	143965		1.159856
NC_000913	143965	143970		1.462523
NC_000913	143970	143975		1.651279
NC_000913	143975	143980		1.573568
NC_000913	143980	143985		0.340746
NC_000913	143985	143990		0.345178
NC_000913	143990	143995		0.310448
NC_000913	143995	144000		0.295903
NC_000913	144000	144005		0.263357
NC_000913	144005	144010		0.307101
NC_000913	144010	144015		0.492032
NC_000913	144015	144020		0.975030
NC_000913	144020	144025		0.580473
NC_000913	144025	144030		0.869090
NC_000913	144030	144035		0.427650
NC_000913	144035	144040		0.465430
NC_000913	144040	144045		0.445391
NC_000913	144045	144050		0.403393
NC_000913	144050	144055		0.471785
NC_000913	144055	144060		0.378687
NC_000913	144060	144065		0.472449
NC_000913	144065	144070		0.544841
NC_000913	144070	144075		0.570278
NC_000913	144075	144080		0.646801
NC_000913	144080	144085		0.695324
NC_000913	144085	144090		0.510423
NC_000913	144090	144095		0.572916
NC_000913	144095	144100		0.657356
NC_000913	144100	144105		0.842768
NC_000913	144105	144110		0.731964
NC_000913	144110	144115		0.746485
NC_000913	144115	144120		0.557537
NC_000913	144120	144125		0.759112
NC_000913	144125	144130		0.406876
NC_000913	144130	144135		0.231566
NC_000913	144135	144140		0.242464
NC_000913	144140	144145		0.242811
NC_000913	144145	144150		0.302314
NC_000913	144150	144155		0.318808
NC_000913	144155	144160		0.376860
NC_000913	144160	144165		0.415980
NC_000913	144165	144170		0.420657
NC_000913	144170	144175		0.492891
NC_000913	144175	144180		0.377424
NC_000913	144180	144185		0.307215
NC_000913	144185	144190		0.263719
NC_000913	144190	144195		0.156407
NC_000913	144195	144200		0.168419
NC_000913	144200	144205		0.144710
NC_000913	144205	144210		0.021762
NC_000913	144210	144215		0.016111
NC_000913	144215	144220		0.009482
NC_000913	144220	144225		0.006994
NC_000913	144225	144230		0.009876
NC_000913	144230	144235		0.016196
NC_000913	144235	144240		0.013037
NC_000913	144240	144245		0.023768
NC_000913	144245	144250		0.034136
NC_000913	144250	144255		0.051235
NC_000913	144255	144260		0.086928
NC_000913	144260	144265		0.090499
NC_000913	144265	144270		0.137524
NC_000913	144270	144275		0.284129
NC_000913	144275	144280		0.181470
NC_000913	144280	144285		0.159775
NC_000913	144285	144290		0.097633
NC_000913	144290	144295		0.107718
NC_000913	144295	144300		0.163251
NC_000913	144300	144305		0.147229
NC_000913	144305	144310		0.125469
NC_000913	144310	144315		0.163412
NC_000913	144315	144320		0.173656
NC_000913	144320	144325		0.399421
NC_000913	144325	144330		1.213614
NC_000913	144330	144335		0.429264
NC_000913	144335	144340		0.227028
NC_000913	144340	144345		0.208612
NC_000913	144345	144350		0.215731
NC_000913	144350	144355		0.185823
NC_000913	144355	144360		0.188043
NC_000913	144360	144365		0.249100
NC_000913	144365	144370		0.110833
NC_000913	144370	144375		0.146838
NC_000913	144375	144380		0.067439
NC_000913	144380	144385		0.060710
NC_000913	144385	144390		0.055374
NC_000913	144390	144395		0.049079
NC_000913	144395	144400		0.050460
NC_000913	144400	144405		0.056236
NC_000913	144405	144410		0.063270
NC_000913	144410	144415		0.114853
NC_000913	144415	144420		0.208178
NC_000913	144420	144425		0.207320
NC_000913	144425	144430		0.254668
NC_000913	144430	144435		0.306278
NC_000913	144435	144440		0.268247
NC_000913	144440	144445		0.228543
NC_000913	144445	144450		0.135935
NC_000913	144450	144455		0.123034
NC_000913	144455	144460		0.106106
NC_000913	144460	144465		0.101940
NC_000913	144465	144470		0.169448
NC_000913	144470	144475		0.158436
NC_000913	144475	144480		0.237532
NC_000913	144480	144485		0.190861
NC_000913	144485	144490		0.175288
NC_000913	144490	144495		0.134928
NC_000913	144495	144500		0.112880
NC_000913	144500	144505		0.106525
NC_000913	144505	144510		0.116447
NC_000913	144510	144515		0.104664
NC_000913	144515	144520		0.171570
NC_000913	144520	144525		0.398147
NC_000913	144525	144530		0.354238
NC_000913	144530	144535		0.221757
NC_000913	144535	144540		0.180282
NC_000913	144540	144545		0.177134
NC_000913	144545	144550		0.185201
NC_000913	144550	144555		0.176602
NC_000913	144555	144560		0.180677
NC_000913	144560	144565		0.156563
NC_000913	144565	144570		0.170441
NC_000913	144570	144575		0.169908
NC_000913	144575	144580		0.202875
NC_000913	144580	144585		0.219001
NC_000913	144585	144590		0.176087
NC_000913	144590	144595		0.170585
NC_000913	144595	144600		0.286646
NC_000913	144600	144605		0.268379
NC_000913	144605	144610		0.180291
NC_000913	144610	144615		0.258102
NC_000913	144615	144620		0.280372
NC_000913	144620	144625		0.471280
NC_000913	144625	144630		0.365773
NC_000913	144630	144635		0.326382
NC_000913	144635	144640		0.457363
NC_000913	144640	144645		0.532925
NC_000913	144645	144650		0.536284
NC_000913	144650	144655		0.583433
NC_000913	144655	144660		0.563507
NC_000913	144660	144665		0.753063
NC_000913	144665	144670		0.695452
NC_000913	144670	144675		0.738157
NC_000913	144675	144680		0.870583
NC_000913	144680	144685		0.792532
NC_000913	144685	144690		0.624396
NC_000913	144690	144695		0.473870
NC_000913	144695	144700		0.275717
NC_000913	144700	144705		0.104002
NC_000913	144705	144710		0.215966
NC_000913	144710	144715		0.188637
NC_000913	144715	144720		0.201412
NC_000913	144720	144725		0.310409
NC_000913	144725	144730		0.333745
NC_000913	144730	144735		0.312440
NC_000913	144735	144740		0.277909
NC_000913	144740	144745		0.207690
NC_000913	144745	144750		0.178626
NC_000913	144750	144755		0.191028
NC_000913	144755	144760		0.157844
NC_000913	144760	144765		0.273400
NC_000913	144765	144770		0.287628
NC_000913	144770	144775		0.618347
NC_000913	144775	144780		0.491929
NC_000913	144780	144785		0.400793
NC_000913	144785	144790		0.416673
NC_000913	144790	144795		0.432408
NC_000913	144795	144800		0.412323
NC_000913	144800	144805		0.531499
NC_000913	144805	144810		0.593436
NC_000913	144810	144815		1.119156
NC_000913	144815	144820		0.378094
NC_000913	144820	144825		0.237044
NC_000913	144825	144830		0.220226
NC_000913	144830	144835		0.151368
NC_000913	144835	144840		0.093794
NC_000913	144840	144845		0.087815
NC_000913	144845	144850		0.105393
NC_000913	144850	144855		0.145213
NC_000913	144855	144860		0.248780
NC_000913	144860	144865		0.433928
NC_000913	144865	144870		0.954746
NC_000913	144870	144875		0.341039
NC_000913	144875	144880		0.178610
NC_000913	144880	144885		0.079096
NC_000913	144885	144890		0.065064
NC_000913	144890	144895		0.051364
NC_000913	144895	144900		0.051285
NC_000913	144900	144905		0.053034
NC_000913	144905	144910		0.062204
NC_000913	144910	144915		0.127249
NC_000913	144915	144920		0.176457
NC_000913	144920	144925		0.273776
NC_000913	144925	144930		0.134451
NC_000913	144930	144935		0.196770
NC_000913	144935	144940		0.231265
NC_000913	144940	144945		0.248872
NC_000913	144945	144950		0.277486
NC_000913	144950	144955		0.363701
NC_000913	144955	144960		0.423798
NC_000913	144960	144965		0.306680
NC_000913	144965	144970		0.215107
NC_000913	144970	144975		0.136216
NC_000913	144975	144980		0.110721
NC_000913	144980	144985		0.131637
NC_000913	144985	144990		0.119365
NC_000913	144990	144995		0.131553
NC_000913	144995	145000		0.255897
NC_000913	145000	145005		0.378131
NC_000913	145005	145010		0.455895
NC_000913	145010	145015		0.487343
NC_000913	145015	145020		0.478220
NC_000913	145020	145025		0.399188
NC_000913	145025	145030		0.412932
NC_000913	145030	145035		0.432507
NC_000913	145035	145040		0.467828
NC_000913	145040	145045		0.417628
NC_000913	145045	145050		0.492391
NC_000913	145050	145055		0.439700
NC_000913	145055	145060		0.467708
NC_000913	145060	145065		0.522778
NC_000913	145065	145070		0.513231
NC_000913	145070	145075		0.541205
NC_000913	145075	145080		0.552046
NC_000913	145080	145085		0.599581
NC_000913	145085	145090		0.394791
NC_000913	145090	145095		0.403248
NC_000913	145095	145100		0.408161
NC_000913	145100	145105		0.409788
NC_000913	145105	145110		0.557337
NC_000913	145110	145115		0.632633
NC_000913	145115	145120		0.732080
NC_000913	145120	145125		0.948226
NC_000913	145125	145130		1.039246
NC_000913	145130	145135		1.077957
NC_000913	145135	145140		1.124241
NC_000913	145140	145145		1.114521
NC_000913	145145	145150		1.067808
NC_000913	145150	145155		1.033109
NC_000913	145155	145160		1.427616
NC_000913	145160	145165		1.330402
NC_000913	145165	145170		1.151721
NC_000913	145170	145175		0.840948
NC_000913	145175	145180		0.814120
NC_000913	145180	145185		0.878345
NC_000913	145185	145190		0.883988
NC_000913	145190	145195		0.926223
NC_000913	145195	145200		0.910438
NC_000913	145200	145205		1.282686
NC_000913	145205	145210		1.268761
NC_000913	145210	145215		0.956608
NC_000913	145215	145220		1.117718
NC_000913	145220	145225		1.282914
NC_000913	145225	145230		0.888346
NC_000913	145230	145235		0.838752
NC_000913	145235	145240		0.546192
NC_000913	145240	145245		0.690670
NC_000913	145245	145250		0.494678
NC_000913	145250	145255		0.501491
NC_000913	145255	145260		0.454712
NC_000913	145260	145265		0.434002
NC_000913	145265	145270		0.583770
NC_000913	145270	145275		0.624717
NC_000913	145275	145280		0.589954
NC_000913	145280	145285		0.663376
NC_000913	145285	145290		0.767756
NC_000913	145290	145295		0.975755
NC_000913	145295	145300		0.703845
NC_000913	145300	145305		0.757295
NC_000913	145305	145310		0.206328
NC_000913	145310	145315		0.036197
NC_000913	145315	145320		0.034877
NC_000913	145320	145325		0.036962
NC_000913	145325	145330		0.028310
NC_000913	145330	145335		0.036326
NC_000913	145335	145340		0.046346
NC_000913	145340	145345		0.077944
NC_000913	145345	145350		0.089844
NC_000913	145350	145355		0.113127
NC_000913	145355	145360		0.140195
NC_000913	145360	145365		0.136180
NC_000913	145365	145370		0.143609
NC_000913	145370	145375		0.198287
NC_000913	145375	145380		0.159558
NC_000913	145380	145385		0.108083
NC_000913	145385	145390		0.099135
NC_000913	145390	145395		0.164169
NC_000913	145395	145400		0.182572
NC_000913	145400	145405		0.207773
NC_000913	145405	145410		0.233943
NC_000913	145410	145415		0.228891
NC_000913	145415	145420		0.163472
NC_000913	145420	145425		0.194818
NC_000913	145425	145430		0.195800
NC_000913	145430	145435		0.176449
NC_000913	145435	145440		0.190514
NC_000913	145440	145445		0.196077
NC_000913	145445	145450		0.211996
NC_000913	145450	145455		0.161500
NC_000913	145455	145460		0.282260
NC_000913	145460	145465		0.441519
NC_000913	145465	145470		0.449628
NC_000913	145470	145475		0.541789
NC_000913	145475	145480		0.715230
NC_000913	145480	145485		0.711536
NC_000913	145485	145490		0.664939
NC_000913	145490	145495		1.647757
NC_000913	145495	145500		1.162239
NC_000913	145500	145505		1.153717
NC_000913	145505	145510		1.059682
NC_000913	145510	145515		0.875757
NC_000913	145515	145520		1.252166
NC_000913	145520	145525		1.412986
NC_000913	145525	145530		1.813316
NC_000913	145530	145535		1.652534
NC_000913	145535	145540		1.263949
NC_000913	145540	145545		0.347273
NC_000913	145545	145550		0.193679
NC_000913	145550	145555		0.174107
NC_000913	145555	145560		0.100505
NC_000913	145560	145565		0.079760
NC_000913	145565	145570		0.082123
NC_000913	145570	145575		0.120699
NC_000913	145575	145580		0.125233
NC_000913	145580	145585		0.174288
NC_000913	145585	145590		0.247007
NC_000913	145590	145595		0.287164
NC_000913	145595	145600		0.188758
NC_000913	145600	145605		0.145960
NC_000913	145605	145610		0.139919
NC_000913	145610	145615		0.198734
NC_000913	145615	145620		0.245400
NC_000913	145620	145625		0.248222
NC_000913	145625	145630		0.155657
NC_000913	145630	145635		0.054703
NC_000913	145635	145640		0.022020
NC_000913	145640	145645		0.023291
NC_000913	145645	145650		0.010450
NC_000913	145650	145655		0.005260
NC_000913	145655	145660		0.004622
NC_000913	145660	145665		0.004210
NC_000913	145665	145670		0.005971
NC_000913	145670	145675		0.009457
NC_000913	145675	145680		0.013276
NC_000913	145680	145685		0.178143
NC_000913	145685	145690		0.118961
NC_000913	145690	145695		0.146014
NC_000913	145695	145700		0.147471
NC_000913	145700	145705		0.158620
NC_000913	145705	145710		0.190653
NC_000913	145710	145715		0.331705
NC_000913	145715	145720		0.275395
NC_000913	145720	145725		0.245400
NC_000913	145725	145730		0.244578
NC_000913	145730	145735		0.260500
NC_000913	145735	145740		0.254308
NC_000913	145740	145745		0.267960
NC_000913	145745	145750		0.321174
NC_000913	145750	145755		0.164706
NC_000913	145755	145760		0.104920
NC_000913	145760	145765		0.013243
NC_000913	145765	145770		0.014118
NC_000913	145770	145775		0.017134
NC_000913	145775	145780		0.019361
NC_000913	145780	145785		0.016545
NC_000913	145785	145790		0.030661
NC_000913	145790	145795		0.074891
NC_000913	145795	145800		0.137946
NC_000913	145800	145805		0.195437
NC_000913	145805	145810		0.143254
NC_000913	145810	145815		0.149158
NC_000913	145815	145820		0.169647
NC_000913	145820	145825		0.163837
NC_000913	145825	145830		0.225585
NC_000913	145830	145835		0.191773
NC_000913	145835	145840		0.377058
NC_000913	145840	145845		0.285040
NC_000913	145845	145850		0.336422
NC_000913	145850	145855		0.277617
NC_000913	145855	145860		0.279660
NC_000913	145860	145865		0.214678
NC_000913	145865	145870		0.190840
NC_000913	145870	145875		0.161373
NC_000913	145875	145880		0.259165
NC_000913	145880	145885		0.256977
NC_000913	145885	145890		0.231362
NC_000913	145890	145895		0.198918
NC_000913	145895	145900		0.187216
NC_000913	145900	145905		0.186037
NC_000913	145905	145910		0.211773
NC_000913	145910	145915		0.213645
NC_000913	145915	145920		0.153394
NC_000913	145920	145925		0.209437
NC_000913	145925	145930		0.301335
NC_000913	145930	145935		0.236581
NC_000913	145935	145940		0.285606
NC_000913	145940	145945		0.254267
NC_000913	145945	145950		0.308866
NC_000913	145950	145955		0.342405
NC_000913	145955	145960		0.480860
NC_000913	145960	145965		0.724930
NC_000913	145965	145970		0.456890
NC_000913	145970	145975		0.770069
NC_000913	145975	145980		0.354359
NC_000913	145980	145985		0.393095
NC_000913	145985	145990		0.550232
NC_000913	145990	145995		0.488938
NC_000913	145995	146000		0.512454
NC_000913	146000	146005		0.436591
NC_000913	146005	146010		0.497153
NC_000913	146010	146015		0.415868
NC_000913	146015	146020		0.166975
NC_000913	146020	146025		0.165243
NC_000913	146025	146030		0.067246
NC_000913	146030	146035		0.190212
NC_000913	146035	146040		0.230541
NC_000913	146040	146045		0.269779
NC_000913	146045	146050		0.365595
NC_000913	146050	146055		0.466665
NC_000913	146055	146060		0.475469
NC_000913	146060	146065		0.358241
NC_000913	146065	146070		0.286127
NC_000913	146070	146075		0.281547
NC_000913	146075	146080		0.311965
NC_000913	146080	146085		0.311907
NC_000913	146085	146090		0.297894
NC_000913	146090	146095		0.321046
NC_000913	146095	146100		0.571041
NC_000913	146100	146105		0.609382
NC_000913	146105	146110		0.660136
NC_000913	146110	146115		0.525633
NC_000913	146115	146120		0.411424
NC_000913	146120	146125		0.374083
NC_000913	146125	146130		0.528239
NC_000913	146130	146135		0.635469
NC_000913	146135	146140		0.874481
NC_000913	146140	146145		0.151625
NC_000913	146145	146150		0.190457
NC_000913	146150	146155		0.125984
NC_000913	146155	146160		0.102453
NC_000913	146160	146165		0.064677
NC_000913	146165	146170		0.063702
NC_000913	146170	146175		0.054637
NC_000913	146175	146180		0.063960
NC_000913	146180	146185		0.095547
NC_000913	146185	146190		0.092074
NC_000913	146190	146195		0.145980
NC_000913	146195	146200		0.233769
NC_000913	146200	146205		0.273690
NC_000913	146205	146210		0.270982
NC_000913	146210	146215		0.376745
NC_000913	146215	146220		0.465699
NC_000913	146220	146225		0.475150
NC_000913	146225	146230		0.613911
NC_000913	146230	146235		1.074038
NC_000913	146235	146240		1.153497
NC_000913	146240	146245		1.403571
NC_000913	146245	146250		2.127609
NC_000913	146250	146255		0.918881
NC_000913	146255	146260		0.396465
NC_000913	146260	146265		0.153226
NC_000913	146265	146270		0.196724
NC_000913	146270	146275		0.153635
NC_000913	146275	146280		0.126248
NC_000913	146280	146285		0.097455
NC_000913	146285	146290		0.098877
NC_000913	146290	146295		0.064546
NC_000913	146295	146300		0.052107
NC_000913	146300	146305		0.067551
NC_000913	146305	146310		0.047583
NC_000913	146310	146315		0.080431
NC_000913	146315	146320		0.042383
NC_000913	146320	146325		0.012438
NC_000913	146325	146330		0.016001
NC_000913	146330	146335		0.020010
NC_000913	146335	146340		0.016853
NC_000913	146340	146345		0.018401
NC_000913	146345	146350		0.023176
NC_000913	146350	146355		0.029132
NC_000913	146355	146360		0.064293
NC_000913	146360	146365		0.289767
NC_000913	146365	146370		0.274917
NC_000913	146370	146375		0.297780
NC_000913	146375	146380		0.315651
NC_000913	146380	146385		0.282463
NC_000913	146385	146390		0.280212
NC_000913	146390	146395		0.303322
NC_000913	146395	146400		0.327464
NC_000913	146400	146405		0.299215
NC_000913	146405	146410		0.427308
NC_000913	146410	146415		0.616783
NC_000913	146415	146420		0.597663
NC_000913	146420	146425		0.730074
NC_000913	146425	146430		0.537138
NC_000913	146430	146435		0.500763
NC_000913	146435	146440		0.464969
NC_000913	146440	146445		0.286017
NC_000913	146445	146450		0.170519
NC_000913	146450	146455		0.096565
NC_000913	146455	146460		0.109782
NC_000913	146460	146465		0.120120
NC_000913	146465	146470		0.122043
NC_000913	146470	146475		0.113591
NC_000913	146475	146480		0.124428
NC_000913	146480	146485		0.118589
NC_000913	146485	146490		0.274329
NC_000913	146490	146495		0.322547
NC_000913	146495	146500		0.290878
NC_000913	146500	146505		0.291218
NC_000913	146505	146510		0.215827
NC_000913	146510	146515		0.252698
NC_000913	146515	146520		0.255625
NC_000913	146520	146525		0.225727
NC_000913	146525	146530		0.150073
NC_000913	146530	146535		0.181903
NC_000913	146535	146540		0.141047
NC_000913	146540	146545		0.151451
NC_000913	146545	146550		0.136604
NC_000913	146550	146555		0.137317
NC_000913	146555	146560		0.119457
NC_000913	146560	146565		0.264760
NC_000913	146565	146570		0.116474
NC_000913	146570	146575		0.081109
NC_000913	146575	146580		0.086530
NC_000913	146580	146585		0.026956
NC_000913	146585	146590		0.037165
NC_000913	146590	146595		0.044181
NC_000913	146595	146600		0.051687
NC_000913	146600	146605		0.070280
NC_000913	146605	146610		0.074524
NC_000913	146610	146615		0.214518
NC_000913	146615	146620		0.245966
NC_000913	146620	146625		0.274831
NC_000913	146625	146630		0.270648
NC_000913	146630	146635		0.328493
NC_000913	146635	146640		0.246757
NC_000913	146640	146645		0.184689
NC_000913	146645	146650		0.232904
NC_000913	146650	146655		0.248901
NC_000913	146655	146660		0.206605
NC_000913	146660	146665		0.208586
NC_000913	146665	146670		0.145093
NC_000913	146670	146675		0.102353
NC_000913	146675	146680		0.092443
NC_000913	146680	146685		0.061937
NC_000913	146685	146690		0.057314
NC_000913	146690	146695		0.010343
NC_000913	146695	146700		0.005974
NC_000913	146700	146705		0.004889
NC_000913	146705	146710		0.004883
NC_000913	146710	146715		0.010430
NC_000913	146715	146720		0.011141
NC_000913	146720	146725		0.007237
NC_000913	146725	146730		0.015089
NC_000913	146730	146735		0.016932
NC_000913	146735	146740		0.015090
NC_000913	146740	146745		0.012740
NC_000913	146745	146750		0.010571
NC_000913	146750	146755		0.010551
NC_000913	146755	146760		0.012862
NC_000913	146760	146765		0.013770
NC_000913	146765	146770		0.009632
NC_000913	146770	146775		0.021882
NC_000913	146775	146780		0.025585
NC_000913	146780	146785		0.071814
NC_000913	146785	146790		0.216434
NC_000913	146790	146795		0.543720
NC_000913	146795	146800		0.939058
NC_000913	146800	146805		1.190042
NC_000913	146805	146810		1.640618
NC_000913	146810	146815		1.865485
NC_000913	146815	146820		2.195089
NC_000913	146820	146825		2.711758
NC_000913	146825	146830		2.935389
NC_000913	146830	146835		3.274913
NC_000913	146835	146840		3.675743
NC_000913	146840	146845		4.660698
NC_000913	146845	146850		12.899854
NC_000913	146850	146855		13.946817
NC_000913	146855	146860		17.827330
NC_000913	146860	146865		21.883039
NC_000913	146865	146870		23.572545
NC_000913	146870	146875		24.670006
NC_000913	146875	146880		24.873545
NC_000913	146880	146885		25.166826
NC_000913	146885	146890		24.810941
NC_000913	146890	146895		17.143067
NC_000913	146895	146900		4.807876
NC_000913	146900	146905		4.126254
NC_000913	146905	146910		3.442786
NC_000913	146910	146915		2.328539
NC_000913	146915	146920		2.430563
NC_000913	146920	146925		2.180687
NC_000913	146925	146930		2.756661
NC_000913	146930	146935		2.559192
NC_000913	146935	146940		2.245181
NC_000913	146940	146945		2.216934
NC_000913	146945	146950		2.068379
NC_000913	146950	146955		2.260770
NC_000913	146955	146960		2.305941
NC_000913	146960	146965		2.021779
NC_000913	146965	146970		1.272232
NC_000913	146970	146975		1.292101
NC_000913	146975	146980		0.716455
NC_000913	146980	146985		0.709397
NC_000913	146985	146990		0.653206
NC_000913	146990	146995		0.692182
NC_000913	146995	147000		0.657390
NC_000913	147000	147005		0.573315
NC_000913	147005	147010		0.857432
NC_000913	147010	147015		0.489886
NC_000913	147015	147020		0.646650
NC_000913	147020	147025		0.300402
NC_000913	147025	147030		0.215099
NC_000913	147030	147035		0.177401
NC_000913	147035	147040		0.175908
NC_000913	147040	147045		0.209699
NC_000913	147045	147050		0.221337
NC_000913	147050	147055		0.371056
NC_000913	147055	147060		0.429713
NC_000913	147060	147065		0.423266
NC_000913	147065	147070		0.497825
NC_000913	147070	147075		0.416049
NC_000913	147075	147080		0.115761
NC_000913	147080	147085		0.086704
NC_000913	147085	147090		0.074697
NC_000913	147090	147095		0.053739
NC_000913	147095	147100		0.047893
NC_000913	147100	147105		0.045110
NC_000913	147105	147110		0.107562
NC_000913	147110	147115		0.133971
NC_000913	147115	147120		0.233552
NC_000913	147120	147125		0.233724
NC_000913	147125	147130		0.079774
NC_000913	147130	147135		0.099223
NC_000913	147135	147140		0.112068
NC_000913	147140	147145		0.118559
NC_000913	147145	147150		0.128676
NC_000913	147150	147155		0.130775
NC_000913	147155	147160		0.148298
NC_000913	147160	147165		0.267695
NC_000913	147165	147170		0.305666
NC_000913	147170	147175		0.391682
NC_000913	147175	147180		0.415158
NC_000913	147180	147185		0.729570
NC_000913	147185	147190		0.821855
NC_000913	147190	147195		0.704750
NC_000913	147195	147200		0.735700
NC_000913	147200	147205		0.714656
NC_000913	147205	147210		0.300846
NC_000913	147210	147215		0.026956
NC_000913	147215	147220		0.022331
NC_000913	147220	147225		0.015116
NC_000913	147225	147230		0.024502
NC_000913	147230	147235		0.017952
NC_000913	147235	147240		0.018932
NC_000913	147240	147245		0.015545
NC_000913	147245	147250		0.066783
NC_000913	147250	147255		0.078392
NC_000913	147255	147260		0.083692
NC_000913	147260	147265		0.145972
NC_000913	147265	147270		0.186314
NC_000913	147270	147275		0.195521
NC_000913	147275	147280		0.196469
NC_000913	147280	147285		0.213879
NC_000913	147285	147290		0.246282
NC_000913	147290	147295		0.229520
NC_000913	147295	147300		0.216787
NC_000913	147300	147305		0.130162
NC_000913	147305	147310		0.111959
NC_000913	147310	147315		0.105237
NC_000913	147315	147320		0.114878
NC_000913	147320	147325		0.066682
NC_000913	147325	147330		0.050144
NC_000913	147330	147335		0.059945
NC_000913	147335	147340		0.056416
NC_000913	147340	147345		0.064005
NC_000913	147345	147350		0.070721
NC_000913	147350	147355		0.056770
NC_000913	147355	147360		0.037813
NC_000913	147360	147365		0.016721
NC_000913	147365	147370		0.011351
NC_000913	147370	147375		0.006066
NC_000913	147375	147380		0.007168
NC_000913	147380	147385		0.081322
NC_000913	147385	147390		0.184407
NC_000913	147390	147395		0.290207
NC_000913	147395	147400		0.300943
NC_000913	147400	147405		0.293794
NC_000913	147405	147410		0.290274
NC_000913	147410	147415		0.284409
NC_000913	147415	147420		0.235043
NC_000913	147420	147425		0.244925
NC_000913	147425	147430		0.115698
NC_000913	147430	147435		0.110467
NC_000913	147435	147440		0.097449
NC_000913	147440	147445		0.225467
NC_000913	147445	147450		0.273175
NC_000913	147450	147455		0.283017
NC_000913	147455	147460		0.196903
NC_000913	147460	147465		0.191791
NC_000913	147465	147470		0.217049
NC_000913	147470	147475		0.234672
NC_000913	147475	147480		0.127438
NC_000913	147480	147485		0.169663
NC_000913	147485	147490		0.156614
NC_000913	147490	147495		0.261133
NC_000913	147495	147500		0.309048
NC_000913	147500	147505		0.361224
NC_000913	147505	147510		0.252297
NC_000913	147510	147515		0.406035
NC_000913	147515	147520		0.446412
NC_000913	147520	147525		0.467880
NC_000913	147525	147530		0.506258
NC_000913	147530	147535		0.727340
NC_000913	147535	147540		0.430387
NC_000913	147540	147545		0.875090
NC_000913	147545	147550		0.730294
NC_000913	147550	147555		0.559343
NC_000913	147555	147560		0.524443
NC_000913	147560	147565		0.483194
NC_000913	147565	147570		0.440278
NC_000913	147570	147575		0.429682
NC_000913	147575	147580		0.399779
NC_000913	147580	147585		0.394735
NC_000913	147585	147590		0.462273
NC_000913	147590	147595		0.537245
NC_000913	147595	147600		0.541032
NC_000913	147600	147605		0.556071
NC_000913	147605	147610		0.465035
NC_000913	147610	147615		0.293548
NC_000913	147615	147620		0.340724
NC_000913	147620	147625		0.375021
NC_000913	147625	147630		0.312932
NC_000913	147630	147635		0.254154
NC_000913	147635	147640		0.203009
NC_000913	147640	147645		0.267934
NC_000913	147645	147650		0.265256
NC_000913	147650	147655		0.390059
NC_000913	147655	147660		0.402802
NC_000913	147660	147665		0.437017
NC_000913	147665	147670		0.444170
NC_000913	147670	147675		0.502513
NC_000913	147675	147680		0.501121
NC_000913	147680	147685		0.510812
NC_000913	147685	147690		0.504072
NC_000913	147690	147695		0.450544
NC_000913	147695	147700		0.321879
NC_000913	147700	147705		0.278535
NC_000913	147705	147710		0.272614
NC_000913	147710	147715		0.395549
NC_000913	147715	147720		0.449050
NC_000913	147720	147725		0.359134
NC_000913	147725	147730		0.316640
NC_000913	147730	147735		0.108299
NC_000913	147735	147740		0.052135
NC_000913	147740	147745		0.074644
NC_000913	147745	147750		0.068107
NC_000913	147750	147755		0.030059
NC_000913	147755	147760		0.029405
NC_000913	147760	147765		0.008802
NC_000913	147765	147770		0.014331
NC_000913	147770	147775		0.030266
NC_000913	147775	147780		0.032640
NC_000913	147780	147785		0.024505
NC_000913	147785	147790		0.030952
NC_000913	147790	147795		0.030311
NC_000913	147795	147800		0.102358
NC_000913	147800	147805		0.040194
NC_000913	147805	147810		0.023179
NC_000913	147810	147815		0.014709
NC_000913	147815	147820		0.016324
NC_000913	147820	147825		0.019483
NC_000913	147825	147830		0.041226
NC_000913	147830	147835		0.056970
NC_000913	147835	147840		0.086292
NC_000913	147840	147845		0.123298
NC_000913	147845	147850		0.417324
NC_000913	147850	147855		0.237614
NC_000913	147855	147860		0.218765
NC_000913	147860	147865		0.178434
NC_000913	147865	147870		0.232912
NC_000913	147870	147875		0.238542
NC_000913	147875	147880		0.282979
NC_000913	147880	147885		0.287572
NC_000913	147885	147890		0.181212
NC_000913	147890	147895		0.172735
NC_000913	147895	147900		0.114870
NC_000913	147900	147905		0.093407
NC_000913	147905	147910		0.084684
NC_000913	147910	147915		0.146208
NC_000913	147915	147920		0.220929
NC_000913	147920	147925		0.197137
NC_000913	147925	147930		0.228504
NC_000913	147930	147935		0.178966
NC_000913	147935	147940		0.165968
NC_000913	147940	147945		0.102622
NC_000913	147945	147950		0.050899
NC_000913	147950	147955		0.073966
NC_000913	147955	147960		0.068728
NC_000913	147960	147965		0.082196
NC_000913	147965	147970		0.072316
NC_000913	147970	147975		0.036854
NC_000913	147975	147980		0.042877
NC_000913	147980	147985		0.031756
NC_000913	147985	147990		0.028112
NC_000913	147990	147995		0.026112
NC_000913	147995	148000		0.029861
NC_000913	148000	148005		0.031268
NC_000913	148005	148010		0.023966
NC_000913	148010	148015		0.021947
NC_000913	148015	148020		0.023993
NC_000913	148020	148025		0.018452
NC_000913	148025	148030		0.019469
NC_000913	148030	148035		0.022719
NC_000913	148035	148040		0.025591
NC_000913	148040	148045		0.049723
NC_000913	148045	148050		0.059263
NC_000913	148050	148055		0.051236
NC_000913	148055	148060		0.049304
NC_000913	148060	148065		0.045922
NC_000913	148065	148070		0.046091
NC_000913	148070	148075		0.050344
NC_000913	148075	148080		0.050983
NC_000913	148080	148085		0.056000
NC_000913	148085	148090		0.052344
NC_000913	148090	148095		0.040514
NC_000913	148095	148100		0.109663
NC_000913	148100	148105		0.602209
NC_000913	148105	148110		0.611262
NC_000913	148110	148115		0.529785
NC_000913	148115	148120		0.490852
NC_000913	148120	148125		0.143084
NC_000913	148125	148130		0.122927
NC_000913	148130	148135		0.157705
NC_000913	148135	148140		0.185790
NC_000913	148140	148145		0.216719
NC_000913	148145	148150		0.216891
NC_000913	148150	148155		0.227963
NC_000913	148155	148160		0.206345
NC_000913	148160	148165		0.227353
NC_000913	148165	148170		0.103482
NC_000913	148170	148175		0.218410
NC_000913	148175	148180		0.358619
NC_000913	148180	148185		0.365969
NC_000913	148185	148190		0.570188
NC_000913	148190	148195		0.615601
NC_000913	148195	148200		0.632245
NC_000913	148200	148205		0.576098
NC_000913	148205	148210		0.652340
NC_000913	148210	148215		0.655755
NC_000913	148215	148220		0.750322
NC_000913	148220	148225		0.817714
NC_000913	148225	148230		0.776640
NC_000913	148230	148235		0.648268
NC_000913	148235	148240		0.425962
NC_000913	148240	148245		0.412846
NC_000913	148245	148250		0.373498
NC_000913	148250	148255		0.362623
NC_000913	148255	148260		0.394385
NC_000913	148260	148265		0.393095
NC_000913	148265	148270		0.249976
NC_000913	148270	148275		0.209612
NC_000913	148275	148280		0.190514
NC_000913	148280	148285		0.219337
NC_000913	148285	148290		0.171983
NC_000913	148290	148295		0.153048
NC_000913	148295	148300		0.135086
NC_000913	148300	148305		0.089908
NC_000913	148305	148310		0.048011
NC_000913	148310	148315		0.044351
NC_000913	148315	148320		0.049371
NC_000913	148320	148325		0.055443
NC_000913	148325	148330		0.042726
NC_000913	148330	148335		0.050459
NC_000913	148335	148340		0.105498
NC_000913	148340	148345		0.114515
NC_000913	148345	148350		0.200439
NC_000913	148350	148355		0.209297
NC_000913	148355	148360		0.146814
NC_000913	148360	148365		0.115579
NC_000913	148365	148370		0.174577
NC_000913	148370	148375		0.161733
NC_000913	148375	148380		0.167199
NC_000913	148380	148385		0.168116
NC_000913	148385	148390		0.288379
NC_000913	148390	148395		0.334738
NC_000913	148395	148400		0.506126
NC_000913	148400	148405		0.586704
NC_000913	148405	148410		0.503851
NC_000913	148410	148415		0.372723
NC_000913	148415	148420		0.385100
NC_000913	148420	148425		0.343619
NC_000913	148425	148430		0.347286
NC_000913	148430	148435		0.330521
NC_000913	148435	148440		0.312612
NC_000913	148440	148445		0.277839
NC_000913	148445	148450		0.410884
NC_000913	148450	148455		0.335047
NC_000913	148455	148460		0.201558
NC_000913	148460	148465		0.243044
NC_000913	148465	148470		0.234260
NC_000913	148470	148475		0.214504
NC_000913	148475	148480		0.111009
NC_000913	148480	148485		0.072329
NC_000913	148485	148490		0.039620
NC_000913	148490	148495		0.039868
NC_000913	148495	148500		0.027502
NC_000913	148500	148505		0.032660
NC_000913	148505	148510		0.018285
NC_000913	148510	148515		0.024897
NC_000913	148515	148520		0.048166
NC_000913	148520	148525		0.067396
NC_000913	148525	148530		0.046832
NC_000913	148530	148535		0.052894
NC_000913	148535	148540		0.104766
NC_000913	148540	148545		0.075625
NC_000913	148545	148550		0.082470
NC_000913	148550	148555		0.109901
NC_000913	148555	148560		0.118551
NC_000913	148560	148565		0.107375
NC_000913	148565	148570		0.119546
NC_000913	148570	148575		0.121498
NC_000913	148575	148580		0.113714
NC_000913	148580	148585		0.098747
NC_000913	148585	148590		0.096243
NC_000913	148590	148595		0.089237
NC_000913	148595	148600		0.101758
NC_000913	148600	148605		0.079436
NC_000913	148605	148610		0.083882
NC_000913	148610	148615		0.093605
NC_000913	148615	148620		0.111515
NC_000913	148620	148625		0.082701
NC_000913	148625	148630		0.058262
NC_000913	148630	148635		0.020091
NC_000913	148635	148640		0.026348
NC_000913	148640	148645		0.008199
NC_000913	148645	148650		0.005169
NC_000913	148650	148655		0.003605
NC_000913	148655	148660		0.003023
NC_000913	148660	148665		0.005533
NC_000913	148665	148670		0.006121
NC_000913	148670	148675		0.008340
NC_000913	148675	148680		0.022286
NC_000913	148680	148685		0.023559
NC_000913	148685	148690		0.200487
NC_000913	148690	148695		0.327943
NC_000913	148695	148700		0.301157
NC_000913	148700	148705		0.333887
NC_000913	148705	148710		0.347707
NC_000913	148710	148715		0.392625
NC_000913	148715	148720		0.380169
NC_000913	148720	148725		0.361971
NC_000913	148725	148730		0.341747
NC_000913	148730	148735		0.311116
NC_000913	148735	148740		0.323763
NC_000913	148740	148745		0.276445
NC_000913	148745	148750		0.200061
NC_000913	148750	148755		0.220866
NC_000913	148755	148760		0.183042
NC_000913	148760	148765		0.210455
NC_000913	148765	148770		0.228438
NC_000913	148770	148775		0.226376
NC_000913	148775	148780		0.188505
NC_000913	148780	148785		0.152351
NC_000913	148785	148790		0.600567
NC_000913	148790	148795		0.226605
NC_000913	148795	148800		0.308804
NC_000913	148800	148805		0.241008
NC_000913	148805	148810		0.194926
NC_000913	148810	148815		0.097225
NC_000913	148815	148820		0.069029
NC_000913	148820	148825		0.100215
NC_000913	148825	148830		0.073120
NC_000913	148830	148835		0.061947
NC_000913	148835	148840		0.047842
NC_000913	148840	148845		0.057278
NC_000913	148845	148850		0.056210
NC_000913	148850	148855		0.067902
NC_000913	148855	148860		0.107056
NC_000913	148860	148865		0.070177
NC_000913	148865	148870		0.212970
NC_000913	148870	148875		0.243514
NC_000913	148875	148880		0.227229
NC_000913	148880	148885		0.192428
NC_000913	148885	148890		0.384452
NC_000913	148890	148895		0.534554
NC_000913	148895	148900		0.605853
NC_000913	148900	148905		0.537595
NC_000913	148905	148910		0.549618
NC_000913	148910	148915		0.526492
NC_000913	148915	148920		0.451545
NC_000913	148920	148925		0.472147
NC_000913	148925	148930		0.374232
NC_000913	148930	148935		0.307029
NC_000913	148935	148940		0.389937
NC_000913	148940	148945		0.356580
NC_000913	148945	148950		0.461371
NC_000913	148950	148955		0.444814
NC_000913	148955	148960		0.559523
NC_000913	148960	148965		0.461119
NC_000913	148965	148970		0.391348
NC_000913	148970	148975		0.203611
NC_000913	148975	148980		0.210676
NC_000913	148980	148985		0.202740
NC_000913	148985	148990		0.161939
NC_000913	148990	148995		0.173100
NC_000913	148995	149000		0.130337
NC_000913	149000	149005		0.145247
NC_000913	149005	149010		0.214277
NC_000913	149010	149015		0.240028
NC_000913	149015	149020		0.219434
NC_000913	149020	149025		0.245818
NC_000913	149025	149030		0.173209
NC_000913	149030	149035		0.346124
NC_000913	149035	149040		0.303340
NC_000913	149040	149045		0.247752
NC_000913	149045	149050		0.266763
NC_000913	149050	149055		0.214215
NC_000913	149055	149060		0.235017
NC_000913	149060	149065		0.355148
NC_000913	149065	149070		0.396286
NC_000913	149070	149075		0.411527
NC_000913	149075	149080		0.529816
NC_000913	149080	149085		0.545751
NC_000913	149085	149090		0.613855
NC_000913	149090	149095		0.645871
NC_000913	149095	149100		0.941359
NC_000913	149100	149105		1.034249
NC_000913	149105	149110		0.756218
NC_000913	149110	149115		0.686843
NC_000913	149115	149120		0.463863
NC_000913	149120	149125		0.220563
NC_000913	149125	149130		0.191274
NC_000913	149130	149135		0.133841
NC_000913	149135	149140		0.092160
NC_000913	149140	149145		0.092011
NC_000913	149145	149150		0.093116
NC_000913	149150	149155		0.094356
NC_000913	149155	149160		0.137000
NC_000913	149160	149165		0.150297
NC_000913	149165	149170		0.248886
NC_000913	149170	149175		0.386605
NC_000913	149175	149180		0.607289
NC_000913	149180	149185		0.758270
NC_000913	149185	149190		0.891928
NC_000913	149190	149195		0.780207
NC_000913	149195	149200		0.543442
NC_000913	149200	149205		0.508363
NC_000913	149205	149210		0.577278
NC_000913	149210	149215		0.525599
NC_000913	149215	149220		0.448957
NC_000913	149220	149225		0.512427
NC_000913	149225	149230		0.505266
NC_000913	149230	149235		0.551417
NC_000913	149235	149240		0.387937
NC_000913	149240	149245		0.348791
NC_000913	149245	149250		0.321905
NC_000913	149250	149255		0.292213
NC_000913	149255	149260		0.298396
NC_000913	149260	149265		0.314941
NC_000913	149265	149270		0.269025
NC_000913	149270	149275		0.239087
NC_000913	149275	149280		0.246897
NC_000913	149280	149285		0.312293
NC_000913	149285	149290		0.356818
NC_000913	149290	149295		0.454921
NC_000913	149295	149300		0.398476
NC_000913	149300	149305		0.401333
NC_000913	149305	149310		0.478174
NC_000913	149310	149315		0.562569
NC_000913	149315	149320		0.746724
NC_000913	149320	149325		0.601445
NC_000913	149325	149330		0.843347
NC_000913	149330	149335		0.850553
NC_000913	149335	149340		0.861162
NC_000913	149340	149345		0.806090
NC_000913	149345	149350		0.564003
NC_000913	149350	149355		0.500933
NC_000913	149355	149360		0.504312
NC_000913	149360	149365		0.490746
NC_000913	149365	149370		0.431230
NC_000913	149370	149375		0.410662
NC_000913	149375	149380		0.377867
NC_000913	149380	149385		0.313299
NC_000913	149385	149390		0.331796
NC_000913	149390	149395		0.341610
NC_000913	149395	149400		0.406406
NC_000913	149400	149405		0.407968
NC_000913	149405	149410		0.367206
NC_000913	149410	149415		0.727390
NC_000913	149415	149420		0.254929
NC_000913	149420	149425		0.264393
NC_000913	149425	149430		0.226063
NC_000913	149430	149435		0.224540
NC_000913	149435	149440		0.191648
NC_000913	149440	149445		0.222988
NC_000913	149445	149450		0.235225
NC_000913	149450	149455		0.193206
NC_000913	149455	149460		0.244414
NC_000913	149460	149465		0.322266
NC_000913	149465	149470		0.505554
NC_000913	149470	149475		0.660064
NC_000913	149475	149480		0.715204
NC_000913	149480	149485		0.694685
NC_000913	149485	149490		0.864508
NC_000913	149490	149495		0.606017
NC_000913	149495	149500		0.778978
NC_000913	149500	149505		0.392210
NC_000913	149505	149510		0.252329
NC_000913	149510	149515		0.270474
NC_000913	149515	149520		0.174996
NC_000913	149520	149525		0.087362
NC_000913	149525	149530		0.015474
NC_000913	149530	149535		0.002380
NC_000913	149535	149540		0.001088
NC_000913	149540	149545		0.000976
NC_000913	149545	149550		0.000644
NC_000913	149550	149555		0.000541
NC_000913	149555	149560		0.000512
NC_000913	149560	149565		0.000337
NC_000913	149565	149570		0.000050
NC_000913	149570	149575		0.000080
NC_000913	149575	149580		0.000054
NC_000913	149580	149585		0.000035
NC_000913	149585	149590		0.000119
NC_000913	149590	149595		0.000140
NC_000913	149595	149600		0.000163
NC_000913	149600	149605		0.000998
NC_000913	149605	149610		0.005481
NC_000913	149610	149615		0.019105
NC_000913	149615	149620		0.029064
NC_000913	149620	149625		0.028538
NC_000913	149625	149630		0.026217
NC_000913	149630	149635		0.029322
NC_000913	149635	149640		0.029361
NC_000913	149640	149645		0.032925
NC_000913	149645	149650		0.060806
NC_000913	149650	149655		0.068381
NC_000913	149655	149660		0.050066
NC_000913	149660	149665		0.050508
NC_000913	149665	149670		0.039130
NC_000913	149670	149675		0.088542
NC_000913	149675	149680		0.095969
NC_000913	149680	149685		0.116664
NC_000913	149685	149690		0.103896
NC_000913	149690	149695		0.070246
NC_000913	149695	149700		0.057812
NC_000913	149700	149705		0.064799
NC_000913	149705	149710		0.065341
NC_000913	149710	149715		0.074812
NC_000913	149715	149720		0.035270
NC_000913	149720	149725		0.043748
NC_000913	149725	149730		0.034352
NC_000913	149730	149735		0.043844
NC_000913	149735	149740		0.085649
NC_000913	149740	149745		0.082151
NC_000913	149745	149750		0.091830
NC_000913	149750	149755		0.100538
NC_000913	149755	149760		0.114386
NC_000913	149760	149765		0.109779
NC_000913	149765	149770		0.112378
NC_000913	149770	149775		0.193675
NC_000913	149775	149780		0.242278
NC_000913	149780	149785		0.280658
NC_000913	149785	149790		0.287501
NC_000913	149790	149795		0.368334
NC_000913	149795	149800		0.480385
NC_000913	149800	149805		0.430817
NC_000913	149805	149810		0.504501
NC_000913	149810	149815		0.582176
NC_000913	149815	149820		0.493903
NC_000913	149820	149825		0.347029
NC_000913	149825	149830		0.407942
NC_000913	149830	149835		0.559434
NC_000913	149835	149840		0.495457
NC_000913	149840	149845		0.771148
NC_000913	149845	149850		0.700547
NC_000913	149850	149855		0.732897
NC_000913	149855	149860		0.791653
NC_000913	149860	149865		0.717136
NC_000913	149865	149870		0.905626
NC_000913	149870	149875		0.757848
NC_000913	149875	149880		1.194923
NC_000913	149880	149885		1.199781
NC_000913	149885	149890		1.605352
NC_000913	149890	149895		1.736808
NC_000913	149895	149900		1.940716
NC_000913	149900	149905		1.459801
NC_000913	149905	149910		0.758223
NC_000913	149910	149915		0.779602
NC_000913	149915	149920		0.576551
NC_000913	149920	149925		0.637302
NC_000913	149925	149930		0.631234
NC_000913	149930	149935		0.595411
NC_000913	149935	149940		0.785462
NC_000913	149940	149945		0.543316
NC_000913	149945	149950		0.500656
NC_000913	149950	149955		0.364337
NC_000913	149955	149960		0.400029
NC_000913	149960	149965		0.377469
NC_000913	149965	149970		0.370047
NC_000913	149970	149975		0.421511
NC_000913	149975	149980		0.412633
NC_000913	149980	149985		0.448332
NC_000913	149985	149990		0.478282
NC_000913	149990	149995		0.557153
NC_000913	149995	150000		1.493278
NC_000913	150000	150005		0.938062
NC_000913	150005	150010		0.991874
NC_000913	150010	150015		0.752337
NC_000913	150015	150020		0.698735
NC_000913	150020	150025		0.628560
NC_000913	150025	150030		0.679119
NC_000913	150030	150035		0.642516
NC_000913	150035	150040		0.735530
NC_000913	150040	150045		0.935162
NC_000913	150045	150050		1.365568
NC_000913	150050	150055		2.193613
NC_000913	150055	150060		2.966287
NC_000913	150060	150065		2.956449
NC_000913	150065	150070		3.610918
NC_000913	150070	150075		2.828077
NC_000913	150075	150080		2.295915
NC_000913	150080	150085		1.797153
NC_000913	150085	150090		1.520559
NC_000913	150090	150095		1.311722
NC_000913	150095	150100		1.070500
NC_000913	150100	150105		1.521939
NC_000913	150105	150110		1.500581
NC_000913	150110	150115		1.553987
NC_000913	150115	150120		1.826837
NC_000913	150120	150125		2.453157
NC_000913	150125	150130		2.415078
NC_000913	150130	150135		2.775662
NC_000913	150135	150140		3.662541
NC_000913	150140	150145		2.543646
NC_000913	150145	150150		1.702039
NC_000913	150150	150155		1.281973
NC_000913	150155	150160		1.068273
NC_000913	150160	150165		0.992260
NC_000913	150165	150170		0.751084
NC_000913	150170	150175		0.771175
NC_000913	150175	150180		0.823485
NC_000913	150180	150185		0.668246
NC_000913	150185	150190		0.834508
NC_000913	150190	150195		0.874432
NC_000913	150195	150200		1.167962
NC_000913	150200	150205		1.686948
NC_000913	150205	150210		1.843169
NC_000913	150210	150215		2.610551
NC_000913	150215	150220		2.249975
NC_000913	150220	150225		1.977304
NC_000913	150225	150230		2.449148
NC_000913	150230	150235		2.531659
NC_000913	150235	150240		2.925538
NC_000913	150240	150245		2.635093
NC_000913	150245	150250		1.940605
NC_000913	150250	150255		1.545866
NC_000913	150255	150260		1.385276
NC_000913	150260	150265		1.242258
NC_000913	150265	150270		1.238039
NC_000913	150270	150275		1.393298
NC_000913	150275	150280		1.381350
NC_000913	150280	150285		1.444948
NC_000913	150285	150290		1.654520
NC_000913	150290	150295		1.351179
NC_000913	150295	150300		3.127063
NC_000913	150300	150305		3.307595
NC_000913	150305	150310		3.465034
NC_000913	150310	150315		2.732026
NC_000913	150315	150320		2.654644
NC_000913	150320	150325		2.420751
NC_000913	150325	150330		2.352193
NC_000913	150330	150335		2.033931
NC_000913	150335	150340		1.532968
NC_000913	150340	150345		1.212270
NC_000913	150345	150350		1.090550
NC_000913	150350	150355		1.141856
NC_000913	150355	150360		1.223655
NC_000913	150360	150365		0.890097
NC_000913	150365	150370		0.701109
NC_000913	150370	150375		0.498533
NC_000913	150375	150380		0.430999
NC_000913	150380	150385		0.430642
NC_000913	150385	150390		0.443967
NC_000913	150390	150395		0.519872
NC_000913	150395	150400		0.566691
NC_000913	150400	150405		0.612328
NC_000913	150405	150410		0.620175
NC_000913	150410	150415		0.563376
NC_000913	150415	150420		0.691583
NC_000913	150420	150425		0.782879
NC_000913	150425	150430		0.769970
NC_000913	150430	150435		0.803952
NC_000913	150435	150440		1.149620
NC_000913	150440	150445		1.151153
NC_000913	150445	150450		1.215036
NC_000913	150450	150455		0.911440
NC_000913	150455	150460		0.678399
NC_000913	150460	150465		0.734050
NC_000913	150465	150470		0.850245
NC_000913	150470	150475		1.068277
NC_000913	150475	150480		1.206351
NC_000913	150480	150485		1.185904
NC_000913	150485	150490		1.188678
NC_000913	150490	150495		1.320798
NC_000913	150495	150500		1.440377
NC_000913	150500	150505		2.263878
NC_000913	150505	150510		4.048646
NC_000913	150510	150515		3.683474
NC_000913	150515	150520		3.291490
NC_000913	150520	150525		2.429197
NC_000913	150525	150530		2.587708
NC_000913	150530	150535		2.378686
NC_000913	150535	150540		2.353229
NC_000913	150540	150545		2.467126
NC_000913	150545	150550		2.569178
NC_000913	150550	150555		2.509933
NC_000913	150555	150560		2.575519
NC_000913	150560	150565		2.953920
NC_000913	150565	150570		3.065909
NC_000913	150570	150575		2.884898
NC_000913	150575	150580		2.712552
NC_000913	150580	150585		2.489687
NC_000913	150585	150590		2.831419
NC_000913	150590	150595		2.861912
NC_000913	150595	150600		3.195507
NC_000913	150600	150605		3.450473
NC_000913	150605	150610		3.914870
NC_000913	150610	150615		3.488417
NC_000913	150615	150620		3.153494
NC_000913	150620	150625		3.414837
NC_000913	150625	150630		3.474554
NC_000913	150630	150635		2.910213
NC_000913	150635	150640		2.135086
NC_000913	150640	150645		1.783905
NC_000913	150645	150650		1.497476
NC_000913	150650	150655		1.726328
NC_000913	150655	150660		1.415269
NC_000913	150660	150665		0.436531
NC_000913	150665	150670		0.385185
NC_000913	150670	150675		0.355755
NC_000913	150675	150680		0.418854
NC_000913	150680	150685		0.402250
NC_000913	150685	150690		0.419608
NC_000913	150690	150695		0.452980
NC_000913	150695	150700		0.419547
NC_000913	150700	150705		0.424602
NC_000913	150705	150710		0.579356
NC_000913	150710	150715		0.625468
NC_000913	150715	150720		0.653372
NC_000913	150720	150725		1.258086
NC_000913	150725	150730		1.332157
NC_000913	150730	150735		2.207204
NC_000913	150735	150740		2.063701
NC_000913	150740	150745		2.303681
NC_000913	150745	150750		2.417771
NC_000913	150750	150755		1.705878
NC_000913	150755	150760		1.691546
NC_000913	150760	150765		1.600455
NC_000913	150765	150770		1.494919
NC_000913	150770	150775		1.546055
NC_000913	150775	150780		3.145042
NC_000913	150780	150785		3.135412
NC_000913	150785	150790		2.487472
NC_000913	150790	150795		2.552472
NC_000913	150795	150800		2.463085
NC_000913	150800	150805		2.809163
NC_000913	150805	150810		2.567514
NC_000913	150810	150815		0.561312
NC_000913	150815	150820		0.427479
NC_000913	150820	150825		0.503677
NC_000913	150825	150830		0.544729
NC_000913	150830	150835		0.573815
NC_000913	150835	150840		0.579138
NC_000913	150840	150845		0.575884
NC_000913	150845	150850		0.933355
NC_000913	150850	150855		2.663471
NC_000913	150855	150860		3.502249
NC_000913	150860	150865		4.281202
NC_000913	150865	150870		4.550590
NC_000913	150870	150875		5.004437
NC_000913	150875	150880		5.883687
NC_000913	150880	150885		5.954440
NC_000913	150885	150890		6.595188
NC_000913	150890	150895		6.333637
NC_000913	150895	150900		5.606245
NC_000913	150900	150905		5.904007
NC_000913	150905	150910		4.940246
NC_000913	150910	150915		3.740773
NC_000913	150915	150920		3.312556
NC_000913	150920	150925		2.901008
NC_000913	150925	150930		2.593923
NC_000913	150930	150935		2.692207
NC_000913	150935	150940		3.032113
NC_000913	150940	150945		3.501548
NC_000913	150945	150950		3.286129
NC_000913	150950	150955		3.520978
NC_000913	150955	150960		3.393411
NC_000913	150960	150965		3.159859
NC_000913	150965	150970		3.413972
NC_000913	150970	150975		3.586512
NC_000913	150975	150980		3.947520
NC_000913	150980	150985		4.674667
NC_000913	150985	150990		4.318401
NC_000913	150990	150995		4.191180
NC_000913	150995	151000		4.028768
NC_000913	151000	151005		4.154413
NC_000913	151005	151010		4.863143
NC_000913	151010	151015		4.243396
NC_000913	151015	151020		4.098357
NC_000913	151020	151025		3.689454
NC_000913	151025	151030		3.292125
NC_000913	151030	151035		2.988472
NC_000913	151035	151040		2.280312
NC_000913	151040	151045		2.182799
NC_000913	151045	151050		2.228253
NC_000913	151050	151055		2.648275
NC_000913	151055	151060		2.817742
NC_000913	151060	151065		3.041637
NC_000913	151065	151070		2.082626
NC_000913	151070	151075		1.808709
NC_000913	151075	151080		1.712067
NC_000913	151080	151085		1.297296
NC_000913	151085	151090		1.303011
NC_000913	151090	151095		1.306653
NC_000913	151095	151100		1.341649
NC_000913	151100	151105		1.357468
NC_000913	151105	151110		1.561507
NC_000913	151110	151115		1.482907
NC_000913	151115	151120		2.839775
NC_000913	151120	151125		2.789444
NC_000913	151125	151130		3.859269
NC_000913	151130	151135		2.885732
NC_000913	151135	151140		2.570515
NC_000913	151140	151145		2.024408
NC_000913	151145	151150		1.779439
NC_000913	151150	151155		1.537698
NC_000913	151155	151160		1.521381
NC_000913	151160	151165		1.510644
NC_000913	151165	151170		2.238077
NC_000913	151170	151175		2.706484
NC_000913	151175	151180		3.952938
NC_000913	151180	151185		3.240656
NC_000913	151185	151190		3.260540
NC_000913	151190	151195		3.360420
NC_000913	151195	151200		3.314028
NC_000913	151200	151205		3.715389
NC_000913	151205	151210		3.478573
NC_000913	151210	151215		3.765484
NC_000913	151215	151220		3.418790
NC_000913	151220	151225		3.284137
NC_000913	151225	151230		3.028298
NC_000913	151230	151235		3.157972
NC_000913	151235	151240		2.773451
NC_000913	151240	151245		2.720126
NC_000913	151245	151250		2.730744
NC_000913	151250	151255		2.887839
NC_000913	151255	151260		2.461170
NC_000913	151260	151265		2.290970
NC_000913	151265	151270		2.007841
NC_000913	151270	151275		2.002024
NC_000913	151275	151280		2.016179
NC_000913	151280	151285		2.289058
NC_000913	151285	151290		2.453910
NC_000913	151290	151295		2.665024
NC_000913	151295	151300		3.268587
NC_000913	151300	151305		6.163044
NC_000913	151305	151310		6.044286
NC_000913	151310	151315		5.727143
NC_000913	151315	151320		3.645161
NC_000913	151320	151325		3.316414
NC_000913	151325	151330		2.972616
NC_000913	151330	151335		2.499942
NC_000913	151335	151340		2.328870
NC_000913	151340	151345		2.096735
NC_000913	151345	151350		1.773078
NC_000913	151350	151355		1.994996
NC_000913	151355	151360		1.958348
NC_000913	151360	151365		2.298393
NC_000913	151365	151370		1.937599
NC_000913	151370	151375		1.975468
NC_000913	151375	151380		2.261537
NC_000913	151380	151385		2.109998
NC_000913	151385	151390		2.595234
NC_000913	151390	151395		2.979947
NC_000913	151395	151400		2.781535
NC_000913	151400	151405		2.155765
NC_000913	151405	151410		0.902064
NC_000913	151410	151415		1.158004
NC_000913	151415	151420		1.115722
NC_000913	151420	151425		1.300031
NC_000913	151425	151430		1.329059
NC_000913	151430	151435		1.374704
NC_000913	151435	151440		1.577140
NC_000913	151440	151445		3.352800
NC_000913	151445	151450		4.315337
NC_000913	151450	151455		3.999663
NC_000913	151455	151460		3.841441
NC_000913	151460	151465		2.468792
NC_000913	151465	151470		1.870063
NC_000913	151470	151475		1.768521
NC_000913	151475	151480		1.639348
NC_000913	151480	151485		1.696701
NC_000913	151485	151490		1.630638
NC_000913	151490	151495		1.614873
NC_000913	151495	151500		1.640472
NC_000913	151500	151505		1.711660
NC_000913	151505	151510		2.587481
NC_000913	151510	151515		1.884209
NC_000913	151515	151520		1.825743
NC_000913	151520	151525		1.450116
NC_000913	151525	151530		1.329485
NC_000913	151530	151535		1.209515
NC_000913	151535	151540		1.357008
NC_000913	151540	151545		1.610599
NC_000913	151545	151550		1.703663
NC_000913	151550	151555		1.693568
NC_000913	151555	151560		1.160410
NC_000913	151560	151565		1.043278
NC_000913	151565	151570		0.980259
NC_000913	151570	151575		0.889181
NC_000913	151575	151580		0.751573
NC_000913	151580	151585		0.920807
NC_000913	151585	151590		1.063842
NC_000913	151590	151595		1.115433
NC_000913	151595	151600		1.019794
NC_000913	151600	151605		3.104903
NC_000913	151605	151610		3.601392
NC_000913	151610	151615		3.667407
NC_000913	151615	151620		4.153920
NC_000913	151620	151625		3.569908
NC_000913	151625	151630		3.877830
NC_000913	151630	151635		3.537252
NC_000913	151635	151640		2.824919
NC_000913	151640	151645		2.147756
NC_000913	151645	151650		1.869670
NC_000913	151650	151655		1.349259
NC_000913	151655	151660		1.309177
NC_000913	151660	151665		1.218698
NC_000913	151665	151670		1.262927
NC_000913	151670	151675		1.343604
NC_000913	151675	151680		1.662025
NC_000913	151680	151685		2.132625
NC_000913	151685	151690		1.476829
NC_000913	151690	151695		0.986228
NC_000913	151695	151700		0.856316
NC_000913	151700	151705		0.853906
NC_000913	151705	151710		0.802092
NC_000913	151710	151715		0.879406
NC_000913	151715	151720		0.838689
NC_000913	151720	151725		0.910461
NC_000913	151725	151730		1.156707
NC_000913	151730	151735		1.075453
NC_000913	151735	151740		0.450005
NC_000913	151740	151745		0.519268
NC_000913	151745	151750		0.544036
NC_000913	151750	151755		0.531626
NC_000913	151755	151760		0.524437
NC_000913	151760	151765		0.523901
NC_000913	151765	151770		0.854157
NC_000913	151770	151775		1.048749
NC_000913	151775	151780		1.834937
NC_000913	151780	151785		2.338512
NC_000913	151785	151790		3.134715
NC_000913	151790	151795		3.503756
NC_000913	151795	151800		3.424204
NC_000913	151800	151805		3.116527
NC_000913	151805	151810		2.971540
NC_000913	151810	151815		2.577541
NC_000913	151815	151820		2.723931
NC_000913	151820	151825		2.949795
NC_000913	151825	151830		2.453051
NC_000913	151830	151835		2.317633
NC_000913	151835	151840		1.547024
NC_000913	151840	151845		1.565196
NC_000913	151845	151850		1.570011
NC_000913	151850	151855		1.374080
NC_000913	151855	151860		1.250301
NC_000913	151860	151865		1.724114
NC_000913	151865	151870		1.789747
NC_000913	151870	151875		1.632803
NC_000913	151875	151880		1.537924
NC_000913	151880	151885		1.331327
NC_000913	151885	151890		0.955861
NC_000913	151890	151895		0.818737
NC_000913	151895	151900		0.742422
NC_000913	151900	151905		0.736165
NC_000913	151905	151910		0.598778
NC_000913	151910	151915		0.622172
NC_000913	151915	151920		0.674692
NC_000913	151920	151925		0.695551
NC_000913	151925	151930		0.728371
NC_000913	151930	151935		0.991020
NC_000913	151935	151940		1.734226
NC_000913	151940	151945		2.156456
NC_000913	151945	151950		1.477735
NC_000913	151950	151955		1.619435
NC_000913	151955	151960		1.615579
NC_000913	151960	151965		1.066805
NC_000913	151965	151970		0.775750
NC_000913	151970	151975		0.709077
NC_000913	151975	151980		0.596422
NC_000913	151980	151985		1.090282
NC_000913	151985	151990		1.066332
NC_000913	151990	151995		0.994690
NC_000913	151995	152000		1.075560
NC_000913	152000	152005		1.322500
NC_000913	152005	152010		1.447777
NC_000913	152010	152015		1.652429
NC_000913	152015	152020		1.497774
NC_000913	152020	152025		2.299238
NC_000913	152025	152030		3.001836
NC_000913	152030	152035		3.949580
NC_000913	152035	152040		3.645969
NC_000913	152040	152045		3.954424
NC_000913	152045	152050		3.600857
NC_000913	152050	152055		3.271725
NC_000913	152055	152060		3.765089
NC_000913	152060	152065		4.011780
NC_000913	152065	152070		4.129165
NC_000913	152070	152075		4.447676
NC_000913	152075	152080		4.719124
NC_000913	152080	152085		4.581499
NC_000913	152085	152090		4.057949
NC_000913	152090	152095		4.308595
NC_000913	152095	152100		4.706047
NC_000913	152100	152105		4.800759
NC_000913	152105	152110		4.762874
NC_000913	152110	152115		4.850071
NC_000913	152115	152120		4.914678
NC_000913	152120	152125		3.316611
NC_000913	152125	152130		2.399836
NC_000913	152130	152135		2.054598
NC_000913	152135	152140		1.953867
NC_000913	152140	152145		1.855872
NC_000913	152145	152150		1.573083
NC_000913	152150	152155		1.720360
NC_000913	152155	152160		1.799272
NC_000913	152160	152165		2.051857
NC_000913	152165	152170		2.019196
NC_000913	152170	152175		1.530260
NC_000913	152175	152180		1.604402
NC_000913	152180	152185		1.590713
NC_000913	152185	152190		1.533761
NC_000913	152190	152195		1.561947
NC_000913	152195	152200		1.485968
NC_000913	152200	152205		2.280058
NC_000913	152205	152210		2.412061
NC_000913	152210	152215		2.349808
NC_000913	152215	152220		2.327204
NC_000913	152220	152225		2.772722
NC_000913	152225	152230		2.670482
NC_000913	152230	152235		3.267008
NC_000913	152235	152240		3.777299
NC_000913	152240	152245		3.567387
NC_000913	152245	152250		2.353535
NC_000913	152250	152255		1.750046
NC_000913	152255	152260		1.153601
NC_000913	152260	152265		0.968062
NC_000913	152265	152270		0.763598
NC_000913	152270	152275		0.571001
NC_000913	152275	152280		0.520605
NC_000913	152280	152285		0.507520
NC_000913	152285	152290		0.522055
NC_000913	152290	152295		0.623058
NC_000913	152295	152300		0.605996
NC_000913	152300	152305		0.702100
NC_000913	152305	152310		0.849656
NC_000913	152310	152315		0.803104
NC_000913	152315	152320		0.790421
NC_000913	152320	152325		0.821474
NC_000913	152325	152330		0.847009
NC_000913	152330	152335		0.623547
NC_000913	152335	152340		0.671847
NC_000913	152340	152345		0.664029
NC_000913	152345	152350		0.643422
NC_000913	152350	152355		0.550344
NC_000913	152355	152360		0.536573
NC_000913	152360	152365		0.572335
NC_000913	152365	152370		0.648313
NC_000913	152370	152375		0.642870
NC_000913	152375	152380		0.990443
NC_000913	152380	152385		1.050451
NC_000913	152385	152390		1.342647
NC_000913	152390	152395		1.450800
NC_000913	152395	152400		1.426473
NC_000913	152400	152405		0.870352
NC_000913	152405	152410		0.896940
NC_000913	152410	152415		0.844808
NC_000913	152415	152420		0.946269
NC_000913	152420	152425		0.795455
NC_000913	152425	152430		0.845717
NC_000913	152430	152435		1.085351
NC_000913	152435	152440		0.974379
NC_000913	152440	152445		0.931790
NC_000913	152445	152450		0.942670
NC_000913	152450	152455		0.685460
NC_000913	152455	152460		0.552189
NC_000913	152460	152465		0.523169
NC_000913	152465	152470		0.447453
NC_000913	152470	152475		0.554673
NC_000913	152475	152480		0.619230
NC_000913	152480	152485		0.577560
NC_000913	152485	152490		0.535164
NC_000913	152490	152495		0.436408
NC_000913	152495	152500		0.468196
NC_000913	152500	152505		0.520724
NC_000913	152505	152510		0.555909
NC_000913	152510	152515		0.523879
NC_000913	152515	152520		0.576319
NC_000913	152520	152525		0.515512
NC_000913	152525	152530		0.511678
NC_000913	152530	152535		0.767481
NC_000913	152535	152540		1.639332
NC_000913	152540	152545		2.046354
NC_000913	152545	152550		1.896075
NC_000913	152550	152555		1.915264
NC_000913	152555	152560		1.924234
NC_000913	152560	152565		1.823343
NC_000913	152565	152570		1.879780
NC_000913	152570	152575		1.696436
NC_000913	152575	152580		1.583410
NC_000913	152580	152585		1.842025
NC_000913	152585	152590		1.575901
NC_000913	152590	152595		1.820004
NC_000913	152595	152600		1.565654
NC_000913	152600	152605		1.728630
NC_000913	152605	152610		3.237707
NC_000913	152610	152615		2.937608
NC_000913	152615	152620		3.149251
NC_000913	152620	152625		3.260681
NC_000913	152625	152630		3.182754
NC_000913	152630	152635		3.697324
NC_000913	152635	152640		3.745671
NC_000913	152640	152645		4.278944
NC_000913	152645	152650		4.765243
NC_000913	152650	152655		5.479886
NC_000913	152655	152660		5.639132
NC_000913	152660	152665		4.939162
NC_000913	152665	152670		5.647041
NC_000913	152670	152675		6.084142
NC_000913	152675	152680		5.815427
NC_000913	152680	152685		5.068354
NC_000913	152685	152690		4.853262
NC_000913	152690	152695		4.533964
NC_000913	152695	152700		4.524895
NC_000913	152700	152705		3.213225
NC_000913	152705	152710		2.801966
NC_000913	152710	152715		2.827353
NC_000913	152715	152720		2.538273
NC_000913	152720	152725		2.637684
NC_000913	152725	152730		2.878492
NC_000913	152730	152735		3.599064
NC_000913	152735	152740		5.995639
NC_000913	152740	152745		6.063296
NC_000913	152745	152750		5.890438
NC_000913	152750	152755		6.675751
NC_000913	152755	152760		6.362975
NC_000913	152760	152765		5.746670
NC_000913	152765	152770		5.857284
NC_000913	152770	152775		5.605908
NC_000913	152775	152780		5.554878
NC_000913	152780	152785		5.392856
NC_000913	152785	152790		5.428061
NC_000913	152790	152795		5.156653
NC_000913	152795	152800		5.005285
NC_000913	152800	152805		4.673358
NC_000913	152805	152810		4.608998
NC_000913	152810	152815		4.089134
NC_000913	152815	152820		3.025186
NC_000913	152820	152825		2.982035
NC_000913	152825	152830		3.077539
NC_000913	152830	152835		3.216124
NC_000913	152835	152840		3.105569
NC_000913	152840	152845		3.099231
NC_000913	152845	152850		2.986705
NC_000913	152850	152855		3.158011
NC_000913	152855	152860		4.867732
NC_000913	152860	152865		5.484895
NC_000913	152865	152870		4.361222
NC_000913	152870	152875		3.819774
NC_000913	152875	152880		3.816907
NC_000913	152880	152885		3.734012
NC_000913	152885	152890		3.541237
NC_000913	152890	152895		3.293985
NC_000913	152895	152900		2.881054
NC_000913	152900	152905		3.622482
NC_000913	152905	152910		3.111716
NC_000913	152910	152915		2.443410
NC_000913	152915	152920		2.205291
NC_000913	152920	152925		2.350737
NC_000913	152925	152930		2.463463
NC_000913	152930	152935		2.092045
NC_000913	152935	152940		1.905351
NC_000913	152940	152945		2.078252
NC_000913	152945	152950		2.530937
NC_000913	152950	152955		3.033904
NC_000913	152955	152960		3.333163
NC_000913	152960	152965		3.151432
NC_000913	152965	152970		3.254345
NC_000913	152970	152975		3.775434
NC_000913	152975	152980		3.935465
NC_000913	152980	152985		3.808475
NC_000913	152985	152990		3.701426
NC_000913	152990	152995		3.643253
NC_000913	152995	153000		3.557388
NC_000913	153000	153005		3.593789
NC_000913	153005	153010		3.820266
NC_000913	153010	153015		3.420315
NC_000913	153015	153020		2.188615
NC_000913	153020	153025		2.669956
NC_000913	153025	153030		2.410898
NC_000913	153030	153035		2.478467
NC_000913	153035	153040		2.315863
NC_000913	153040	153045		2.311027
NC_000913	153045	153050		2.601283
NC_000913	153050	153055		2.454705
NC_000913	153055	153060		2.565450
NC_000913	153060	153065		2.855413
NC_000913	153065	153070		3.657216
NC_000913	153070	153075		3.140017
NC_000913	153075	153080		2.777927
NC_000913	153080	153085		2.078617
NC_000913	153085	153090		1.021477
NC_000913	153090	153095		0.665038
NC_000913	153095	153100		0.631463
NC_000913	153100	153105		0.417755
NC_000913	153105	153110		0.459170
NC_000913	153110	153115		0.469841
NC_000913	153115	153120		0.340330
NC_000913	153120	153125		0.254448
NC_000913	153125	153130		0.180803
NC_000913	153130	153135		0.111662
NC_000913	153135	153140		0.127790
NC_000913	153140	153145		0.081627
NC_000913	153145	153150		0.083930
NC_000913	153150	153155		0.075477
NC_000913	153155	153160		0.073521
NC_000913	153160	153165		0.070192
NC_000913	153165	153170		0.051735
NC_000913	153170	153175		0.065102
NC_000913	153175	153180		0.927773
NC_000913	153180	153185		1.707225
NC_000913	153185	153190		1.716842
NC_000913	153190	153195		1.228485
NC_000913	153195	153200		1.088605
NC_000913	153200	153205		1.442156
NC_000913	153205	153210		1.042805
NC_000913	153210	153215		1.067883
NC_000913	153215	153220		1.082940
NC_000913	153220	153225		0.869673
NC_000913	153225	153230		0.302855
NC_000913	153230	153235		0.054256
NC_000913	153235	153240		0.044498
NC_000913	153240	153245		0.041399
NC_000913	153245	153250		0.036811
NC_000913	153250	153255		0.035891
NC_000913	153255	153260		0.055186
NC_000913	153260	153265		0.061497
NC_000913	153265	153270		0.249344
NC_000913	153270	153275		1.351853
NC_000913	153275	153280		1.807417
NC_000913	153280	153285		1.752682
NC_000913	153285	153290		1.294572
NC_000913	153290	153295		1.215921
NC_000913	153295	153300		0.105853
NC_000913	153300	153305		0.123812
NC_000913	153305	153310		0.126960
NC_000913	153310	153315		0.131497
NC_000913	153315	153320		0.185623
NC_000913	153320	153325		0.214675
NC_000913	153325	153330		0.197366
NC_000913	153330	153335		0.192059
NC_000913	153335	153340		0.263643
NC_000913	153340	153345		0.239539
NC_000913	153345	153350		0.401183
NC_000913	153350	153355		0.331292
NC_000913	153355	153360		0.362121
NC_000913	153360	153365		0.498485
NC_000913	153365	153370		0.485608
NC_000913	153370	153375		0.544767
NC_000913	153375	153380		0.530719
NC_000913	153380	153385		0.315962
NC_000913	153385	153390		0.072065
NC_000913	153390	153395		0.077747
NC_000913	153395	153400		0.082125
NC_000913	153400	153405		0.077507
NC_000913	153405	153410		0.075522
NC_000913	153410	153415		0.077146
NC_000913	153415	153420		0.091379
NC_000913	153420	153425		0.125734
NC_000913	153425	153430		0.440312
NC_000913	153430	153435		0.446606
NC_000913	153435	153440		0.326202
NC_000913	153440	153445		0.350532
NC_000913	153445	153450		0.237895
NC_000913	153450	153455		0.286626
NC_000913	153455	153460		0.281180
NC_000913	153460	153465		0.293007
NC_000913	153465	153470		0.320351
NC_000913	153470	153475		0.355758
NC_000913	153475	153480		0.409359
NC_000913	153480	153485		0.424835
NC_000913	153485	153490		0.672333
NC_000913	153490	153495		0.619014
NC_000913	153495	153500		1.051562
NC_000913	153500	153505		0.833347
NC_000913	153505	153510		0.818898
NC_000913	153510	153515		0.911313
NC_000913	153515	153520		1.104372
NC_000913	153520	153525		1.167817
NC_000913	153525	153530		0.864831
NC_000913	153530	153535		0.547875
NC_000913	153535	153540		0.464191
NC_000913	153540	153545		0.589384
NC_000913	153545	153550		0.591216
NC_000913	153550	153555		0.493743
NC_000913	153555	153560		0.513470
NC_000913	153560	153565		0.571331
NC_000913	153565	153570		0.582297
NC_000913	153570	153575		0.399261
NC_000913	153575	153580		0.351374
```
