## Supplementary files and data for "Dynamic landscape of protein occupancy across the *Escherichia coli* chromosome": wt_m9_min_glu_rzscore_log10p.bedgraph (part 2 of 33)

```
NC_000913	153580	153585		0.353433
NC_000913	153585	153590		0.307464
NC_000913	153590	153595		0.225473
NC_000913	153595	153600		0.138090
NC_000913	153600	153605		1.441655
NC_000913	153605	153610		1.093918
NC_000913	153610	153615		1.406514
NC_000913	153615	153620		1.245598
NC_000913	153620	153625		1.438296
NC_000913	153625	153630		1.129160
NC_000913	153630	153635		0.891964
NC_000913	153635	153640		0.575844
NC_000913	153640	153645		0.302543
NC_000913	153645	153650		0.321108
NC_000913	153650	153655		0.426991
NC_000913	153655	153660		0.462392
NC_000913	153660	153665		0.408075
NC_000913	153665	153670		0.443646
NC_000913	153670	153675		0.559428
NC_000913	153675	153680		0.619804
NC_000913	153680	153685		0.613485
NC_000913	153685	153690		0.593097
NC_000913	153690	153695		0.286586
NC_000913	153695	153700		0.211818
NC_000913	153700	153705		0.050418
NC_000913	153705	153710		0.028758
NC_000913	153710	153715		0.027851
NC_000913	153715	153720		0.047500
NC_000913	153720	153725		0.054134
NC_000913	153725	153730		0.076349
NC_000913	153730	153735		0.137811
NC_000913	153735	153740		0.438944
NC_000913	153740	153745		0.924085
NC_000913	153745	153750		0.921601
NC_000913	153750	153755		0.917723
NC_000913	153755	153760		0.943197
NC_000913	153760	153765		0.923072
NC_000913	153765	153770		1.086916
NC_000913	153770	153775		1.016085
NC_000913	153775	153780		1.202174
NC_000913	153780	153785		1.724701
NC_000913	153785	153790		1.908331
NC_000913	153790	153795		1.662341
NC_000913	153795	153800		2.233434
NC_000913	153800	153805		1.345634
NC_000913	153805	153810		0.742850
NC_000913	153810	153815		0.610348
NC_000913	153815	153820		0.593405
NC_000913	153820	153825		0.445672
NC_000913	153825	153830		0.416637
NC_000913	153830	153835		0.398992
NC_000913	153835	153840		0.436926
NC_000913	153840	153845		0.514399
NC_000913	153845	153850		0.481584
NC_000913	153850	153855		0.779258
NC_000913	153855	153860		0.752836
NC_000913	153860	153865		0.902439
NC_000913	153865	153870		0.855078
NC_000913	153870	153875		0.876336
NC_000913	153875	153880		0.967607
NC_000913	153880	153885		1.017206
NC_000913	153885	153890		0.897691
NC_000913	153890	153895		0.896372
NC_000913	153895	153900		0.939723
NC_000913	153900	153905		0.638412
NC_000913	153905	153910		0.528940
NC_000913	153910	153915		0.666345
NC_000913	153915	153920		0.599172
NC_000913	153920	153925		0.746711
NC_000913	153925	153930		0.734723
NC_000913	153930	153935		0.717453
NC_000913	153935	153940		0.606852
NC_000913	153940	153945		0.624952
NC_000913	153945	153950		0.472252
NC_000913	153950	153955		0.819034
NC_000913	153955	153960		1.311537
NC_000913	153960	153965		1.004784
NC_000913	153965	153970		1.172628
NC_000913	153970	153975		1.784895
NC_000913	153975	153980		1.836542
NC_000913	153980	153985		1.438865
NC_000913	153985	153990		1.260451
NC_000913	153990	153995		1.115970
NC_000913	153995	154000		1.522928
NC_000913	154000	154005		1.751722
NC_000913	154005	154010		1.224529
NC_000913	154010	154015		0.913692
NC_000913	154015	154020		0.941867
NC_000913	154020	154025		0.990048
NC_000913	154025	154030		0.832333
NC_000913	154030	154035		1.148312
NC_000913	154035	154040		1.180887
NC_000913	154040	154045		1.214442
NC_000913	154045	154050		1.721567
NC_000913	154050	154055		1.330170
NC_000913	154055	154060		1.466718
NC_000913	154060	154065		1.479867
NC_000913	154065	154070		1.703590
NC_000913	154070	154075		1.526492
NC_000913	154075	154080		2.041854
NC_000913	154080	154085		1.193334
NC_000913	154085	154090		1.237165
NC_000913	154090	154095		1.181242
NC_000913	154095	154100		1.307347
NC_000913	154100	154105		1.750652
NC_000913	154105	154110		1.695230
NC_000913	154110	154115		2.488954
NC_000913	154115	154120		3.654605
NC_000913	154120	154125		3.427607
NC_000913	154125	154130		3.593431
NC_000913	154130	154135		2.842632
NC_000913	154135	154140		3.370051
NC_000913	154140	154145		2.857929
NC_000913	154145	154150		2.331084
NC_000913	154150	154155		2.092578
NC_000913	154155	154160		1.383974
NC_000913	154160	154165		1.884239
NC_000913	154165	154170		1.758545
NC_000913	154170	154175		1.869843
NC_000913	154175	154180		1.960094
NC_000913	154180	154185		1.967224
NC_000913	154185	154190		1.401284
NC_000913	154190	154195		1.445355
NC_000913	154195	154200		1.468139
NC_000913	154200	154205		1.654745
NC_000913	154205	154210		1.820439
NC_000913	154210	154215		1.569669
NC_000913	154215	154220		1.729805
NC_000913	154220	154225		2.053368
NC_000913	154225	154230		3.371050
NC_000913	154230	154235		5.457732
NC_000913	154235	154240		6.176863
NC_000913	154240	154245		4.945990
NC_000913	154245	154250		2.666666
NC_000913	154250	154255		2.188766
NC_000913	154255	154260		1.704760
NC_000913	154260	154265		1.136295
NC_000913	154265	154270		0.993483
NC_000913	154270	154275		1.106454
NC_000913	154275	154280		1.106385
NC_000913	154280	154285		1.255520
NC_000913	154285	154290		1.509597
NC_000913	154290	154295		1.447898
NC_000913	154295	154300		1.664252
NC_000913	154300	154305		2.058436
NC_000913	154305	154310		2.850611
NC_000913	154310	154315		1.545804
NC_000913	154315	154320		1.560716
NC_000913	154320	154325		0.958688
NC_000913	154325	154330		0.795875
NC_000913	154330	154335		0.884856
NC_000913	154335	154340		0.743529
NC_000913	154340	154345		0.170083
NC_000913	154345	154350		0.194707
NC_000913	154350	154355		0.192397
NC_000913	154355	154360		0.199609
NC_000913	154360	154365		0.178261
NC_000913	154365	154370		0.224713
NC_000913	154370	154375		0.430124
NC_000913	154375	154380		0.285746
NC_000913	154380	154385		0.274692
NC_000913	154385	154390		0.192153
NC_000913	154390	154395		0.130717
NC_000913	154395	154400		0.086892
NC_000913	154400	154405		0.062739
NC_000913	154405	154410		0.072290
NC_000913	154410	154415		0.060366
NC_000913	154415	154420		0.120260
NC_000913	154420	154425		0.208605
NC_000913	154425	154430		0.225978
NC_000913	154430	154435		0.247318
NC_000913	154435	154440		0.154667
NC_000913	154440	154445		0.052281
NC_000913	154445	154450		0.056882
NC_000913	154450	154455		0.048258
NC_000913	154455	154460		0.080173
NC_000913	154460	154465		0.086280
NC_000913	154465	154470		0.090640
NC_000913	154470	154475		0.072037
NC_000913	154475	154480		0.033325
NC_000913	154480	154485		0.021168
NC_000913	154485	154490		0.026612
NC_000913	154490	154495		0.028119
NC_000913	154495	154500		0.025844
NC_000913	154500	154505		0.030195
NC_000913	154505	154510		0.066004
NC_000913	154510	154515		0.143892
NC_000913	154515	154520		0.441169
NC_000913	154520	154525		0.312501
NC_000913	154525	154530		0.328489
NC_000913	154530	154535		0.433231
NC_000913	154535	154540		0.183638
NC_000913	154540	154545		0.203029
NC_000913	154545	154550		0.313914
NC_000913	154550	154555		0.457511
NC_000913	154555	154560		0.256836
NC_000913	154560	154565		0.294092
NC_000913	154565	154570		0.407314
NC_000913	154570	154575		0.253241
NC_000913	154575	154580		0.170833
NC_000913	154580	154585		0.174338
NC_000913	154585	154590		0.166292
NC_000913	154590	154595		0.176156
NC_000913	154595	154600		0.111325
NC_000913	154600	154605		0.211531
NC_000913	154605	154610		0.258707
NC_000913	154610	154615		0.271935
NC_000913	154615	154620		0.377457
NC_000913	154620	154625		0.961176
NC_000913	154625	154630		0.298327
NC_000913	154630	154635		0.199339
NC_000913	154635	154640		0.258288
NC_000913	154640	154645		0.195365
NC_000913	154645	154650		0.171292
NC_000913	154650	154655		0.070354
NC_000913	154655	154660		0.063809
NC_000913	154660	154665		0.062916
NC_000913	154665	154670		0.054309
NC_000913	154670	154675		0.013108
NC_000913	154675	154680		0.020887
NC_000913	154680	154685		0.014838
NC_000913	154685	154690		0.008841
NC_000913	154690	154695		0.006810
NC_000913	154695	154700		0.007856
NC_000913	154700	154705		0.008582
NC_000913	154705	154710		0.008125
NC_000913	154710	154715		0.013741
NC_000913	154715	154720		0.025670
NC_000913	154720	154725		0.321311
NC_000913	154725	154730		0.280833
NC_000913	154730	154735		0.675235
NC_000913	154735	154740		1.409310
NC_000913	154740	154745		2.196790
NC_000913	154745	154750		2.424719
NC_000913	154750	154755		1.864842
NC_000913	154755	154760		1.693649
NC_000913	154760	154765		1.607819
NC_000913	154765	154770		0.872812
NC_000913	154770	154775		0.793951
NC_000913	154775	154780		0.609439
NC_000913	154780	154785		0.597170
NC_000913	154785	154790		0.580531
NC_000913	154790	154795		0.542811
NC_000913	154795	154800		0.700766
NC_000913	154800	154805		0.825406
NC_000913	154805	154810		1.194542
NC_000913	154810	154815		1.388637
NC_000913	154815	154820		1.502037
NC_000913	154820	154825		1.579431
NC_000913	154825	154830		1.502145
NC_000913	154830	154835		1.423739
NC_000913	154835	154840		1.055772
NC_000913	154840	154845		0.566439
NC_000913	154845	154850		0.613827
NC_000913	154850	154855		0.525216
NC_000913	154855	154860		0.521228
NC_000913	154860	154865		0.495934
NC_000913	154865	154870		0.366143
NC_000913	154870	154875		0.282887
NC_000913	154875	154880		0.303800
NC_000913	154880	154885		0.285376
NC_000913	154885	154890		0.291072
NC_000913	154890	154895		0.289869
NC_000913	154895	154900		0.562845
NC_000913	154900	154905		0.689456
NC_000913	154905	154910		0.578551
NC_000913	154910	154915		0.443105
NC_000913	154915	154920		0.405969
NC_000913	154920	154925		0.655917
NC_000913	154925	154930		0.460768
NC_000913	154930	154935		0.227105
NC_000913	154935	154940		0.117737
NC_000913	154940	154945		0.099984
NC_000913	154945	154950		0.122302
NC_000913	154950	154955		0.127564
NC_000913	154955	154960		0.042571
NC_000913	154960	154965		0.032242
NC_000913	154965	154970		0.028720
NC_000913	154970	154975		0.016926
NC_000913	154975	154980		0.015599
NC_000913	154980	154985		0.013498
NC_000913	154985	154990		0.005188
NC_000913	154990	154995		0.003677
NC_000913	154995	155000		0.002510
NC_000913	155000	155005		0.001663
NC_000913	155005	155010		0.001004
NC_000913	155010	155015		0.000273
NC_000913	155015	155020		0.000471
NC_000913	155020	155025		0.000543
NC_000913	155025	155030		0.000737
NC_000913	155030	155035		0.000791
NC_000913	155035	155040		0.000502
NC_000913	155040	155045		0.001200
NC_000913	155045	155050		0.001579
NC_000913	155050	155055		0.002401
NC_000913	155055	155060		0.007026
NC_000913	155060	155065		0.008593
NC_000913	155065	155070		0.027249
NC_000913	155070	155075		0.031234
NC_000913	155075	155080		0.030849
NC_000913	155080	155085		0.035503
NC_000913	155085	155090		0.034656
NC_000913	155090	155095		0.037883
NC_000913	155095	155100		0.054886
NC_000913	155100	155105		0.122836
NC_000913	155105	155110		0.214241
NC_000913	155110	155115		0.272761
NC_000913	155115	155120		0.015872
NC_000913	155120	155125		0.009315
NC_000913	155125	155130		0.036997
NC_000913	155130	155135		0.040206
NC_000913	155135	155140		0.015000
NC_000913	155140	155145		0.018170
NC_000913	155145	155150		0.014245
NC_000913	155150	155155		0.018317
NC_000913	155155	155160		0.024616
NC_000913	155160	155165		0.026039
NC_000913	155165	155170		0.027692
NC_000913	155170	155175		0.023606
NC_000913	155175	155180		0.032658
NC_000913	155180	155185		0.024047
NC_000913	155185	155190		0.016015
NC_000913	155190	155195		0.060287
NC_000913	155195	155200		0.039503
NC_000913	155200	155205		0.012780
NC_000913	155205	155210		0.045270
NC_000913	155210	155215		0.044090
NC_000913	155215	155220		0.053512
NC_000913	155220	155225		0.166011
NC_000913	155225	155230		0.140406
NC_000913	155230	155235		0.146109
NC_000913	155235	155240		0.174095
NC_000913	155240	155245		0.249102
NC_000913	155245	155250		0.253339
NC_000913	155250	155255		0.276454
NC_000913	155255	155260		0.266984
NC_000913	155260	155265		0.285094
NC_000913	155265	155270		0.293561
NC_000913	155270	155275		0.244148
NC_000913	155275	155280		0.279815
NC_000913	155280	155285		0.266500
NC_000913	155285	155290		0.205426
NC_000913	155290	155295		0.283366
NC_000913	155295	155300		0.319413
NC_000913	155300	155305		0.337188
NC_000913	155305	155310		0.358994
NC_000913	155310	155315		0.437658
NC_000913	155315	155320		0.506928
NC_000913	155320	155325		0.533178
NC_000913	155325	155330		0.873522
NC_000913	155330	155335		0.554285
NC_000913	155335	155340		0.718597
NC_000913	155340	155345		1.077718
NC_000913	155345	155350		0.906828
NC_000913	155350	155355		1.204382
NC_000913	155355	155360		1.134732
NC_000913	155360	155365		2.251428
NC_000913	155365	155370		2.434406
NC_000913	155370	155375		2.320537
NC_000913	155375	155380		2.283747
NC_000913	155380	155385		2.352325
NC_000913	155385	155390		2.524655
NC_000913	155390	155395		2.443062
NC_000913	155395	155400		2.388655
NC_000913	155400	155405		1.303687
NC_000913	155405	155410		1.264499
NC_000913	155410	155415		1.378550
NC_000913	155415	155420		1.910696
NC_000913	155420	155425		2.202503
NC_000913	155425	155430		3.421368
NC_000913	155430	155435		3.247741
NC_000913	155435	155440		4.023919
NC_000913	155440	155445		3.876761
NC_000913	155445	155450		3.828380
NC_000913	155450	155455		3.873245
NC_000913	155455	155460		3.568725
NC_000913	155460	155465		3.258708
NC_000913	155465	155470		3.233112
NC_000913	155470	155475		3.223050
NC_000913	155475	155480		2.825959
NC_000913	155480	155485		2.276941
NC_000913	155485	155490		1.682046
NC_000913	155490	155495		1.778586
NC_000913	155495	155500		1.513671
NC_000913	155500	155505		1.731928
NC_000913	155505	155510		0.662011
NC_000913	155510	155515		0.526618
NC_000913	155515	155520		0.447874
NC_000913	155520	155525		0.467134
NC_000913	155525	155530		0.425791
NC_000913	155530	155535		0.210445
NC_000913	155535	155540		0.136424
NC_000913	155540	155545		0.158875
NC_000913	155545	155550		0.261288
NC_000913	155550	155555		0.274793
NC_000913	155555	155560		0.175770
NC_000913	155560	155565		0.204329
NC_000913	155565	155570		0.290675
NC_000913	155570	155575		0.259217
NC_000913	155575	155580		0.350970
NC_000913	155580	155585		0.331193
NC_000913	155585	155590		1.050860
NC_000913	155590	155595		0.739018
NC_000913	155595	155600		0.474972
NC_000913	155600	155605		0.359764
NC_000913	155605	155610		0.121640
NC_000913	155610	155615		0.064114
NC_000913	155615	155620		0.088956
NC_000913	155620	155625		0.134077
NC_000913	155625	155630		0.115464
NC_000913	155630	155635		0.150996
NC_000913	155635	155640		0.151303
NC_000913	155640	155645		0.122465
NC_000913	155645	155650		0.134335
NC_000913	155650	155655		0.115813
NC_000913	155655	155660		0.146285
NC_000913	155660	155665		0.114746
NC_000913	155665	155670		0.085825
NC_000913	155670	155675		0.220270
NC_000913	155675	155680		0.190464
NC_000913	155680	155685		0.327301
NC_000913	155685	155690		0.222641
NC_000913	155690	155695		0.219089
NC_000913	155695	155700		0.334475
NC_000913	155700	155705		0.374332
NC_000913	155705	155710		0.321847
NC_000913	155710	155715		0.327700
NC_000913	155715	155720		0.334691
NC_000913	155720	155725		0.395233
NC_000913	155725	155730		0.369622
NC_000913	155730	155735		0.335097
NC_000913	155735	155740		0.238063
NC_000913	155740	155745		0.183897
NC_000913	155745	155750		0.143160
NC_000913	155750	155755		0.135607
NC_000913	155755	155760		0.088673
NC_000913	155760	155765		0.062788
NC_000913	155765	155770		0.109243
NC_000913	155770	155775		0.069017
NC_000913	155775	155780		0.077386
NC_000913	155780	155785		0.095533
NC_000913	155785	155790		0.070680
NC_000913	155790	155795		0.101556
NC_000913	155795	155800		0.126660
NC_000913	155800	155805		0.124951
NC_000913	155805	155810		0.160407
NC_000913	155810	155815		0.662556
NC_000913	155815	155820		0.352637
NC_000913	155820	155825		0.319915
NC_000913	155825	155830		0.341208
NC_000913	155830	155835		0.272202
NC_000913	155835	155840		0.253482
NC_000913	155840	155845		0.349825
NC_000913	155845	155850		0.369654
NC_000913	155850	155855		0.308643
NC_000913	155855	155860		0.433200
NC_000913	155860	155865		0.302159
NC_000913	155865	155870		0.267287
NC_000913	155870	155875		0.297589
NC_000913	155875	155880		0.335426
NC_000913	155880	155885		0.384032
NC_000913	155885	155890		0.358424
NC_000913	155890	155895		0.412182
NC_000913	155895	155900		0.422762
NC_000913	155900	155905		0.507315
NC_000913	155905	155910		0.603976
NC_000913	155910	155915		0.966500
NC_000913	155915	155920		1.691185
NC_000913	155920	155925		1.520864
NC_000913	155925	155930		1.263304
NC_000913	155930	155935		1.345182
NC_000913	155935	155940		1.410478
NC_000913	155940	155945		1.480309
NC_000913	155945	155950		1.058453
NC_000913	155950	155955		0.645132
NC_000913	155955	155960		0.864145
NC_000913	155960	155965		0.937119
NC_000913	155965	155970		1.017355
NC_000913	155970	155975		1.200729
NC_000913	155975	155980		1.225721
NC_000913	155980	155985		1.457227
NC_000913	155985	155990		1.570712
NC_000913	155990	155995		1.245173
NC_000913	155995	156000		1.248550
NC_000913	156000	156005		1.297899
NC_000913	156005	156010		1.324846
NC_000913	156010	156015		1.134272
NC_000913	156015	156020		1.620806
NC_000913	156020	156025		1.556722
NC_000913	156025	156030		1.843074
NC_000913	156030	156035		1.836819
NC_000913	156035	156040		2.018135
NC_000913	156040	156045		2.230431
NC_000913	156045	156050		3.266444
NC_000913	156050	156055		2.633875
NC_000913	156055	156060		2.709917
NC_000913	156060	156065		2.655394
NC_000913	156065	156070		2.715496
NC_000913	156070	156075		2.803454
NC_000913	156075	156080		2.598669
NC_000913	156080	156085		2.804181
NC_000913	156085	156090		1.557054
NC_000913	156090	156095		1.845495
NC_000913	156095	156100		1.746316
NC_000913	156100	156105		1.810687
NC_000913	156105	156110		1.840802
NC_000913	156110	156115		2.108957
NC_000913	156115	156120		2.370901
NC_000913	156120	156125		2.321011
NC_000913	156125	156130		2.482174
NC_000913	156130	156135		3.161814
NC_000913	156135	156140		4.048380
NC_000913	156140	156145		4.067810
NC_000913	156145	156150		4.067992
NC_000913	156150	156155		3.915999
NC_000913	156155	156160		3.104612
NC_000913	156160	156165		2.513038
NC_000913	156165	156170		2.504609
NC_000913	156170	156175		2.917406
NC_000913	156175	156180		3.533199
NC_000913	156180	156185		3.297111
NC_000913	156185	156190		2.766368
NC_000913	156190	156195		2.186968
NC_000913	156195	156200		2.121601
NC_000913	156200	156205		2.301319
NC_000913	156205	156210		2.658000
NC_000913	156210	156215		3.066327
NC_000913	156215	156220		2.855630
NC_000913	156220	156225		2.749377
NC_000913	156225	156230		2.684055
NC_000913	156230	156235		2.331682
NC_000913	156235	156240		1.330565
NC_000913	156240	156245		1.220833
NC_000913	156245	156250		1.222089
NC_000913	156250	156255		1.180546
NC_000913	156255	156260		1.014515
NC_000913	156260	156265		0.867780
NC_000913	156265	156270		0.988933
NC_000913	156270	156275		0.477314
NC_000913	156275	156280		0.647880
NC_000913	156280	156285		1.666259
NC_000913	156285	156290		2.392787
NC_000913	156290	156295		2.928927
NC_000913	156295	156300		3.323387
NC_000913	156300	156305		3.410126
NC_000913	156305	156310		4.339420
NC_000913	156310	156315		4.290575
NC_000913	156315	156320		4.203225
NC_000913	156320	156325		5.122574
NC_000913	156325	156330		5.676603
NC_000913	156330	156335		5.251501
NC_000913	156335	156340		4.477677
NC_000913	156340	156345		1.934116
NC_000913	156345	156350		1.783910
NC_000913	156350	156355		1.717554
NC_000913	156355	156360		1.804172
NC_000913	156360	156365		1.278449
NC_000913	156365	156370		1.218530
NC_000913	156370	156375		1.091100
NC_000913	156375	156380		1.000947
NC_000913	156380	156385		1.169589
NC_000913	156385	156390		1.512307
NC_000913	156390	156395		1.652109
NC_000913	156395	156400		2.223477
NC_000913	156400	156405		1.355611
NC_000913	156405	156410		1.189385
NC_000913	156410	156415		1.256307
NC_000913	156415	156420		1.202845
NC_000913	156420	156425		1.301025
NC_000913	156425	156430		1.267950
NC_000913	156430	156435		1.696043
NC_000913	156435	156440		2.820555
NC_000913	156440	156445		2.543471
NC_000913	156445	156450		2.586252
NC_000913	156450	156455		2.753131
NC_000913	156455	156460		3.671476
NC_000913	156460	156465		3.632524
NC_000913	156465	156470		3.450730
NC_000913	156470	156475		3.274346
NC_000913	156475	156480		3.776778
NC_000913	156480	156485		4.361048
NC_000913	156485	156490		3.648372
NC_000913	156490	156495		3.191939
NC_000913	156495	156500		2.887502
NC_000913	156500	156505		2.794423
NC_000913	156505	156510		2.484907
NC_000913	156510	156515		2.369234
NC_000913	156515	156520		1.828462
NC_000913	156520	156525		1.684980
NC_000913	156525	156530		1.809772
NC_000913	156530	156535		1.414907
NC_000913	156535	156540		0.722869
NC_000913	156540	156545		0.428102
NC_000913	156545	156550		0.376201
NC_000913	156550	156555		0.296952
NC_000913	156555	156560		0.257572
NC_000913	156560	156565		0.342098
NC_000913	156565	156570		0.384493
NC_000913	156570	156575		0.434160
NC_000913	156575	156580		0.258228
NC_000913	156580	156585		0.210084
NC_000913	156585	156590		0.209004
NC_000913	156590	156595		0.327138
NC_000913	156595	156600		0.222015
NC_000913	156600	156605		0.213464
NC_000913	156605	156610		0.215858
NC_000913	156610	156615		0.298267
NC_000913	156615	156620		0.427644
NC_000913	156620	156625		0.324837
NC_000913	156625	156630		0.384452
NC_000913	156630	156635		0.384045
NC_000913	156635	156640		0.481194
NC_000913	156640	156645		0.414214
NC_000913	156645	156650		0.397834
NC_000913	156650	156655		0.322243
NC_000913	156655	156660		0.541396
NC_000913	156660	156665		0.528904
NC_000913	156665	156670		0.392426
NC_000913	156670	156675		0.289262
NC_000913	156675	156680		0.304668
NC_000913	156680	156685		0.389254
NC_000913	156685	156690		0.391594
NC_000913	156690	156695		0.369558
NC_000913	156695	156700		0.264208
NC_000913	156700	156705		0.183391
NC_000913	156705	156710		0.205798
NC_000913	156710	156715		0.211022
NC_000913	156715	156720		0.337016
NC_000913	156720	156725		0.282970
NC_000913	156725	156730		0.446811
NC_000913	156730	156735		0.317893
NC_000913	156735	156740		0.441728
NC_000913	156740	156745		0.276729
NC_000913	156745	156750		0.282040
NC_000913	156750	156755		0.289537
NC_000913	156755	156760		0.284262
NC_000913	156760	156765		0.344134
NC_000913	156765	156770		0.481999
NC_000913	156770	156775		1.216376
NC_000913	156775	156780		1.548237
NC_000913	156780	156785		1.203979
NC_000913	156785	156790		1.055919
NC_000913	156790	156795		1.010133
NC_000913	156795	156800		0.786840
NC_000913	156800	156805		0.684929
NC_000913	156805	156810		0.663011
NC_000913	156810	156815		1.465450
NC_000913	156815	156820		0.876635
NC_000913	156820	156825		0.660672
NC_000913	156825	156830		0.676565
NC_000913	156830	156835		0.705396
NC_000913	156835	156840		0.583032
NC_000913	156840	156845		0.591000
NC_000913	156845	156850		0.685162
NC_000913	156850	156855		0.426237
NC_000913	156855	156860		0.489134
NC_000913	156860	156865		0.541206
NC_000913	156865	156870		0.608848
NC_000913	156870	156875		0.734910
NC_000913	156875	156880		0.714770
NC_000913	156880	156885		0.514303
NC_000913	156885	156890		0.605373
NC_000913	156890	156895		0.621234
NC_000913	156895	156900		1.775868
NC_000913	156900	156905		2.439710
NC_000913	156905	156910		2.604835
NC_000913	156910	156915		2.619394
NC_000913	156915	156920		2.926086
NC_000913	156920	156925		3.904130
NC_000913	156925	156930		3.259921
NC_000913	156930	156935		3.692130
NC_000913	156935	156940		3.902508
NC_000913	156940	156945		4.694223
NC_000913	156945	156950		3.336621
NC_000913	156950	156955		3.488178
NC_000913	156955	156960		2.955376
NC_000913	156960	156965		3.076641
NC_000913	156965	156970		3.234331
NC_000913	156970	156975		3.320667
NC_000913	156975	156980		3.683370
NC_000913	156980	156985		2.646669
NC_000913	156985	156990		2.615334
NC_000913	156990	156995		2.924225
NC_000913	156995	157000		3.063286
NC_000913	157000	157005		2.800498
NC_000913	157005	157010		2.688982
NC_000913	157010	157015		2.524383
NC_000913	157015	157020		2.403895
NC_000913	157020	157025		2.147882
NC_000913	157025	157030		1.909527
NC_000913	157030	157035		2.635931
NC_000913	157035	157040		2.610900
NC_000913	157040	157045		2.743915
NC_000913	157045	157050		2.527445
NC_000913	157050	157055		1.576781
NC_000913	157055	157060		2.571263
NC_000913	157060	157065		2.273039
NC_000913	157065	157070		2.373403
NC_000913	157070	157075		2.258746
NC_000913	157075	157080		2.712443
NC_000913	157080	157085		2.666393
NC_000913	157085	157090		2.377680
NC_000913	157090	157095		2.319037
NC_000913	157095	157100		3.161295
NC_000913	157100	157105		3.139381
NC_000913	157105	157110		3.089188
NC_000913	157110	157115		2.930553
NC_000913	157115	157120		2.845599
NC_000913	157120	157125		2.848406
NC_000913	157125	157130		3.416860
NC_000913	157130	157135		3.678521
NC_000913	157135	157140		3.395191
NC_000913	157140	157145		2.794357
NC_000913	157145	157150		1.911209
NC_000913	157150	157155		2.044063
NC_000913	157155	157160		1.658370
NC_000913	157160	157165		1.776976
NC_000913	157165	157170		1.641779
NC_000913	157170	157175		1.626775
NC_000913	157175	157180		1.105318
NC_000913	157180	157185		0.963310
NC_000913	157185	157190		0.778075
NC_000913	157190	157195		0.893579
NC_000913	157195	157200		0.807837
NC_000913	157200	157205		0.764347
NC_000913	157205	157210		0.575822
NC_000913	157210	157215		0.580478
NC_000913	157215	157220		0.292940
NC_000913	157220	157225		0.214332
NC_000913	157225	157230		0.259685
NC_000913	157230	157235		0.251880
NC_000913	157235	157240		0.200625
NC_000913	157240	157245		0.251391
NC_000913	157245	157250		0.744056
NC_000913	157250	157255		1.355432
NC_000913	157255	157260		1.294354
NC_000913	157260	157265		1.629581
NC_000913	157265	157270		1.563847
NC_000913	157270	157275		2.280543
NC_000913	157275	157280		2.095503
NC_000913	157280	157285		2.615664
NC_000913	157285	157290		2.676280
NC_000913	157290	157295		1.819432
NC_000913	157295	157300		1.616157
NC_000913	157300	157305		0.934667
NC_000913	157305	157310		0.918571
NC_000913	157310	157315		0.579135
NC_000913	157315	157320		0.499812
NC_000913	157320	157325		0.396089
NC_000913	157325	157330		0.363677
NC_000913	157330	157335		0.314863
NC_000913	157335	157340		0.345576
NC_000913	157340	157345		0.353888
NC_000913	157345	157350		0.434313
NC_000913	157350	157355		0.403731
NC_000913	157355	157360		0.477919
NC_000913	157360	157365		0.712823
NC_000913	157365	157370		0.713096
NC_000913	157370	157375		0.657627
NC_000913	157375	157380		0.793569
NC_000913	157380	157385		0.494111
NC_000913	157385	157390		0.305190
NC_000913	157390	157395		0.258705
NC_000913	157395	157400		0.211095
NC_000913	157400	157405		0.203049
NC_000913	157405	157410		0.217171
NC_000913	157410	157415		0.430696
NC_000913	157415	157420		0.944474
NC_000913	157420	157425		1.216660
NC_000913	157425	157430		0.575561
NC_000913	157430	157435		0.483644
NC_000913	157435	157440		0.255034
NC_000913	157440	157445		0.130859
NC_000913	157445	157450		0.117591
NC_000913	157450	157455		0.098763
NC_000913	157455	157460		0.103991
NC_000913	157460	157465		0.112097
NC_000913	157465	157470		0.122432
NC_000913	157470	157475		0.094471
NC_000913	157475	157480		0.078408
NC_000913	157480	157485		0.076534
NC_000913	157485	157490		0.074554
NC_000913	157490	157495		0.078159
NC_000913	157495	157500		0.087966
NC_000913	157500	157505		0.154654
NC_000913	157505	157510		0.090615
NC_000913	157510	157515		0.074957
NC_000913	157515	157520		0.049289
NC_000913	157520	157525		0.013124
NC_000913	157525	157530		0.013818
NC_000913	157530	157535		0.014430
NC_000913	157535	157540		0.013026
NC_000913	157540	157545		0.008175
NC_000913	157545	157550		0.008241
NC_000913	157550	157555		0.008972
NC_000913	157555	157560		0.009828
NC_000913	157560	157565		0.011717
NC_000913	157565	157570		0.029451
NC_000913	157570	157575		0.064823
NC_000913	157575	157580		0.134824
NC_000913	157580	157585		0.121728
NC_000913	157585	157590		0.088729
NC_000913	157590	157595		0.098407
NC_000913	157595	157600		0.096304
NC_000913	157600	157605		0.099082
NC_000913	157605	157610		0.098731
NC_000913	157610	157615		0.075500
NC_000913	157615	157620		0.041989
NC_000913	157620	157625		0.079912
NC_000913	157625	157630		0.086634
NC_000913	157630	157635		0.141647
NC_000913	157635	157640		0.111237
NC_000913	157640	157645		0.124393
NC_000913	157645	157650		0.147048
NC_000913	157650	157655		0.288880
NC_000913	157655	157660		0.232926
NC_000913	157660	157665		0.231076
NC_000913	157665	157670		0.179660
NC_000913	157670	157675		0.157382
NC_000913	157675	157680		0.087520
NC_000913	157680	157685		0.083964
NC_000913	157685	157690		0.078920
NC_000913	157690	157695		0.076809
NC_000913	157695	157700		0.081918
NC_000913	157700	157705		0.084128
NC_000913	157705	157710		0.145773
NC_000913	157710	157715		0.298739
NC_000913	157715	157720		0.695429
NC_000913	157720	157725		0.405743
NC_000913	157725	157730		0.458594
NC_000913	157730	157735		0.450841
NC_000913	157735	157740		0.284794
NC_000913	157740	157745		0.217444
NC_000913	157745	157750		0.135876
NC_000913	157750	157755		0.091306
NC_000913	157755	157760		0.105786
NC_000913	157760	157765		0.108765
NC_000913	157765	157770		0.149154
NC_000913	157770	157775		0.185355
NC_000913	157775	157780		0.260771
NC_000913	157780	157785		0.257048
NC_000913	157785	157790		0.185070
NC_000913	157790	157795		0.227461
NC_000913	157795	157800		0.260331
NC_000913	157800	157805		0.295538
NC_000913	157805	157810		0.263333
NC_000913	157810	157815		0.149563
NC_000913	157815	157820		0.092113
NC_000913	157820	157825		0.139711
NC_000913	157825	157830		0.188506
NC_000913	157830	157835		0.241231
NC_000913	157835	157840		0.224253
NC_000913	157840	157845		0.250439
NC_000913	157845	157850		0.259795
NC_000913	157850	157855		0.365276
NC_000913	157855	157860		0.333951
NC_000913	157860	157865		0.281941
NC_000913	157865	157870		0.359154
NC_000913	157870	157875		0.342730
NC_000913	157875	157880		0.323763
NC_000913	157880	157885		0.282285
NC_000913	157885	157890		0.194993
NC_000913	157890	157895		0.217465
NC_000913	157895	157900		0.217739
NC_000913	157900	157905		0.169861
NC_000913	157905	157910		0.203217
NC_000913	157910	157915		0.239746
NC_000913	157915	157920		0.164679
NC_000913	157920	157925		0.177798
NC_000913	157925	157930		0.127530
NC_000913	157930	157935		0.141432
NC_000913	157935	157940		0.143158
NC_000913	157940	157945		0.143534
NC_000913	157945	157950		0.203252
NC_000913	157950	157955		0.204000
NC_000913	157955	157960		0.168684
NC_000913	157960	157965		0.204312
NC_000913	157965	157970		0.210859
NC_000913	157970	157975		0.262685
NC_000913	157975	157980		0.341482
NC_000913	157980	157985		0.329062
NC_000913	157985	157990		0.340541
NC_000913	157990	157995		0.215822
NC_000913	157995	158000		0.177341
NC_000913	158000	158005		0.179270
NC_000913	158005	158010		0.180329
NC_000913	158010	158015		0.262726
NC_000913	158015	158020		0.199763
NC_000913	158020	158025		0.237995
NC_000913	158025	158030		0.096399
NC_000913	158030	158035		0.081798
NC_000913	158035	158040		0.055488
NC_000913	158040	158045		0.007961
NC_000913	158045	158050		0.014240
NC_000913	158050	158055		0.016110
NC_000913	158055	158060		0.014062
NC_000913	158060	158065		0.017224
NC_000913	158065	158070		0.014832
NC_000913	158070	158075		0.022206
NC_000913	158075	158080		0.009789
NC_000913	158080	158085		0.034607
NC_000913	158085	158090		0.035865
NC_000913	158090	158095		0.035935
NC_000913	158095	158100		0.019800
NC_000913	158100	158105		0.019512
NC_000913	158105	158110		0.026361
NC_000913	158110	158115		0.032529
NC_000913	158115	158120		0.032266
NC_000913	158120	158125		0.050603
NC_000913	158125	158130		0.062538
NC_000913	158130	158135		0.106790
NC_000913	158135	158140		0.187340
NC_000913	158140	158145		0.208777
NC_000913	158145	158150		0.224826
NC_000913	158150	158155		0.236656
NC_000913	158155	158160		0.297091
NC_000913	158160	158165		0.206383
NC_000913	158165	158170		0.147844
NC_000913	158170	158175		0.122675
NC_000913	158175	158180		0.061572
NC_000913	158180	158185		0.024846
NC_000913	158185	158190		0.024414
NC_000913	158190	158195		0.028868
NC_000913	158195	158200		0.035725
NC_000913	158200	158205		0.287183
NC_000913	158205	158210		0.238997
NC_000913	158210	158215		0.128690
NC_000913	158215	158220		0.172266
NC_000913	158220	158225		0.137502
NC_000913	158225	158230		0.102343
NC_000913	158230	158235		0.051675
NC_000913	158235	158240		0.048892
NC_000913	158240	158245		0.172113
NC_000913	158245	158250		0.122198
NC_000913	158250	158255		0.083018
NC_000913	158255	158260		0.083638
NC_000913	158260	158265		0.101643
NC_000913	158265	158270		0.092056
NC_000913	158270	158275		0.107319
NC_000913	158275	158280		0.180813
NC_000913	158280	158285		0.139881
NC_000913	158285	158290		0.132284
NC_000913	158290	158295		0.095252
NC_000913	158295	158300		0.053887
NC_000913	158300	158305		0.074822
NC_000913	158305	158310		0.079242
NC_000913	158310	158315		0.062211
NC_000913	158315	158320		0.032703
NC_000913	158320	158325		0.244032
NC_000913	158325	158330		0.409596
NC_000913	158330	158335		0.588598
NC_000913	158335	158340		0.521905
NC_000913	158340	158345		0.335961
NC_000913	158345	158350		0.408794
NC_000913	158350	158355		0.403847
NC_000913	158355	158360		0.413977
NC_000913	158360	158365		0.444378
NC_000913	158365	158370		0.403578
NC_000913	158370	158375		0.392028
NC_000913	158375	158380		0.458525
NC_000913	158380	158385		0.702811
NC_000913	158385	158390		0.635929
NC_000913	158390	158395		0.552820
NC_000913	158395	158400		0.614290
NC_000913	158400	158405		0.608633
NC_000913	158405	158410		0.612085
NC_000913	158410	158415		0.302288
NC_000913	158415	158420		0.354736
NC_000913	158420	158425		0.370924
NC_000913	158425	158430		0.241858
NC_000913	158430	158435		0.252351
NC_000913	158435	158440		0.243919
NC_000913	158440	158445		0.247779
NC_000913	158445	158450		0.234214
NC_000913	158450	158455		0.260221
NC_000913	158455	158460		0.310349
NC_000913	158460	158465		0.379296
NC_000913	158465	158470		0.518545
NC_000913	158470	158475		0.486724
NC_000913	158475	158480		0.443093
NC_000913	158480	158485		0.440487
NC_000913	158485	158490		0.401510
NC_000913	158490	158495		0.339269
NC_000913	158495	158500		0.314261
NC_000913	158500	158505		0.340967
NC_000913	158505	158510		0.381958
NC_000913	158510	158515		0.256843
NC_000913	158515	158520		0.263963
NC_000913	158520	158525		0.347373
NC_000913	158525	158530		0.284952
NC_000913	158530	158535		0.273467
NC_000913	158535	158540		0.368539
NC_000913	158540	158545		0.446447
NC_000913	158545	158550		0.635221
NC_000913	158550	158555		0.690417
NC_000913	158555	158560		0.642621
NC_000913	158560	158565		0.759305
NC_000913	158565	158570		0.883408
NC_000913	158570	158575		1.070458
NC_000913	158575	158580		1.317619
NC_000913	158580	158585		1.065767
NC_000913	158585	158590		1.028316
NC_000913	158590	158595		0.965500
NC_000913	158595	158600		0.660625
NC_000913	158600	158605		0.640167
NC_000913	158605	158610		0.526353
NC_000913	158610	158615		0.459513
NC_000913	158615	158620		0.407552
NC_000913	158620	158625		0.379850
NC_000913	158625	158630		0.354209
NC_000913	158630	158635		0.367483
NC_000913	158635	158640		0.572902
NC_000913	158640	158645		0.499731
NC_000913	158645	158650		0.531332
NC_000913	158650	158655		0.531333
NC_000913	158655	158660		0.472263
NC_000913	158660	158665		0.517594
NC_000913	158665	158670		0.935148
NC_000913	158670	158675		1.045169
NC_000913	158675	158680		1.062425
NC_000913	158680	158685		0.981413
NC_000913	158685	158690		0.785655
NC_000913	158690	158695		0.801842
NC_000913	158695	158700		0.681199
NC_000913	158700	158705		0.287354
NC_000913	158705	158710		0.241840
NC_000913	158710	158715		0.219636
NC_000913	158715	158720		0.227189
NC_000913	158720	158725		0.210755
NC_000913	158725	158730		0.212519
NC_000913	158730	158735		0.179293
NC_000913	158735	158740		0.244813
NC_000913	158740	158745		0.299732
NC_000913	158745	158750		0.225437
NC_000913	158750	158755		0.176526
NC_000913	158755	158760		0.228587
NC_000913	158760	158765		0.299887
NC_000913	158765	158770		0.296036
NC_000913	158770	158775		0.329433
NC_000913	158775	158780		1.179904
NC_000913	158780	158785		1.289569
NC_000913	158785	158790		1.335138
NC_000913	158790	158795		1.275527
NC_000913	158795	158800		0.502162
NC_000913	158800	158805		0.270246
NC_000913	158805	158810		0.211920
NC_000913	158810	158815		0.213084
NC_000913	158815	158820		0.206321
NC_000913	158820	158825		0.208325
NC_000913	158825	158830		0.228946
NC_000913	158830	158835		0.242904
NC_000913	158835	158840		0.390520
NC_000913	158840	158845		0.501682
NC_000913	158845	158850		0.649265
NC_000913	158850	158855		0.611887
NC_000913	158855	158860		0.618626
NC_000913	158860	158865		0.598647
NC_000913	158865	158870		0.668209
NC_000913	158870	158875		0.775580
NC_000913	158875	158880		0.660130
NC_000913	158880	158885		0.835058
NC_000913	158885	158890		0.670095
NC_000913	158890	158895		0.599319
NC_000913	158895	158900		0.578169
NC_000913	158900	158905		0.527477
NC_000913	158905	158910		0.309353
NC_000913	158910	158915		0.163978
NC_000913	158915	158920		0.209917
NC_000913	158920	158925		0.199037
NC_000913	158925	158930		0.196859
NC_000913	158930	158935		0.202183
NC_000913	158935	158940		0.180295
NC_000913	158940	158945		0.194717
NC_000913	158945	158950		0.174522
NC_000913	158950	158955		0.220236
NC_000913	158955	158960		0.210692
NC_000913	158960	158965		0.219594
NC_000913	158965	158970		0.192643
NC_000913	158970	158975		0.278211
NC_000913	158975	158980		0.341560
NC_000913	158980	158985		0.259341
NC_000913	158985	158990		0.242943
NC_000913	158990	158995		0.259915
NC_000913	158995	159000		0.268134
NC_000913	159000	159005		0.460257
NC_000913	159005	159010		0.574375
NC_000913	159010	159015		0.667844
NC_000913	159015	159020		0.896155
NC_000913	159020	159025		0.960170
NC_000913	159025	159030		0.856680
NC_000913	159030	159035		0.778301
NC_000913	159035	159040		0.569368
NC_000913	159040	159045		0.520606
NC_000913	159045	159050		0.467384
NC_000913	159050	159055		0.391639
NC_000913	159055	159060		0.315287
NC_000913	159060	159065		0.363038
NC_000913	159065	159070		0.274561
NC_000913	159070	159075		0.188867
NC_000913	159075	159080		0.123352
NC_000913	159080	159085		0.129857
NC_000913	159085	159090		0.106414
NC_000913	159090	159095		0.091513
NC_000913	159095	159100		0.061311
NC_000913	159100	159105		0.040561
NC_000913	159105	159110		0.030191
NC_000913	159110	159115		0.023199
NC_000913	159115	159120		0.020664
NC_000913	159120	159125		0.023951
NC_000913	159125	159130		0.019073
NC_000913	159130	159135		0.016252
NC_000913	159135	159140		0.024818
NC_000913	159140	159145		0.022736
NC_000913	159145	159150		0.029174
NC_000913	159150	159155		0.117734
NC_000913	159155	159160		0.256069
NC_000913	159160	159165		0.285408
NC_000913	159165	159170		0.258101
NC_000913	159170	159175		0.265909
NC_000913	159175	159180		0.275881
NC_000913	159180	159185		0.226180
NC_000913	159185	159190		0.248392
NC_000913	159190	159195		0.277584
NC_000913	159195	159200		0.315223
NC_000913	159200	159205		0.330479
NC_000913	159205	159210		0.123312
NC_000913	159210	159215		0.143414
NC_000913	159215	159220		0.121917
NC_000913	159220	159225		0.158779
NC_000913	159225	159230		0.219211
NC_000913	159230	159235		0.180444
NC_000913	159235	159240		0.178151
NC_000913	159240	159245		0.164026
NC_000913	159245	159250		0.166137
NC_000913	159250	159255		0.163655
NC_000913	159255	159260		0.170097
NC_000913	159260	159265		0.126101
NC_000913	159265	159270		0.092858
NC_000913	159270	159275		0.136853
NC_000913	159275	159280		0.113405
NC_000913	159280	159285		0.122951
NC_000913	159285	159290		0.139370
NC_000913	159290	159295		0.180051
NC_000913	159295	159300		0.291106
NC_000913	159300	159305		0.314010
NC_000913	159305	159310		0.307261
NC_000913	159310	159315		0.389431
NC_000913	159315	159320		0.468229
NC_000913	159320	159325		0.461394
NC_000913	159325	159330		0.371516
NC_000913	159330	159335		0.293780
NC_000913	159335	159340		0.278369
NC_000913	159340	159345		0.198982
NC_000913	159345	159350		0.165549
NC_000913	159350	159355		0.186927
NC_000913	159355	159360		0.149867
NC_000913	159360	159365		0.196212
NC_000913	159365	159370		0.206188
NC_000913	159370	159375		0.234007
NC_000913	159375	159380		0.245798
NC_000913	159380	159385		0.192180
NC_000913	159385	159390		0.125160
NC_000913	159390	159395		0.123921
NC_000913	159395	159400		0.106068
NC_000913	159400	159405		0.120033
NC_000913	159405	159410		0.161430
NC_000913	159410	159415		0.203131
NC_000913	159415	159420		0.238967
NC_000913	159420	159425		0.451138
NC_000913	159425	159430		0.447339
NC_000913	159430	159435		0.435505
NC_000913	159435	159440		0.556875
NC_000913	159440	159445		0.767810
NC_000913	159445	159450		0.616044
NC_000913	159450	159455		0.560160
NC_000913	159455	159460		0.506579
NC_000913	159460	159465		0.416559
NC_000913	159465	159470		0.430306
NC_000913	159470	159475		0.478551
NC_000913	159475	159480		0.487631
NC_000913	159480	159485		0.473854
NC_000913	159485	159490		0.473648
NC_000913	159490	159495		0.545279
NC_000913	159495	159500		0.908099
NC_000913	159500	159505		1.549915
NC_000913	159505	159510		0.858994
NC_000913	159510	159515		0.516960
NC_000913	159515	159520		0.535539
NC_000913	159520	159525		0.531888
NC_000913	159525	159530		0.615171
NC_000913	159530	159535		0.566594
NC_000913	159535	159540		0.577874
NC_000913	159540	159545		1.050011
NC_000913	159545	159550		1.171398
NC_000913	159550	159555		0.650149
NC_000913	159555	159560		0.452047
NC_000913	159560	159565		0.378209
NC_000913	159565	159570		0.271114
NC_000913	159570	159575		0.291423
NC_000913	159575	159580		0.374714
NC_000913	159580	159585		0.386741
NC_000913	159585	159590		0.327195
NC_000913	159590	159595		0.252557
NC_000913	159595	159600		0.153686
NC_000913	159600	159605		0.044117
NC_000913	159605	159610		0.037112
NC_000913	159610	159615		0.043470
NC_000913	159615	159620		0.043687
NC_000913	159620	159625		0.042901
NC_000913	159625	159630		0.041846
NC_000913	159630	159635		0.032643
NC_000913	159635	159640		0.159740
NC_000913	159640	159645		0.350684
NC_000913	159645	159650		0.376414
NC_000913	159650	159655		0.396915
NC_000913	159655	159660		0.661024
NC_000913	159660	159665		0.824759
NC_000913	159665	159670		0.682414
NC_000913	159670	159675		0.538961
NC_000913	159675	159680		0.795500
NC_000913	159680	159685		0.769257
NC_000913	159685	159690		0.669861
NC_000913	159690	159695		0.605252
NC_000913	159695	159700		0.676324
NC_000913	159700	159705		0.813671
NC_000913	159705	159710		0.902692
NC_000913	159710	159715		0.846239
NC_000913	159715	159720		0.655975
NC_000913	159720	159725		0.598425
NC_000913	159725	159730		0.407857
NC_000913	159730	159735		0.415973
NC_000913	159735	159740		0.442466
NC_000913	159740	159745		0.434783
NC_000913	159745	159750		0.486901
NC_000913	159750	159755		0.601215
NC_000913	159755	159760		0.613363
NC_000913	159760	159765		0.621793
NC_000913	159765	159770		0.428306
NC_000913	159770	159775		0.411334
NC_000913	159775	159780		0.389727
NC_000913	159780	159785		0.389871
NC_000913	159785	159790		0.313955
NC_000913	159790	159795		0.313264
NC_000913	159795	159800		0.208807
NC_000913	159800	159805		0.266650
NC_000913	159805	159810		0.222998
NC_000913	159810	159815		0.095251
NC_000913	159815	159820		0.074703
NC_000913	159820	159825		0.053015
NC_000913	159825	159830		0.069835
NC_000913	159830	159835		0.099569
NC_000913	159835	159840		0.100372
NC_000913	159840	159845		0.183754
NC_000913	159845	159850		0.177927
NC_000913	159850	159855		0.376982
NC_000913	159855	159860		0.358991
NC_000913	159860	159865		0.314296
NC_000913	159865	159870		0.330347
NC_000913	159870	159875		0.316180
NC_000913	159875	159880		0.347260
NC_000913	159880	159885		0.310537
NC_000913	159885	159890		0.423334
NC_000913	159890	159895		0.397105
NC_000913	159895	159900		0.398200
NC_000913	159900	159905		0.390180
NC_000913	159905	159910		0.297097
NC_000913	159910	159915		0.238410
NC_000913	159915	159920		0.230213
NC_000913	159920	159925		0.219690
NC_000913	159925	159930		0.235744
NC_000913	159930	159935		0.318721
NC_000913	159935	159940		0.314313
NC_000913	159940	159945		0.330988
NC_000913	159945	159950		0.862824
NC_000913	159950	159955		0.628677
NC_000913	159955	159960		0.521005
NC_000913	159960	159965		0.415050
NC_000913	159965	159970		0.409522
NC_000913	159970	159975		0.379605
NC_000913	159975	159980		0.355688
NC_000913	159980	159985		0.388788
NC_000913	159985	159990		0.491443
NC_000913	159990	159995		0.457781
NC_000913	159995	160000		0.598451
NC_000913	160000	160005		0.560885
NC_000913	160005	160010		0.606838
NC_000913	160010	160015		0.581082
NC_000913	160015	160020		0.591723
NC_000913	160020	160025		0.670066
NC_000913	160025	160030		0.682982
NC_000913	160030	160035		0.667212
NC_000913	160035	160040		0.670307
NC_000913	160040	160045		0.706760
NC_000913	160045	160050		0.688681
NC_000913	160050	160055		0.697979
NC_000913	160055	160060		0.629581
NC_000913	160060	160065		0.732283
NC_000913	160065	160070		0.675785
NC_000913	160070	160075		0.948187
NC_000913	160075	160080		1.094785
NC_000913	160080	160085		1.241491
NC_000913	160085	160090		0.847974
NC_000913	160090	160095		0.099052
NC_000913	160095	160100		0.053166
NC_000913	160100	160105		0.052337
NC_000913	160105	160110		0.054477
NC_000913	160110	160115		0.040333
NC_000913	160115	160120		0.093418
NC_000913	160120	160125		0.079829
NC_000913	160125	160130		0.146826
NC_000913	160130	160135		0.311158
NC_000913	160135	160140		0.523232
NC_000913	160140	160145		0.482802
NC_000913	160145	160150		0.600012
NC_000913	160150	160155		0.548095
NC_000913	160155	160160		0.412568
NC_000913	160160	160165		0.384729
NC_000913	160165	160170		0.296881
NC_000913	160170	160175		0.314069
NC_000913	160175	160180		0.324545
NC_000913	160180	160185		0.412692
NC_000913	160185	160190		0.414113
NC_000913	160190	160195		0.446857
NC_000913	160195	160200		0.596028
NC_000913	160200	160205		0.374867
NC_000913	160205	160210		0.269244
NC_000913	160210	160215		0.211317
NC_000913	160215	160220		0.181597
NC_000913	160220	160225		0.183029
NC_000913	160225	160230		0.213390
NC_000913	160230	160235		0.195293
NC_000913	160235	160240		0.306628
NC_000913	160240	160245		0.196850
NC_000913	160245	160250		0.159443
NC_000913	160250	160255		0.046594
NC_000913	160255	160260		0.035901
NC_000913	160260	160265		0.031728
NC_000913	160265	160270		0.007848
NC_000913	160270	160275		0.007295
NC_000913	160275	160280		0.005148
NC_000913	160280	160285		0.003843
NC_000913	160285	160290		0.005277
NC_000913	160290	160295		0.005173
NC_000913	160295	160300		0.008224
NC_000913	160300	160305		0.010506
NC_000913	160305	160310		0.014764
NC_000913	160310	160315		0.020144
NC_000913	160315	160320		0.041935
NC_000913	160320	160325		0.166580
NC_000913	160325	160330		0.256660
NC_000913	160330	160335		0.206182
NC_000913	160335	160340		0.221434
NC_000913	160340	160345		0.236282
NC_000913	160345	160350		0.289583
NC_000913	160350	160355		0.246058
NC_000913	160355	160360		0.234639
NC_000913	160360	160365		0.131935
NC_000913	160365	160370		0.210176
NC_000913	160370	160375		0.300569
NC_000913	160375	160380		0.277527
NC_000913	160380	160385		0.252591
NC_000913	160385	160390		0.264311
NC_000913	160390	160395		0.281817
NC_000913	160395	160400		0.259554
NC_000913	160400	160405		0.295717
NC_000913	160405	160410		0.320868
NC_000913	160410	160415		0.587163
NC_000913	160415	160420		0.648126
NC_000913	160420	160425		0.776993
NC_000913	160425	160430		0.348545
NC_000913	160430	160435		0.297220
NC_000913	160435	160440		0.170778
NC_000913	160440	160445		0.175232
NC_000913	160445	160450		0.240679
NC_000913	160450	160455		0.388426
NC_000913	160455	160460		0.386505
NC_000913	160460	160465		0.405138
NC_000913	160465	160470		0.319384
NC_000913	160470	160475		0.243243
NC_000913	160475	160480		0.149430
NC_000913	160480	160485		0.088987
NC_000913	160485	160490		0.078602
NC_000913	160490	160495		0.083755
NC_000913	160495	160500		0.089995
NC_000913	160500	160505		0.091885
NC_000913	160505	160510		0.127392
NC_000913	160510	160515		0.614203
NC_000913	160515	160520		0.859111
NC_000913	160520	160525		0.993888
NC_000913	160525	160530		0.814831
NC_000913	160530	160535		0.832022
NC_000913	160535	160540		0.428619
NC_000913	160540	160545		0.437028
NC_000913	160545	160550		0.370329
NC_000913	160550	160555		0.407949
NC_000913	160555	160560		0.341179
NC_000913	160560	160565		0.290351
NC_000913	160565	160570		0.226516
NC_000913	160570	160575		0.208249
NC_000913	160575	160580		0.101833
NC_000913	160580	160585		0.046181
NC_000913	160585	160590		0.057623
NC_000913	160590	160595		0.043801
NC_000913	160595	160600		0.048351
NC_000913	160600	160605		0.066979
NC_000913	160605	160610		0.238378
NC_000913	160610	160615		0.488918
NC_000913	160615	160620		0.550261
NC_000913	160620	160625		0.656464
NC_000913	160625	160630		0.571031
NC_000913	160630	160635		0.465280
NC_000913	160635	160640		0.445348
NC_000913	160640	160645		0.487402
NC_000913	160645	160650		0.593999
NC_000913	160650	160655		0.622286
NC_000913	160655	160660		0.654436
NC_000913	160660	160665		0.729086
NC_000913	160665	160670		0.673647
NC_000913	160670	160675		0.524291
NC_000913	160675	160680		0.471505
NC_000913	160680	160685		0.501073
NC_000913	160685	160690		0.674428
NC_000913	160690	160695		0.688139
NC_000913	160695	160700		0.680886
NC_000913	160700	160705		0.819960
NC_000913	160705	160710		0.707754
NC_000913	160710	160715		0.723093
NC_000913	160715	160720		0.394821
NC_000913	160720	160725		0.425583
NC_000913	160725	160730		0.388528
NC_000913	160730	160735		0.289226
NC_000913	160735	160740		0.309033
NC_000913	160740	160745		0.280016
NC_000913	160745	160750		0.287552
NC_000913	160750	160755		0.267485
NC_000913	160755	160760		0.230748
NC_000913	160760	160765		0.221595
NC_000913	160765	160770		0.263050
NC_000913	160770	160775		0.285374
NC_000913	160775	160780		0.354959
NC_000913	160780	160785		0.431267
NC_000913	160785	160790		0.403351
NC_000913	160790	160795		0.352484
NC_000913	160795	160800		0.332551
NC_000913	160800	160805		0.305223
NC_000913	160805	160810		0.319818
NC_000913	160810	160815		0.342855
NC_000913	160815	160820		0.330140
NC_000913	160820	160825		0.284998
NC_000913	160825	160830		0.277265
NC_000913	160830	160835		0.246724
NC_000913	160835	160840		0.236106
NC_000913	160840	160845		0.203164
NC_000913	160845	160850		0.388204
NC_000913	160850	160855		0.491543
NC_000913	160855	160860		0.467864
NC_000913	160860	160865		0.430793
NC_000913	160865	160870		0.399724
NC_000913	160870	160875		0.366968
NC_000913	160875	160880		0.347339
NC_000913	160880	160885		0.563074
NC_000913	160885	160890		0.744037
NC_000913	160890	160895		0.775622
NC_000913	160895	160900		1.013246
NC_000913	160900	160905		0.578310
NC_000913	160905	160910		0.272817
NC_000913	160910	160915		0.291928
NC_000913	160915	160920		0.277551
NC_000913	160920	160925		0.286583
NC_000913	160925	160930		0.251805
NC_000913	160930	160935		0.352510
NC_000913	160935	160940		0.626773
NC_000913	160940	160945		0.739637
NC_000913	160945	160950		0.851249
NC_000913	160950	160955		0.738643
NC_000913	160955	160960		0.478809
NC_000913	160960	160965		0.452090
NC_000913	160965	160970		0.435855
NC_000913	160970	160975		0.479154
NC_000913	160975	160980		0.429644
NC_000913	160980	160985		0.443274
NC_000913	160985	160990		0.371967
NC_000913	160990	160995		0.379327
NC_000913	160995	161000		0.162623
NC_000913	161000	161005		0.098780
NC_000913	161005	161010		0.101952
NC_000913	161010	161015		0.071534
NC_000913	161015	161020		0.044905
NC_000913	161020	161025		0.039600
NC_000913	161025	161030		0.030758
NC_000913	161030	161035		0.024846
NC_000913	161035	161040		0.021758
NC_000913	161040	161045		0.017774
NC_000913	161045	161050		0.026666
NC_000913	161050	161055		0.055012
NC_000913	161055	161060		0.106327
NC_000913	161060	161065		0.137851
NC_000913	161065	161070		0.153894
NC_000913	161070	161075		0.152177
NC_000913	161075	161080		0.159144
NC_000913	161080	161085		0.199014
NC_000913	161085	161090		0.326411
NC_000913	161090	161095		0.296683
NC_000913	161095	161100		0.323468
NC_000913	161100	161105		0.319709
NC_000913	161105	161110		0.411299
NC_000913	161110	161115		0.402997
NC_000913	161115	161120		0.368997
NC_000913	161120	161125		0.144201
NC_000913	161125	161130		0.088072
NC_000913	161130	161135		0.085411
NC_000913	161135	161140		0.099754
NC_000913	161140	161145		0.092386
NC_000913	161145	161150		0.097707
NC_000913	161150	161155		0.085424
NC_000913	161155	161160		0.091053
NC_000913	161160	161165		0.075508
NC_000913	161165	161170		0.073187
NC_000913	161170	161175		0.070868
NC_000913	161175	161180		0.049855
NC_000913	161180	161185		0.054540
NC_000913	161185	161190		0.048113
NC_000913	161190	161195		0.050056
NC_000913	161195	161200		0.069464
NC_000913	161200	161205		0.078914
NC_000913	161205	161210		0.135651
NC_000913	161210	161215		0.182940
NC_000913	161215	161220		0.239659
NC_000913	161220	161225		0.282972
NC_000913	161225	161230		0.320496
NC_000913	161230	161235		0.397344
NC_000913	161235	161240		0.405343
NC_000913	161240	161245		0.416148
NC_000913	161245	161250		0.476231
NC_000913	161250	161255		0.524215
NC_000913	161255	161260		0.487022
NC_000913	161260	161265		0.660157
NC_000913	161265	161270		0.645365
NC_000913	161270	161275		0.553461
NC_000913	161275	161280		0.733841
NC_000913	161280	161285		1.251708
NC_000913	161285	161290		0.607422
NC_000913	161290	161295		0.486984
NC_000913	161295	161300		0.405005
NC_000913	161300	161305		0.284295
NC_000913	161305	161310		0.416038
NC_000913	161310	161315		0.434596
NC_000913	161315	161320		0.417978
NC_000913	161320	161325		0.549504
NC_000913	161325	161330		0.396244
NC_000913	161330	161335		0.340052
NC_000913	161335	161340		0.410010
NC_000913	161340	161345		0.327003
NC_000913	161345	161350		0.346097
NC_000913	161350	161355		0.305278
NC_000913	161355	161360		0.320733
NC_000913	161360	161365		0.263706
NC_000913	161365	161370		0.219430
NC_000913	161370	161375		0.173937
NC_000913	161375	161380		0.106023
NC_000913	161380	161385		0.126745
NC_000913	161385	161390		0.125688
NC_000913	161390	161395		0.158579
NC_000913	161395	161400		0.358185
NC_000913	161400	161405		0.311198
NC_000913	161405	161410		0.414600
NC_000913	161410	161415		0.428764
NC_000913	161415	161420		0.649192
NC_000913	161420	161425		0.719100
NC_000913	161425	161430		0.849566
NC_000913	161430	161435		0.682172
NC_000913	161435	161440		0.766792
NC_000913	161440	161445		0.959065
NC_000913	161445	161450		0.771995
NC_000913	161450	161455		0.498818
NC_000913	161455	161460		0.174203
NC_000913	161460	161465		0.178510
NC_000913	161465	161470		0.164304
NC_000913	161470	161475		0.171949
NC_000913	161475	161480		0.131032
NC_000913	161480	161485		0.142888
NC_000913	161485	161490		0.185122
NC_000913	161490	161495		0.227645
NC_000913	161495	161500		0.228126
NC_000913	161500	161505		0.353653
NC_000913	161505	161510		0.475406
NC_000913	161510	161515		0.416158
NC_000913	161515	161520		0.356238
NC_000913	161520	161525		0.383731
NC_000913	161525	161530		0.573525
NC_000913	161530	161535		0.562732
NC_000913	161535	161540		0.624129
NC_000913	161540	161545		0.655022
NC_000913	161545	161550		0.657316
NC_000913	161550	161555		0.629282
NC_000913	161555	161560		0.691259
NC_000913	161560	161565		0.629862
NC_000913	161565	161570		0.561865
NC_000913	161570	161575		0.478687
NC_000913	161575	161580		0.490401
NC_000913	161580	161585		0.473128
NC_000913	161585	161590		0.532819
NC_000913	161590	161595		0.469593
NC_000913	161595	161600		0.454727
NC_000913	161600	161605		0.407373
NC_000913	161605	161610		0.357111
NC_000913	161610	161615		0.294024
NC_000913	161615	161620		0.304764
NC_000913	161620	161625		0.325164
NC_000913	161625	161630		0.253536
NC_000913	161630	161635		0.272191
NC_000913	161635	161640		0.252652
NC_000913	161640	161645		0.252785
NC_000913	161645	161650		0.199337
NC_000913	161650	161655		0.101137
NC_000913	161655	161660		0.037495
NC_000913	161660	161665		0.090698
NC_000913	161665	161670		0.046931
NC_000913	161670	161675		0.066488
NC_000913	161675	161680		0.080198
NC_000913	161680	161685		0.169609
NC_000913	161685	161690		0.311627
NC_000913	161690	161695		0.427638
NC_000913	161695	161700		0.398589
NC_000913	161700	161705		0.374420
NC_000913	161705	161710		0.319044
NC_000913	161710	161715		0.407414
NC_000913	161715	161720		0.548999
NC_000913	161720	161725		0.864952
NC_000913	161725	161730		0.545307
NC_000913	161730	161735		0.487084
NC_000913	161735	161740		0.588339
NC_000913	161740	161745		0.678394
NC_000913	161745	161750		0.651619
NC_000913	161750	161755		0.678222
NC_000913	161755	161760		0.712621
NC_000913	161760	161765		0.656621
NC_000913	161765	161770		0.851392
NC_000913	161770	161775		0.781450
NC_000913	161775	161780		0.699328
NC_000913	161780	161785		0.783431
NC_000913	161785	161790		0.781866
NC_000913	161790	161795		0.698523
NC_000913	161795	161800		0.688278
NC_000913	161800	161805		0.612544
NC_000913	161805	161810		0.615517
NC_000913	161810	161815		0.716135
NC_000913	161815	161820		0.497967
NC_000913	161820	161825		0.451724
NC_000913	161825	161830		0.572365
NC_000913	161830	161835		0.534261
NC_000913	161835	161840		0.558896
NC_000913	161840	161845		0.537765
NC_000913	161845	161850		0.607168
NC_000913	161850	161855		0.465800
NC_000913	161855	161860		0.444251
NC_000913	161860	161865		0.366028
NC_000913	161865	161870		0.280319
NC_000913	161870	161875		0.261391
NC_000913	161875	161880		0.279181
NC_000913	161880	161885		0.246787
NC_000913	161885	161890		0.124267
NC_000913	161890	161895		0.133438
NC_000913	161895	161900		0.144289
NC_000913	161900	161905		0.113993
NC_000913	161905	161910		0.078129
NC_000913	161910	161915		0.093458
NC_000913	161915	161920		0.241659
NC_000913	161920	161925		0.241111
NC_000913	161925	161930		0.284160
NC_000913	161930	161935		0.326219
NC_000913	161935	161940		0.278570
NC_000913	161940	161945		0.264914
NC_000913	161945	161950		0.318484
NC_000913	161950	161955		0.296709
NC_000913	161955	161960		0.264669
NC_000913	161960	161965		0.263181
NC_000913	161965	161970		0.220862
NC_000913	161970	161975		0.368779
NC_000913	161975	161980		0.317041
NC_000913	161980	161985		0.205261
NC_000913	161985	161990		0.194398
NC_000913	161990	161995		0.318468
NC_000913	161995	162000		0.260850
NC_000913	162000	162005		0.276604
NC_000913	162005	162010		0.105472
NC_000913	162010	162015		0.106022
NC_000913	162015	162020		0.156941
NC_000913	162020	162025		0.116892
NC_000913	162025	162030		0.123630
NC_000913	162030	162035		0.171797
NC_000913	162035	162040		0.246900
NC_000913	162040	162045		0.249562
NC_000913	162045	162050		0.253805
NC_000913	162050	162055		0.183366
NC_000913	162055	162060		0.517398
NC_000913	162060	162065		0.542788
NC_000913	162065	162070		0.457308
NC_000913	162070	162075		0.434694
NC_000913	162075	162080		0.397927
NC_000913	162080	162085		0.424674
NC_000913	162085	162090		0.309215
NC_000913	162090	162095		0.320324
NC_000913	162095	162100		0.329483
NC_000913	162100	162105		0.262520
NC_000913	162105	162110		0.181572
NC_000913	162110	162115		0.127726
NC_000913	162115	162120		0.097752
NC_000913	162120	162125		0.106688
NC_000913	162125	162130		0.103682
NC_000913	162130	162135		0.094791
NC_000913	162135	162140		0.148327
NC_000913	162140	162145		0.136565
NC_000913	162145	162150		0.256865
NC_000913	162150	162155		0.277379
NC_000913	162155	162160		0.418935
NC_000913	162160	162165		0.528802
NC_000913	162165	162170		0.524457
NC_000913	162170	162175		0.626508
NC_000913	162175	162180		0.787980
NC_000913	162180	162185		0.532143
NC_000913	162185	162190		0.512868
NC_000913	162190	162195		0.510579
NC_000913	162195	162200		0.472733
NC_000913	162200	162205		0.582420
NC_000913	162205	162210		0.644252
NC_000913	162210	162215		0.577624
NC_000913	162215	162220		0.623963
NC_000913	162220	162225		0.569227
NC_000913	162225	162230		0.530693
NC_000913	162230	162235		0.563373
NC_000913	162235	162240		0.615013
NC_000913	162240	162245		0.695072
NC_000913	162245	162250		1.078468
NC_000913	162250	162255		0.831808
NC_000913	162255	162260		0.817857
NC_000913	162260	162265		0.829002
NC_000913	162265	162270		0.580659
NC_000913	162270	162275		0.619866
NC_000913	162275	162280		0.597732
NC_000913	162280	162285		0.693957
NC_000913	162285	162290		0.691281
NC_000913	162290	162295		0.963574
NC_000913	162295	162300		0.660876
NC_000913	162300	162305		0.627178
NC_000913	162305	162310		0.677575
NC_000913	162310	162315		0.652934
NC_000913	162315	162320		0.722707
NC_000913	162320	162325		0.608421
NC_000913	162325	162330		0.394026
NC_000913	162330	162335		0.406561
NC_000913	162335	162340		0.267879
NC_000913	162340	162345		0.220321
NC_000913	162345	162350		0.184867
NC_000913	162350	162355		0.187123
NC_000913	162355	162360		0.183490
NC_000913	162360	162365		0.159718
NC_000913	162365	162370		0.195057
NC_000913	162370	162375		0.178200
NC_000913	162375	162380		0.199622
NC_000913	162380	162385		0.241018
NC_000913	162385	162390		0.353796
NC_000913	162390	162395		0.432499
NC_000913	162395	162400		0.469935
NC_000913	162400	162405		0.669803
NC_000913	162405	162410		0.589826
NC_000913	162410	162415		0.663410
NC_000913	162415	162420		0.562368
NC_000913	162420	162425		0.515212
NC_000913	162425	162430		0.359213
NC_000913	162430	162435		0.267313
NC_000913	162435	162440		0.259703
NC_000913	162440	162445		0.212316
NC_000913	162445	162450		0.208295
NC_000913	162450	162455		0.215124
NC_000913	162455	162460		0.181125
NC_000913	162460	162465		0.241664
NC_000913	162465	162470		0.187437
NC_000913	162470	162475		0.186285
NC_000913	162475	162480		0.147394
NC_000913	162480	162485		0.196595
NC_000913	162485	162490		0.139804
NC_000913	162490	162495		0.139901
NC_000913	162495	162500		0.190278
NC_000913	162500	162505		0.214356
NC_000913	162505	162510		0.223603
NC_000913	162510	162515		0.222950
NC_000913	162515	162520		0.294237
NC_000913	162520	162525		0.380465
NC_000913	162525	162530		0.427191
NC_000913	162530	162535		0.671038
NC_000913	162535	162540		1.325653
NC_000913	162540	162545		1.614566
NC_000913	162545	162550		1.992686
NC_000913	162550	162555		2.340799
NC_000913	162555	162560		2.833865
NC_000913	162560	162565		2.493437
NC_000913	162565	162570		3.122282
NC_000913	162570	162575		2.496027
NC_000913	162575	162580		2.481223
NC_000913	162580	162585		2.281986
NC_000913	162585	162590		1.659992
NC_000913	162590	162595		1.575279
NC_000913	162595	162600		1.272728
NC_000913	162600	162605		1.004927
NC_000913	162605	162610		0.889470
NC_000913	162610	162615		0.668659
NC_000913	162615	162620		0.484921
NC_000913	162620	162625		0.476285
NC_000913	162625	162630		0.397383
NC_000913	162630	162635		0.285914
NC_000913	162635	162640		0.158231
NC_000913	162640	162645		0.165452
NC_000913	162645	162650		0.163460
NC_000913	162650	162655		0.135856
NC_000913	162655	162660		0.101761
NC_000913	162660	162665		0.064854
NC_000913	162665	162670		0.034803
NC_000913	162670	162675		0.044922
NC_000913	162675	162680		0.039484
NC_000913	162680	162685		0.059582
NC_000913	162685	162690		0.061456
NC_000913	162690	162695		0.069283
NC_000913	162695	162700		0.146387
NC_000913	162700	162705		0.133026
NC_000913	162705	162710		0.132785
NC_000913	162710	162715		0.138871
NC_000913	162715	162720		0.162602
NC_000913	162720	162725		0.198489
NC_000913	162725	162730		0.215766
NC_000913	162730	162735		0.191027
NC_000913	162735	162740		0.307769
NC_000913	162740	162745		0.348320
NC_000913	162745	162750		0.569596
NC_000913	162750	162755		0.791371
NC_000913	162755	162760		0.678232
NC_000913	162760	162765		0.583082
NC_000913	162765	162770		0.453038
NC_000913	162770	162775		0.463900
NC_000913	162775	162780		0.350684
NC_000913	162780	162785		0.294110
NC_000913	162785	162790		0.336446
NC_000913	162790	162795		0.291494
NC_000913	162795	162800		0.241508
NC_000913	162800	162805		0.191175
NC_000913	162805	162810		0.190455
NC_000913	162810	162815		0.198017
NC_000913	162815	162820		0.277678
NC_000913	162820	162825		0.277164
NC_000913	162825	162830		0.391789
NC_000913	162830	162835		0.149888
NC_000913	162835	162840		0.148654
NC_000913	162840	162845		0.111301
NC_000913	162845	162850		0.111314
NC_000913	162850	162855		0.106408
NC_000913	162855	162860		0.120481
NC_000913	162860	162865		0.148449
NC_000913	162865	162870		0.152094
NC_000913	162870	162875		0.185323
NC_000913	162875	162880		0.275471
NC_000913	162880	162885		0.191253
NC_000913	162885	162890		0.192419
NC_000913	162890	162895		0.181807
NC_000913	162895	162900		0.198872
NC_000913	162900	162905		0.174092
NC_000913	162905	162910		0.138582
NC_000913	162910	162915		0.162342
NC_000913	162915	162920		0.185492
NC_000913	162920	162925		0.362285
NC_000913	162925	162930		0.433785
NC_000913	162930	162935		0.796724
NC_000913	162935	162940		1.026937
NC_000913	162940	162945		0.951859
NC_000913	162945	162950		1.221784
NC_000913	162950	162955		0.535949
NC_000913	162955	162960		0.172026
NC_000913	162960	162965		0.354601
NC_000913	162965	162970		0.298047
NC_000913	162970	162975		0.235118
NC_000913	162975	162980		0.161316
NC_000913	162980	162985		0.174171
NC_000913	162985	162990		0.155288
NC_000913	162990	162995		0.163271
NC_000913	162995	163000		0.200449
NC_000913	163000	163005		0.480760
NC_000913	163005	163010		0.406672
NC_000913	163010	163015		0.410455
NC_000913	163015	163020		0.580650
NC_000913	163020	163025		0.614057
NC_000913	163025	163030		0.959071
NC_000913	163030	163035		1.161429
NC_000913	163035	163040		1.082302
NC_000913	163040	163045		1.074992
NC_000913	163045	163050		0.927246
NC_000913	163050	163055		0.690845
NC_000913	163055	163060		0.536474
NC_000913	163060	163065		0.475355
NC_000913	163065	163070		0.425749
NC_000913	163070	163075		0.426933
NC_000913	163075	163080		0.410095
NC_000913	163080	163085		0.457447
NC_000913	163085	163090		0.441562
NC_000913	163090	163095		0.520357
NC_000913	163095	163100		0.649404
NC_000913	163100	163105		0.777987
NC_000913	163105	163110		0.540174
NC_000913	163110	163115		0.339000
NC_000913	163115	163120		0.019120
NC_000913	163120	163125		0.003470
NC_000913	163125	163130		0.005096
NC_000913	163130	163135		0.003565
NC_000913	163135	163140		0.004376
NC_000913	163140	163145		0.003534
NC_000913	163145	163150		0.004885
NC_000913	163150	163155		0.004542
NC_000913	163155	163160		0.013558
NC_000913	163160	163165		0.020841
NC_000913	163165	163170		0.089799
NC_000913	163170	163175		0.088263
NC_000913	163175	163180		0.125972
NC_000913	163180	163185		0.204893
NC_000913	163185	163190		0.260043
NC_000913	163190	163195		0.208423
NC_000913	163195	163200		0.302769
NC_000913	163200	163205		0.366531
NC_000913	163205	163210		0.378261
NC_000913	163210	163215		0.375999
NC_000913	163215	163220		0.273010
NC_000913	163220	163225		0.292110
NC_000913	163225	163230		0.312146
NC_000913	163230	163235		0.328058
NC_000913	163235	163240		0.281194
NC_000913	163240	163245		0.309469
NC_000913	163245	163250		0.393829
NC_000913	163250	163255		0.367340
NC_000913	163255	163260		0.427350
NC_000913	163260	163265		0.665072
NC_000913	163265	163270		0.557692
NC_000913	163270	163275		0.541410
NC_000913	163275	163280		0.711509
NC_000913	163280	163285		0.844357
NC_000913	163285	163290		0.759705
NC_000913	163290	163295		0.866217
NC_000913	163295	163300		0.801916
NC_000913	163300	163305		0.691184
NC_000913	163305	163310		0.696321
NC_000913	163310	163315		0.594862
NC_000913	163315	163320		0.758543
NC_000913	163320	163325		0.764555
NC_000913	163325	163330		0.803635
NC_000913	163330	163335		0.654368
NC_000913	163335	163340		0.665615
NC_000913	163340	163345		0.502372
NC_000913	163345	163350		0.497810
NC_000913	163350	163355		0.523273
NC_000913	163355	163360		0.369921
NC_000913	163360	163365		0.315654
NC_000913	163365	163370		0.232748
NC_000913	163370	163375		0.156000
NC_000913	163375	163380		0.151183
NC_000913	163380	163385		0.146284
NC_000913	163385	163390		0.164177
NC_000913	163390	163395		0.102526
NC_000913	163395	163400		0.110312
NC_000913	163400	163405		0.119731
NC_000913	163405	163410		0.119887
NC_000913	163410	163415		0.164677
NC_000913	163415	163420		0.194586
NC_000913	163420	163425		0.203572
NC_000913	163425	163430		0.260268
NC_000913	163430	163435		0.363970
NC_000913	163435	163440		0.422719
NC_000913	163440	163445		0.387902
NC_000913	163445	163450		0.391640
NC_000913	163450	163455		0.330751
NC_000913	163455	163460		0.183751
NC_000913	163460	163465		0.196941
NC_000913	163465	163470		0.258143
NC_000913	163470	163475		0.265295
NC_000913	163475	163480		0.250466
NC_000913	163480	163485		0.290094
NC_000913	163485	163490		0.564631
NC_000913	163490	163495		0.197389
NC_000913	163495	163500		0.192779
NC_000913	163500	163505		0.172885
NC_000913	163505	163510		0.122280
NC_000913	163510	163515		0.126771
NC_000913	163515	163520		0.119948
NC_000913	163520	163525		0.150985
NC_000913	163525	163530		0.166500
NC_000913	163530	163535		0.114418
NC_000913	163535	163540		0.047639
NC_000913	163540	163545		0.039925
NC_000913	163545	163550		0.046101
NC_000913	163550	163555		0.043754
NC_000913	163555	163560		0.054631
NC_000913	163560	163565		0.059059
NC_000913	163565	163570		0.240351
NC_000913	163570	163575		0.130905
NC_000913	163575	163580		0.153317
NC_000913	163580	163585		0.123182
NC_000913	163585	163590		0.128762
NC_000913	163590	163595		0.109094
NC_000913	163595	163600		0.085720
NC_000913	163600	163605		0.088261
NC_000913	163605	163610		0.108512
NC_000913	163610	163615		0.127887
NC_000913	163615	163620		0.155027
NC_000913	163620	163625		0.169369
NC_000913	163625	163630		0.223343
NC_000913	163630	163635		0.277279
NC_000913	163635	163640		0.211504
NC_000913	163640	163645		0.200460
NC_000913	163645	163650		0.283468
NC_000913	163650	163655		0.267084
NC_000913	163655	163660		0.220853
NC_000913	163660	163665		0.190975
NC_000913	163665	163670		0.191032
NC_000913	163670	163675		0.190024
NC_000913	163675	163680		0.217364
NC_000913	163680	163685		0.207611
NC_000913	163685	163690		0.227985
NC_000913	163690	163695		0.235856
NC_000913	163695	163700		0.296843
NC_000913	163700	163705		0.636186
NC_000913	163705	163710		0.830665
NC_000913	163710	163715		1.047784
NC_000913	163715	163720		0.597753
NC_000913	163720	163725		0.443831
NC_000913	163725	163730		0.432713
NC_000913	163730	163735		0.443426
NC_000913	163735	163740		0.373758
NC_000913	163740	163745		0.315249
NC_000913	163745	163750		0.327499
NC_000913	163750	163755		0.356899
NC_000913	163755	163760		0.484679
NC_000913	163760	163765		0.469822
NC_000913	163765	163770		0.515852
NC_000913	163770	163775		1.108363
NC_000913	163775	163780		0.612947
NC_000913	163780	163785		0.606520
NC_000913	163785	163790		0.471254
NC_000913	163790	163795		0.481524
NC_000913	163795	163800		0.440687
NC_000913	163800	163805		0.444840
NC_000913	163805	163810		0.495044
NC_000913	163810	163815		0.625102
NC_000913	163815	163820		0.804640
NC_000913	163820	163825		0.789966
NC_000913	163825	163830		0.841652
NC_000913	163830	163835		0.748816
NC_000913	163835	163840		0.765071
NC_000913	163840	163845		0.627008
NC_000913	163845	163850		0.501650
NC_000913	163850	163855		0.332942
NC_000913	163855	163860		0.310248
NC_000913	163860	163865		0.298630
NC_000913	163865	163870		0.292271
NC_000913	163870	163875		0.245652
NC_000913	163875	163880		0.241189
NC_000913	163880	163885		0.209647
NC_000913	163885	163890		0.155328
NC_000913	163890	163895		0.087246
NC_000913	163895	163900		0.078438
NC_000913	163900	163905		0.063857
NC_000913	163905	163910		0.073755
NC_000913	163910	163915		0.071022
NC_000913	163915	163920		0.101995
NC_000913	163920	163925		0.125471
NC_000913	163925	163930		0.163091
NC_000913	163930	163935		0.150898
NC_000913	163935	163940		0.141426
NC_000913	163940	163945		0.183037
NC_000913	163945	163950		0.210512
NC_000913	163950	163955		0.132297
NC_000913	163955	163960		0.173245
NC_000913	163960	163965		0.038401
NC_000913	163965	163970		0.047785
NC_000913	163970	163975		0.017136
NC_000913	163975	163980		0.020353
NC_000913	163980	163985		0.021810
NC_000913	163985	163990		0.022875
NC_000913	163990	163995		0.025507
NC_000913	163995	164000		0.032834
NC_000913	164000	164005		0.037401
NC_000913	164005	164010		0.053307
NC_000913	164010	164015		0.066769
NC_000913	164015	164020		0.193946
NC_000913	164020	164025		0.093490
NC_000913	164025	164030		0.087857
NC_000913	164030	164035		0.091382
NC_000913	164035	164040		0.056458
NC_000913	164040	164045		0.043775
NC_000913	164045	164050		0.056751
NC_000913	164050	164055		0.058039
NC_000913	164055	164060		0.068816
NC_000913	164060	164065		0.074567
NC_000913	164065	164070		0.109894
NC_000913	164070	164075		0.164885
NC_000913	164075	164080		0.165353
NC_000913	164080	164085		0.072492
NC_000913	164085	164090		0.066636
NC_000913	164090	164095		0.071842
NC_000913	164095	164100		0.082714
NC_000913	164100	164105		0.094286
NC_000913	164105	164110		0.096098
NC_000913	164110	164115		0.070041
NC_000913	164115	164120		0.093561
NC_000913	164120	164125		0.204504
NC_000913	164125	164130		0.103835
NC_000913	164130	164135		0.127702
NC_000913	164135	164140		0.154932
NC_000913	164140	164145		0.171694
NC_000913	164145	164150		0.186586
NC_000913	164150	164155		0.306470
NC_000913	164155	164160		0.720189
NC_000913	164160	164165		0.866415
NC_000913	164165	164170		1.025419
NC_000913	164170	164175		1.627619
NC_000913	164175	164180		1.418647
NC_000913	164180	164185		1.027612
NC_000913	164185	164190		0.624252
NC_000913	164190	164195		0.524902
NC_000913	164195	164200		0.459527
NC_000913	164200	164205		0.329459
NC_000913	164205	164210		0.133843
NC_000913	164210	164215		0.080884
NC_000913	164215	164220		0.235027
NC_000913	164220	164225		0.196712
NC_000913	164225	164230		0.205060
NC_000913	164230	164235		0.215354
NC_000913	164235	164240		0.220865
NC_000913	164240	164245		0.193956
NC_000913	164245	164250		0.197538
NC_000913	164250	164255		0.203051
NC_000913	164255	164260		0.179522
NC_000913	164260	164265		0.077588
NC_000913	164265	164270		0.377214
NC_000913	164270	164275		0.407714
NC_000913	164275	164280		0.303426
NC_000913	164280	164285		0.318004
NC_000913	164285	164290		0.312642
NC_000913	164290	164295		0.324843
NC_000913	164295	164300		0.362685
NC_000913	164300	164305		0.465436
NC_000913	164305	164310		0.610606
NC_000913	164310	164315		0.423665
NC_000913	164315	164320		0.430217
NC_000913	164320	164325		0.411392
NC_000913	164325	164330		0.222659
NC_000913	164330	164335		0.158958
NC_000913	164335	164340		0.176036
NC_000913	164340	164345		0.213694
NC_000913	164345	164350		0.218543
NC_000913	164350	164355		0.210616
NC_000913	164355	164360		0.203524
NC_000913	164360	164365		0.225106
NC_000913	164365	164370		0.367126
NC_000913	164370	164375		0.300158
NC_000913	164375	164380		0.309997
NC_000913	164380	164385		0.325637
NC_000913	164385	164390		0.368090
NC_000913	164390	164395		0.306843
NC_000913	164395	164400		0.237233
NC_000913	164400	164405		0.094843
NC_000913	164405	164410		0.054594
NC_000913	164410	164415		0.058755
NC_000913	164415	164420		0.029734
NC_000913	164420	164425		0.051305
NC_000913	164425	164430		0.037178
NC_000913	164430	164435		0.033949
NC_000913	164435	164440		0.046517
NC_000913	164440	164445		0.079605
NC_000913	164445	164450		0.068286
NC_000913	164450	164455		0.076167
NC_000913	164455	164460		0.067321
NC_000913	164460	164465		0.051846
NC_000913	164465	164470		0.134983
NC_000913	164470	164475		0.081790
NC_000913	164475	164480		0.107277
NC_000913	164480	164485		0.087961
NC_000913	164485	164490		0.086031
NC_000913	164490	164495		0.090300
NC_000913	164495	164500		0.121981
NC_000913	164500	164505		0.121298
NC_000913	164505	164510		0.107454
NC_000913	164510	164515		0.112501
NC_000913	164515	164520		0.105003
NC_000913	164520	164525		0.155547
NC_000913	164525	164530		0.243033
NC_000913	164530	164535		0.523582
NC_000913	164535	164540		0.732350
NC_000913	164540	164545		0.999520
NC_000913	164545	164550		0.816645
NC_000913	164550	164555		0.686434
NC_000913	164555	164560		0.732438
NC_000913	164560	164565		0.566115
NC_000913	164565	164570		0.641139
NC_000913	164570	164575		0.560284
NC_000913	164575	164580		0.620367
NC_000913	164580	164585		0.576016
NC_000913	164585	164590		0.464664
NC_000913	164590	164595		0.550020
NC_000913	164595	164600		0.683837
NC_000913	164600	164605		0.520770
NC_000913	164605	164610		0.403452
NC_000913	164610	164615		0.244134
NC_000913	164615	164620		0.377683
NC_000913	164620	164625		0.322209
NC_000913	164625	164630		0.301587
NC_000913	164630	164635		0.310337
NC_000913	164635	164640		0.538892
NC_000913	164640	164645		0.460396
NC_000913	164645	164650		0.488809
NC_000913	164650	164655		0.514689
NC_000913	164655	164660		0.735780
NC_000913	164660	164665		0.986609
NC_000913	164665	164670		1.122251
NC_000913	164670	164675		1.408895
NC_000913	164675	164680		0.861838
NC_000913	164680	164685		0.412983
NC_000913	164685	164690		0.348198
NC_000913	164690	164695		0.340894
NC_000913	164695	164700		0.282249
NC_000913	164700	164705		0.279314
NC_000913	164705	164710		0.322497
NC_000913	164710	164715		0.528613
NC_000913	164715	164720		0.606786
NC_000913	164720	164725		0.646463
NC_000913	164725	164730		0.633616
NC_000913	164730	164735		0.492122
NC_000913	164735	164740		0.411450
NC_000913	164740	164745		0.326427
NC_000913	164745	164750		0.281914
NC_000913	164750	164755		0.295619
NC_000913	164755	164760		0.319536
NC_000913	164760	164765		0.435475
NC_000913	164765	164770		0.347836
NC_000913	164770	164775		0.341202
NC_000913	164775	164780		0.332194
NC_000913	164780	164785		0.332782
NC_000913	164785	164790		0.395081
NC_000913	164790	164795		0.252235
NC_000913	164795	164800		0.142634
NC_000913	164800	164805		0.128346
NC_000913	164805	164810		0.138927
NC_000913	164810	164815		0.038392
NC_000913	164815	164820		0.027887
NC_000913	164820	164825		0.023044
NC_000913	164825	164830		0.111940
NC_000913	164830	164835		0.435496
NC_000913	164835	164840		0.521913
NC_000913	164840	164845		0.396763
NC_000913	164845	164850		0.392016
NC_000913	164850	164855		0.303321
NC_000913	164855	164860		0.208009
NC_000913	164860	164865		0.101138
NC_000913	164865	164870		0.081434
NC_000913	164870	164875		0.056763
NC_000913	164875	164880		0.057486
NC_000913	164880	164885		0.037674
NC_000913	164885	164890		0.044353
NC_000913	164890	164895		0.052313
NC_000913	164895	164900		0.041571
NC_000913	164900	164905		0.021241
NC_000913	164905	164910		0.024661
NC_000913	164910	164915		0.026491
NC_000913	164915	164920		0.016258
NC_000913	164920	164925		0.016791
NC_000913	164925	164930		0.027246
NC_000913	164930	164935		0.044842
NC_000913	164935	164940		0.059172
NC_000913	164940	164945		0.073193
NC_000913	164945	164950		0.060197
NC_000913	164950	164955		0.090007
NC_000913	164955	164960		0.053465
NC_000913	164960	164965		0.040619
NC_000913	164965	164970		0.026137
NC_000913	164970	164975		0.027315
NC_000913	164975	164980		0.033268
NC_000913	164980	164985		0.030878
NC_000913	164985	164990		0.065999
NC_000913	164990	164995		0.111887
NC_000913	164995	165000		0.048894
NC_000913	165000	165005		0.040134
NC_000913	165005	165010		0.035990
NC_000913	165010	165015		0.042839
NC_000913	165015	165020		0.090075
NC_000913	165020	165025		0.109534
NC_000913	165025	165030		0.103775
NC_000913	165030	165035		0.094215
NC_000913	165035	165040		0.115437
NC_000913	165040	165045		0.120587
NC_000913	165045	165050		0.168324
NC_000913	165050	165055		0.129425
NC_000913	165055	165060		0.338917
NC_000913	165060	165065		0.409756
NC_000913	165065	165070		0.492341
NC_000913	165070	165075		0.464605
NC_000913	165075	165080		0.541382
NC_000913	165080	165085		0.379469
NC_000913	165085	165090		0.253459
NC_000913	165090	165095		0.106428
NC_000913	165095	165100		0.063566
NC_000913	165100	165105		0.056602
NC_000913	165105	165110		0.048593
NC_000913	165110	165115		0.045233
NC_000913	165115	165120		0.058811
NC_000913	165120	165125		0.066673
NC_000913	165125	165130		0.121134
NC_000913	165130	165135		0.267517
NC_000913	165135	165140		0.387133
NC_000913	165140	165145		0.224445
NC_000913	165145	165150		0.203279
NC_000913	165150	165155		0.199874
NC_000913	165155	165160		0.168518
NC_000913	165160	165165		0.140334
NC_000913	165165	165170		0.155439
NC_000913	165170	165175		0.168445
NC_000913	165175	165180		0.172504
NC_000913	165180	165185		0.236833
NC_000913	165185	165190		0.331888
NC_000913	165190	165195		0.396658
NC_000913	165195	165200		0.433133
NC_000913	165200	165205		0.452606
NC_000913	165205	165210		0.503491
NC_000913	165210	165215		0.481398
NC_000913	165215	165220		0.472115
NC_000913	165220	165225		0.457036
NC_000913	165225	165230		0.266613
NC_000913	165230	165235		0.204251
NC_000913	165235	165240		0.163721
NC_000913	165240	165245		0.172551
NC_000913	165245	165250		0.175394
NC_000913	165250	165255		0.158866
NC_000913	165255	165260		0.137069
NC_000913	165260	165265		0.191990
NC_000913	165265	165270		0.321330
NC_000913	165270	165275		0.388259
NC_000913	165275	165280		0.426708
NC_000913	165280	165285		0.331051
NC_000913	165285	165290		0.235987
NC_000913	165290	165295		0.096106
NC_000913	165295	165300		0.062132
NC_000913	165300	165305		0.061708
NC_000913	165305	165310		0.047988
NC_000913	165310	165315		0.036313
NC_000913	165315	165320		0.031164
NC_000913	165320	165325		0.077079
NC_000913	165325	165330		0.088556
NC_000913	165330	165335		0.147602
NC_000913	165335	165340		0.199767
NC_000913	165340	165345		0.170801
NC_000913	165345	165350		0.232520
NC_000913	165350	165355		0.136131
NC_000913	165355	165360		0.134961
NC_000913	165360	165365		0.121603
NC_000913	165365	165370		0.119392
NC_000913	165370	165375		0.119699
NC_000913	165375	165380		0.161043
NC_000913	165380	165385		0.161816
NC_000913	165385	165390		0.172556
NC_000913	165390	165395		0.180265
NC_000913	165395	165400		0.193746
NC_000913	165400	165405		0.155013
NC_000913	165405	165410		0.110304
NC_000913	165410	165415		0.168998
NC_000913	165415	165420		0.046058
NC_000913	165420	165425		0.036052
NC_000913	165425	165430		0.020694
NC_000913	165430	165435		0.015683
NC_000913	165435	165440		0.009862
NC_000913	165440	165445		0.012885
NC_000913	165445	165450		0.021154
NC_000913	165450	165455		0.092871
NC_000913	165455	165460		0.194350
NC_000913	165460	165465		0.285969
NC_000913	165465	165470		0.362695
NC_000913	165470	165475		0.359508
NC_000913	165475	165480		0.410935
NC_000913	165480	165485		0.351085
NC_000913	165485	165490		0.432154
NC_000913	165490	165495		0.380175
NC_000913	165495	165500		0.442651
NC_000913	165500	165505		0.428928
NC_000913	165505	165510		0.428234
NC_000913	165510	165515		0.489094
NC_000913	165515	165520		0.540780
NC_000913	165520	165525		0.531877
NC_000913	165525	165530		0.585427
NC_000913	165530	165535		0.472827
NC_000913	165535	165540		0.520601
NC_000913	165540	165545		0.320683
NC_000913	165545	165550		0.269089
NC_000913	165550	165555		0.194035
NC_000913	165555	165560		0.097952
NC_000913	165560	165565		0.081162
NC_000913	165565	165570		0.138247
NC_000913	165570	165575		0.128920
NC_000913	165575	165580		0.107749
NC_000913	165580	165585		0.220911
NC_000913	165585	165590		0.158956
NC_000913	165590	165595		0.256319
NC_000913	165595	165600		0.195109
NC_000913	165600	165605		0.257887
NC_000913	165605	165610		0.245664
NC_000913	165610	165615		0.249405
NC_000913	165615	165620		0.266085
NC_000913	165620	165625		0.118869
NC_000913	165625	165630		0.099135
NC_000913	165630	165635		0.102077
NC_000913	165635	165640		0.069731
NC_000913	165640	165645		0.069300
NC_000913	165645	165650		0.086359
NC_000913	165650	165655		0.085553
NC_000913	165655	165660		0.201813
NC_000913	165660	165665		0.124891
NC_000913	165665	165670		0.025568
NC_000913	165670	165675		0.016137
NC_000913	165675	165680		0.023869
NC_000913	165680	165685		0.016365
NC_000913	165685	165690		0.017767
NC_000913	165690	165695		0.023557
NC_000913	165695	165700		0.017771
NC_000913	165700	165705		0.006625
NC_000913	165705	165710		0.006273
NC_000913	165710	165715		0.006729
NC_000913	165715	165720		0.007627
NC_000913	165720	165725		0.007484
NC_000913	165725	165730		0.033799
NC_000913	165730	165735		0.233041
NC_000913	165735	165740		0.217622
NC_000913	165740	165745		0.212849
NC_000913	165745	165750		0.201969
NC_000913	165750	165755		0.197936
NC_000913	165755	165760		0.149900
NC_000913	165760	165765		0.145018
NC_000913	165765	165770		0.169965
NC_000913	165770	165775		0.181828
NC_000913	165775	165780		0.186037
NC_000913	165780	165785		0.248397
NC_000913	165785	165790		0.378651
NC_000913	165790	165795		0.405903
NC_000913	165795	165800		0.417053
NC_000913	165800	165805		0.375113
NC_000913	165805	165810		0.404099
NC_000913	165810	165815		0.482649
NC_000913	165815	165820		0.471587
NC_000913	165820	165825		0.443569
NC_000913	165825	165830		0.464329
NC_000913	165830	165835		0.462464
NC_000913	165835	165840		0.439112
NC_000913	165840	165845		0.497712
NC_000913	165845	165850		0.343709
NC_000913	165850	165855		0.306341
NC_000913	165855	165860		0.326936
NC_000913	165860	165865		0.351831
NC_000913	165865	165870		0.368372
NC_000913	165870	165875		0.443457
NC_000913	165875	165880		0.448759
NC_000913	165880	165885		0.719426
NC_000913	165885	165890		0.867044
NC_000913	165890	165895		0.979386
NC_000913	165895	165900		0.530957
NC_000913	165900	165905		0.455127
NC_000913	165905	165910		0.475758
NC_000913	165910	165915		0.192889
NC_000913	165915	165920		0.183380
NC_000913	165920	165925		0.188480
NC_000913	165925	165930		0.180335
NC_000913	165930	165935		0.179321
NC_000913	165935	165940		0.218086
NC_000913	165940	165945		0.226824
NC_000913	165945	165950		0.236167
NC_000913	165950	165955		0.278387
NC_000913	165955	165960		0.250150
NC_000913	165960	165965		0.352619
NC_000913	165965	165970		0.345947
NC_000913	165970	165975		0.511563
NC_000913	165975	165980		0.310519
NC_000913	165980	165985		0.442479
NC_000913	165985	165990		0.416660
NC_000913	165990	165995		0.398256
NC_000913	165995	166000		0.414022
NC_000913	166000	166005		0.465183
NC_000913	166005	166010		0.489967
NC_000913	166010	166015		0.621855
NC_000913	166015	166020		1.006018
NC_000913	166020	166025		1.093798
NC_000913	166025	166030		1.291067
NC_000913	166030	166035		1.119761
NC_000913	166035	166040		0.849886
NC_000913	166040	166045		0.864253
NC_000913	166045	166050		0.711769
NC_000913	166050	166055		0.516465
NC_000913	166055	166060		0.578435
NC_000913	166060	166065		0.499354
NC_000913	166065	166070		0.518421
NC_000913	166070	166075		0.505314
NC_000913	166075	166080		0.440923
NC_000913	166080	166085		0.362398
NC_000913	166085	166090		0.326911
NC_000913	166090	166095		0.313633
NC_000913	166095	166100		0.270178
NC_000913	166100	166105		0.263432
NC_000913	166105	166110		0.272704
NC_000913	166110	166115		0.234034
NC_000913	166115	166120		0.135436
NC_000913	166120	166125		0.190327
NC_000913	166125	166130		0.153687
NC_000913	166130	166135		0.136822
NC_000913	166135	166140		0.142439
NC_000913	166140	166145		0.102110
NC_000913	166145	166150		0.069836
NC_000913	166150	166155		0.072316
NC_000913	166155	166160		0.114404
NC_000913	166160	166165		0.132010
NC_000913	166165	166170		0.158179
NC_000913	166170	166175		0.180547
NC_000913	166175	166180		0.291625
NC_000913	166180	166185		0.323210
NC_000913	166185	166190		0.325505
NC_000913	166190	166195		0.200922
NC_000913	166195	166200		0.197960
NC_000913	166200	166205		0.208304
NC_000913	166205	166210		0.213418
NC_000913	166210	166215		0.228473
NC_000913	166215	166220		0.160820
NC_000913	166220	166225		0.181814
NC_000913	166225	166230		0.074555
NC_000913	166230	166235		0.053662
NC_000913	166235	166240		0.031701
NC_000913	166240	166245		0.036469
NC_000913	166245	166250		0.045017
NC_000913	166250	166255		0.132192
NC_000913	166255	166260		0.177335
NC_000913	166260	166265		0.210720
NC_000913	166265	166270		0.262338
NC_000913	166270	166275		0.320014
NC_000913	166275	166280		0.201508
NC_000913	166280	166285		0.172796
NC_000913	166285	166290		0.059867
NC_000913	166290	166295		0.069119
NC_000913	166295	166300		0.072920
NC_000913	166300	166305		0.077694
NC_000913	166305	166310		0.094154
NC_000913	166310	166315		0.069990
NC_000913	166315	166320		0.098448
NC_000913	166320	166325		0.215440
NC_000913	166325	166330		0.427452
NC_000913	166330	166335		0.354197
NC_000913	166335	166340		0.323571
NC_000913	166340	166345		0.329642
NC_000913	166345	166350		0.281567
NC_000913	166350	166355		0.342463
NC_000913	166355	166360		0.247453
NC_000913	166360	166365		0.237651
NC_000913	166365	166370		0.274627
NC_000913	166370	166375		0.262986
NC_000913	166375	166380		0.326015
NC_000913	166380	166385		0.356738
NC_000913	166385	166390		0.340200
NC_000913	166390	166395		0.268591
NC_000913	166395	166400		0.219895
NC_000913	166400	166405		0.136566
NC_000913	166405	166410		0.074740
NC_000913	166410	166415		0.073237
NC_000913	166415	166420		0.069013
NC_000913	166420	166425		0.053765
NC_000913	166425	166430		0.066068
NC_000913	166430	166435		0.052307
NC_000913	166435	166440		0.108514
NC_000913	166440	166445		0.142513
NC_000913	166445	166450		0.259273
NC_000913	166450	166455		0.382928
NC_000913	166455	166460		0.361107
NC_000913	166460	166465		0.301216
NC_000913	166465	166470		0.330323
NC_000913	166470	166475		0.261976
NC_000913	166475	166480		0.288156
NC_000913	166480	166485		0.283795
NC_000913	166485	166490		0.267420
NC_000913	166490	166495		0.261044
NC_000913	166495	166500		0.371877
NC_000913	166500	166505		0.441069
NC_000913	166505	166510		0.460967
NC_000913	166510	166515		0.422682
NC_000913	166515	166520		0.610295
NC_000913	166520	166525		0.655624
NC_000913	166525	166530		0.696174
NC_000913	166530	166535		0.621146
NC_000913	166535	166540		0.486787
NC_000913	166540	166545		0.296914
NC_000913	166545	166550		0.222845
NC_000913	166550	166555		0.160141
NC_000913	166555	166560		0.159837
NC_000913	166560	166565		0.160356
NC_000913	166565	166570		0.147662
NC_000913	166570	166575		0.086260
NC_000913	166575	166580		0.139819
NC_000913	166580	166585		0.096695
NC_000913	166585	166590		0.137899
NC_000913	166590	166595		0.096588
NC_000913	166595	166600		0.123905
NC_000913	166600	166605		0.133044
NC_000913	166605	166610		0.180266
NC_000913	166610	166615		0.193880
NC_000913	166615	166620		0.220480
NC_000913	166620	166625		0.217645
NC_000913	166625	166630		0.244107
NC_000913	166630	166635		0.179153
NC_000913	166635	166640		0.175109
NC_000913	166640	166645		0.157071
NC_000913	166645	166650		0.116973
NC_000913	166650	166655		0.133530
NC_000913	166655	166660		0.116064
NC_000913	166660	166665		0.137027
NC_000913	166665	166670		0.149621
NC_000913	166670	166675		0.207946
NC_000913	166675	166680		0.217299
NC_000913	166680	166685		0.234167
NC_000913	166685	166690		0.188832
NC_000913	166690	166695		0.140777
NC_000913	166695	166700		0.143873
NC_000913	166700	166705		0.124448
NC_000913	166705	166710		0.110514
NC_000913	166710	166715		0.098065
NC_000913	166715	166720		0.132504
NC_000913	166720	166725		0.162054
NC_000913	166725	166730		0.183052
NC_000913	166730	166735		0.427522
NC_000913	166735	166740		0.601104
NC_000913	166740	166745		1.184093
NC_000913	166745	166750		0.922751
NC_000913	166750	166755		1.120169
NC_000913	166755	166760		0.848901
NC_000913	166760	166765		0.566635
NC_000913	166765	166770		0.457514
NC_000913	166770	166775		0.381920
NC_000913	166775	166780		0.314517
NC_000913	166780	166785		0.355263
NC_000913	166785	166790		0.353169
NC_000913	166790	166795		0.294238
NC_000913	166795	166800		0.498839
NC_000913	166800	166805		0.450339
NC_000913	166805	166810		0.485811
NC_000913	166810	166815		0.418317
NC_000913	166815	166820		0.370424
NC_000913	166820	166825		0.372719
NC_000913	166825	166830		0.372396
NC_000913	166830	166835		0.301984
NC_000913	166835	166840		0.340244
NC_000913	166840	166845		0.769464
NC_000913	166845	166850		0.694089
NC_000913	166850	166855		0.764478
NC_000913	166855	166860		0.721588
NC_000913	166860	166865		0.404854
NC_000913	166865	166870		0.331780
NC_000913	166870	166875		0.241273
NC_000913	166875	166880		0.268811
NC_000913	166880	166885		0.269503
NC_000913	166885	166890		0.231886
NC_000913	166890	166895		0.478697
NC_000913	166895	166900		0.531741
NC_000913	166900	166905		0.492390
NC_000913	166905	166910		0.955556
NC_000913	166910	166915		0.804508
NC_000913	166915	166920		0.548805
NC_000913	166920	166925		0.532949
NC_000913	166925	166930		0.474041
NC_000913	166930	166935		0.404436
NC_000913	166935	166940		0.407343
NC_000913	166940	166945		0.391868
NC_000913	166945	166950		0.571965
NC_000913	166950	166955		0.456504
NC_000913	166955	166960		0.600646
NC_000913	166960	166965		0.310673
NC_000913	166965	166970		0.223176
NC_000913	166970	166975		0.129996
NC_000913	166975	166980		0.126564
NC_000913	166980	166985		0.136058
NC_000913	166985	166990		0.142767
NC_000913	166990	166995		0.145578
NC_000913	166995	167000		0.146052
NC_000913	167000	167005		0.231659
NC_000913	167005	167010		0.231380
NC_000913	167010	167015		0.238338
NC_000913	167015	167020		0.228332
NC_000913	167020	167025		0.120727
NC_000913	167025	167030		0.129172
NC_000913	167030	167035		0.108220
NC_000913	167035	167040		0.077081
NC_000913	167040	167045		0.081721
NC_000913	167045	167050		0.105430
NC_000913	167050	167055		0.136542
NC_000913	167055	167060		0.171386
NC_000913	167060	167065		0.210802
NC_000913	167065	167070		0.227712
NC_000913	167070	167075		0.361124
NC_000913	167075	167080		0.447793
NC_000913	167080	167085		0.406629
NC_000913	167085	167090		0.440995
NC_000913	167090	167095		0.457429
NC_000913	167095	167100		0.361082
NC_000913	167100	167105		0.466420
NC_000913	167105	167110		0.416901
NC_000913	167110	167115		0.325642
NC_000913	167115	167120		0.295451
NC_000913	167120	167125		0.290852
NC_000913	167125	167130		0.237525
NC_000913	167130	167135		0.201482
NC_000913	167135	167140		0.207330
NC_000913	167140	167145		0.199983
NC_000913	167145	167150		0.193698
NC_000913	167150	167155		0.263986
NC_000913	167155	167160		0.488378
NC_000913	167160	167165		0.455005
NC_000913	167165	167170		0.443335
NC_000913	167170	167175		0.367274
NC_000913	167175	167180		0.386855
NC_000913	167180	167185		0.464316
NC_000913	167185	167190		0.508089
NC_000913	167190	167195		0.355446
NC_000913	167195	167200		0.269161
NC_000913	167200	167205		0.260979
NC_000913	167205	167210		0.236452
NC_000913	167210	167215		0.154708
NC_000913	167215	167220		0.136204
NC_000913	167220	167225		0.132768
NC_000913	167225	167230		0.115325
NC_000913	167230	167235		0.146086
NC_000913	167235	167240		0.163768
NC_000913	167240	167245		0.220270
NC_000913	167245	167250		0.977000
NC_000913	167250	167255		0.929075
NC_000913	167255	167260		0.535655
NC_000913	167260	167265		0.290673
NC_000913	167265	167270		0.165825
NC_000913	167270	167275		0.140796
NC_000913	167275	167280		0.208329
NC_000913	167280	167285		0.209199
NC_000913	167285	167290		0.179802
NC_000913	167290	167295		0.174788
NC_000913	167295	167300		0.168494
NC_000913	167300	167305		0.181526
NC_000913	167305	167310		0.126757
NC_000913	167310	167315		0.119250
NC_000913	167315	167320		0.141272
NC_000913	167320	167325		0.152622
NC_000913	167325	167330		0.176409
NC_000913	167330	167335		0.328706
NC_000913	167335	167340		0.344255
NC_000913	167340	167345		0.228464
NC_000913	167345	167350		0.148695
NC_000913	167350	167355		0.105901
NC_000913	167355	167360		0.100569
NC_000913	167360	167365		0.093637
NC_000913	167365	167370		0.102898
NC_000913	167370	167375		0.140504
NC_000913	167375	167380		0.141574
NC_000913	167380	167385		0.141870
NC_000913	167385	167390		0.162133
NC_000913	167390	167395		0.154128
NC_000913	167395	167400		0.140731
NC_000913	167400	167405		0.142217
NC_000913	167405	167410		0.153963
NC_000913	167410	167415		0.164270
NC_000913	167415	167420		0.282475
NC_000913	167420	167425		0.293214
NC_000913	167425	167430		0.388867
NC_000913	167430	167435		0.585905
NC_000913	167435	167440		0.786236
NC_000913	167440	167445		0.849386
NC_000913	167445	167450		0.884625
NC_000913	167450	167455		1.097223
NC_000913	167455	167460		0.799606
NC_000913	167460	167465		0.435446
NC_000913	167465	167470		0.436148
NC_000913	167470	167475		0.490718
NC_000913	167475	167480		0.686487
NC_000913	167480	167485		0.944632
NC_000913	167485	167490		1.048953
NC_000913	167490	167495		1.099335
NC_000913	167495	167500		1.175264
NC_000913	167500	167505		1.222863
NC_000913	167505	167510		1.219996
NC_000913	167510	167515		1.202031
NC_000913	167515	167520		1.336573
NC_000913	167520	167525		1.646115
NC_000913	167525	167530		1.764014
NC_000913	167530	167535		1.996868
NC_000913	167535	167540		2.002305
NC_000913	167540	167545		1.390001
NC_000913	167545	167550		1.307531
NC_000913	167550	167555		1.265566
NC_000913	167555	167560		1.241565
NC_000913	167560	167565		1.001363
NC_000913	167565	167570		0.954441
NC_000913	167570	167575		1.337511
NC_000913	167575	167580		0.910312
NC_000913	167580	167585		0.918269
NC_000913	167585	167590		0.817111
NC_000913	167590	167595		0.954836
NC_000913	167595	167600		0.519814
NC_000913	167600	167605		0.467332
NC_000913	167605	167610		0.828770
NC_000913	167610	167615		0.722796
NC_000913	167615	167620		0.853800
NC_000913	167620	167625		0.739906
NC_000913	167625	167630		0.738729
NC_000913	167630	167635		0.635235
NC_000913	167635	167640		0.561227
NC_000913	167640	167645		0.641271
NC_000913	167645	167650		0.648168
NC_000913	167650	167655		0.723080
NC_000913	167655	167660		0.715077
NC_000913	167660	167665		0.755119
NC_000913	167665	167670		0.549538
NC_000913	167670	167675		0.418426
NC_000913	167675	167680		0.423864
NC_000913	167680	167685		0.379617
NC_000913	167685	167690		0.385985
NC_000913	167690	167695		0.421203
NC_000913	167695	167700		0.419785
NC_000913	167700	167705		0.285442
NC_000913	167705	167710		0.363614
NC_000913	167710	167715		0.500948
NC_000913	167715	167720		0.141999
NC_000913	167720	167725		0.163856
NC_000913	167725	167730		0.195666
NC_000913	167730	167735		0.179900
NC_000913	167735	167740		0.268906
NC_000913	167740	167745		0.281413
NC_000913	167745	167750		0.230323
NC_000913	167750	167755		0.260093
NC_000913	167755	167760		0.298551
NC_000913	167760	167765		0.278028
NC_000913	167765	167770		0.343785
NC_000913	167770	167775		0.240768
NC_000913	167775	167780		0.220925
NC_000913	167780	167785		0.173518
NC_000913	167785	167790		0.197120
NC_000913	167790	167795		0.153759
NC_000913	167795	167800		0.153985
NC_000913	167800	167805		0.122247
NC_000913	167805	167810		0.120553
NC_000913	167810	167815		0.174824
NC_000913	167815	167820		0.242305
NC_000913	167820	167825		0.224778
NC_000913	167825	167830		0.241136
NC_000913	167830	167835		0.277758
NC_000913	167835	167840		0.237716
NC_000913	167840	167845		0.249987
NC_000913	167845	167850		0.279649
NC_000913	167850	167855		0.388161
NC_000913	167855	167860		0.314821
NC_000913	167860	167865		0.207035
NC_000913	167865	167870		0.236825
NC_000913	167870	167875		0.228632
NC_000913	167875	167880		0.256666
NC_000913	167880	167885		0.429941
NC_000913	167885	167890		0.550686
NC_000913	167890	167895		0.939807
NC_000913	167895	167900		1.064125
NC_000913	167900	167905		0.931394
NC_000913	167905	167910		1.023761
NC_000913	167910	167915		1.417422
NC_000913	167915	167920		1.303134
NC_000913	167920	167925		1.169822
NC_000913	167925	167930		1.176918
NC_000913	167930	167935		0.628870
NC_000913	167935	167940		0.817015
NC_000913	167940	167945		0.888245
NC_000913	167945	167950		1.269049
NC_000913	167950	167955		1.522506
NC_000913	167955	167960		1.415200
NC_000913	167960	167965		0.770068
NC_000913	167965	167970		0.663117
NC_000913	167970	167975		0.599049
NC_000913	167975	167980		0.562017
NC_000913	167980	167985		0.529705
NC_000913	167985	167990		0.486633
NC_000913	167990	167995		0.455572
NC_000913	167995	168000		0.434772
NC_000913	168000	168005		0.245654
NC_000913	168005	168010		0.143282
NC_000913	168010	168015		0.111295
NC_000913	168015	168020		0.154833
NC_000913	168020	168025		0.134148
NC_000913	168025	168030		0.152999
NC_000913	168030	168035		0.109605
NC_000913	168035	168040		0.102470
NC_000913	168040	168045		0.056723
NC_000913	168045	168050		0.052945
NC_000913	168050	168055		0.055868
NC_000913	168055	168060		0.062710
NC_000913	168060	168065		0.074128
NC_000913	168065	168070		0.111438
NC_000913	168070	168075		0.152293
NC_000913	168075	168080		0.152470
NC_000913	168080	168085		0.072292
NC_000913	168085	168090		0.060255
NC_000913	168090	168095		0.063183
NC_000913	168095	168100		0.048334
NC_000913	168100	168105		0.039652
NC_000913	168105	168110		0.032294
NC_000913	168110	168115		0.046730
NC_000913	168115	168120		0.051547
NC_000913	168120	168125		0.077407
NC_000913	168125	168130		0.281082
NC_000913	168130	168135		0.397564
NC_000913	168135	168140		0.490843
NC_000913	168140	168145		0.337050
NC_000913	168145	168150		0.205383
NC_000913	168150	168155		0.154245
NC_000913	168155	168160		0.118470
NC_000913	168160	168165		0.089228
NC_000913	168165	168170		0.095532
NC_000913	168170	168175		0.101335
NC_000913	168175	168180		0.143096
NC_000913	168180	168185		0.124107
NC_000913	168185	168190		0.419220
NC_000913	168190	168195		0.380961
NC_000913	168195	168200		0.356141
NC_000913	168200	168205		0.294445
NC_000913	168205	168210		0.288173
NC_000913	168210	168215		0.344297
NC_000913	168215	168220		0.389369
NC_000913	168220	168225		0.842953
NC_000913	168225	168230		0.444851
NC_000913	168230	168235		0.401088
NC_000913	168235	168240		0.343049
NC_000913	168240	168245		0.280593
NC_000913	168245	168250		0.251421
NC_000913	168250	168255		0.221898
NC_000913	168255	168260		0.009750
NC_000913	168260	168265		0.021883
NC_000913	168265	168270		0.032749
NC_000913	168270	168275		0.054773
NC_000913	168275	168280		0.081307
NC_000913	168280	168285		0.082811
NC_000913	168285	168290		0.212095
NC_000913	168290	168295		0.145721
NC_000913	168295	168300		0.193213
NC_000913	168300	168305		0.174314
NC_000913	168305	168310		0.249582
NC_000913	168310	168315		0.224303
NC_000913	168315	168320		0.181881
NC_000913	168320	168325		0.220675
NC_000913	168325	168330		0.272351
NC_000913	168330	168335		0.288716
NC_000913	168335	168340		0.230611
NC_000913	168340	168345		0.227106
NC_000913	168345	168350		0.224022
NC_000913	168350	168355		0.247965
NC_000913	168355	168360		0.240238
NC_000913	168360	168365		0.362220
NC_000913	168365	168370		0.344801
NC_000913	168370	168375		0.486839
NC_000913	168375	168380		0.629976
NC_000913	168380	168385		0.855404
NC_000913	168385	168390		0.290460
NC_000913	168390	168395		0.296098
NC_000913	168395	168400		0.337557
NC_000913	168400	168405		0.186240
NC_000913	168405	168410		0.129433
NC_000913	168410	168415		0.218354
NC_000913	168415	168420		0.279312
NC_000913	168420	168425		0.288845
NC_000913	168425	168430		0.385036
NC_000913	168430	168435		0.388183
NC_000913	168435	168440		0.417076
NC_000913	168440	168445		0.724160
NC_000913	168445	168450		0.361386
NC_000913	168450	168455		0.322029
NC_000913	168455	168460		0.131144
NC_000913	168460	168465		0.122686
NC_000913	168465	168470		0.101648
NC_000913	168470	168475		0.080567
NC_000913	168475	168480		0.063850
NC_000913	168480	168485		0.054790
NC_000913	168485	168490		0.066195
NC_000913	168490	168495		0.057347
NC_000913	168495	168500		0.053735
NC_000913	168500	168505		0.050960
NC_000913	168505	168510		0.069723
NC_000913	168510	168515		0.058633
NC_000913	168515	168520		0.054321
NC_000913	168520	168525		0.117486
NC_000913	168525	168530		0.100548
NC_000913	168530	168535		0.153990
NC_000913	168535	168540		0.223166
NC_000913	168540	168545		0.383003
NC_000913	168545	168550		0.445941
NC_000913	168550	168555		0.876912
NC_000913	168555	168560		0.918681
NC_000913	168560	168565		0.891291
NC_000913	168565	168570		0.829694
NC_000913	168570	168575		0.942903
NC_000913	168575	168580		0.676766
NC_000913	168580	168585		0.567644
NC_000913	168585	168590		0.613031
NC_000913	168590	168595		0.679817
NC_000913	168595	168600		0.514824
NC_000913	168600	168605		0.491962
NC_000913	168605	168610		0.366718
NC_000913	168610	168615		0.451878
NC_000913	168615	168620		0.186302
NC_000913	168620	168625		0.159162
NC_000913	168625	168630		0.100993
NC_000913	168630	168635		0.077810
NC_000913	168635	168640		0.076573
NC_000913	168640	168645		0.053743
NC_000913	168645	168650		0.089600
NC_000913	168650	168655		0.087235
NC_000913	168655	168660		0.077916
NC_000913	168660	168665		0.033920
NC_000913	168665	168670		0.040830
NC_000913	168670	168675		0.047490
NC_000913	168675	168680		0.045753
NC_000913	168680	168685		0.066231
NC_000913	168685	168690		0.072835
NC_000913	168690	168695		0.521434
NC_000913	168695	168700		0.139230
NC_000913	168700	168705		0.124504
NC_000913	168705	168710		0.092186
NC_000913	168710	168715		0.096133
NC_000913	168715	168720		0.078778
NC_000913	168720	168725		0.108994
NC_000913	168725	168730		0.206901
NC_000913	168730	168735		0.350525
NC_000913	168735	168740		0.631980
NC_000913	168740	168745		0.463444
NC_000913	168745	168750		0.170276
NC_000913	168750	168755		0.168604
NC_000913	168755	168760		0.173986
NC_000913	168760	168765		0.119314
NC_000913	168765	168770		0.142853
NC_000913	168770	168775		0.134033
NC_000913	168775	168780		0.129708
NC_000913	168780	168785		0.149867
NC_000913	168785	168790		0.156565
NC_000913	168790	168795		0.197979
NC_000913	168795	168800		0.300942
NC_000913	168800	168805		0.334474
NC_000913	168805	168810		0.371970
NC_000913	168810	168815		0.332503
NC_000913	168815	168820		0.133375
NC_000913	168820	168825		0.151620
NC_000913	168825	168830		0.137539
NC_000913	168830	168835		0.155797
NC_000913	168835	168840		0.144381
NC_000913	168840	168845		0.184737
NC_000913	168845	168850		0.201720
NC_000913	168850	168855		0.215960
NC_000913	168855	168860		0.285385
NC_000913	168860	168865		0.879144
NC_000913	168865	168870		0.720949
NC_000913	168870	168875		0.504176
NC_000913	168875	168880		0.603157
NC_000913	168880	168885		0.423525
NC_000913	168885	168890		0.336472
NC_000913	168890	168895		0.226870
NC_000913	168895	168900		0.156520
NC_000913	168900	168905		0.172995
NC_000913	168905	168910		0.185703
NC_000913	168910	168915		0.085094
NC_000913	168915	168920		0.117697
NC_000913	168920	168925		0.112347
NC_000913	168925	168930		0.141500
NC_000913	168930	168935		0.127633
NC_000913	168935	168940		0.103875
NC_000913	168940	168945		0.107277
NC_000913	168945	168950		0.164508
NC_000913	168950	168955		0.173092
NC_000913	168955	168960		0.443763
NC_000913	168960	168965		0.453694
NC_000913	168965	168970		0.142770
NC_000913	168970	168975		0.076929
NC_000913	168975	168980		0.101968
NC_000913	168980	168985		0.118496
NC_000913	168985	168990		0.099530
NC_000913	168990	168995		0.071376
NC_000913	168995	169000		0.068202
NC_000913	169000	169005		0.072059
NC_000913	169005	169010		0.081024
NC_000913	169010	169015		0.085150
NC_000913	169015	169020		0.087834
NC_000913	169020	169025		0.083304
NC_000913	169025	169030		0.069412
NC_000913	169030	169035		0.044481
NC_000913	169035	169040		0.034549
NC_000913	169040	169045		0.016910
NC_000913	169045	169050		0.015208
NC_000913	169050	169055		0.027114
NC_000913	169055	169060		0.013067
NC_000913	169060	169065		0.016195
NC_000913	169065	169070		0.019117
NC_000913	169070	169075		0.009305
NC_000913	169075	169080		0.002563
NC_000913	169080	169085		0.001103
NC_000913	169085	169090		0.000669
NC_000913	169090	169095		0.001207
NC_000913	169095	169100		0.001700
NC_000913	169100	169105		0.001874
NC_000913	169105	169110		0.001558
NC_000913	169110	169115		0.001406
NC_000913	169115	169120		0.001560
NC_000913	169120	169125		0.002386
NC_000913	169125	169130		0.004471
NC_000913	169130	169135		0.004280
NC_000913	169135	169140		0.003507
NC_000913	169140	169145		0.003612
NC_000913	169145	169150		0.003428
NC_000913	169150	169155		0.003729
NC_000913	169155	169160		0.003886
NC_000913	169160	169165		0.008198
NC_000913	169165	169170		0.011785
NC_000913	169170	169175		0.009735
NC_000913	169175	169180		0.011748
NC_000913	169180	169185		0.015452
NC_000913	169185	169190		0.026957
NC_000913	169190	169195		0.031111
NC_000913	169195	169200		0.040897
NC_000913	169200	169205		0.039094
NC_000913	169205	169210		0.037116
NC_000913	169210	169215		0.035189
NC_000913	169215	169220		0.030444
NC_000913	169220	169225		0.042335
NC_000913	169225	169230		0.060760
NC_000913	169230	169235		0.065912
NC_000913	169235	169240		0.064753
NC_000913	169240	169245		0.054794
NC_000913	169245	169250		0.045150
NC_000913	169250	169255		0.035798
NC_000913	169255	169260		0.032399
NC_000913	169260	169265		0.038401
NC_000913	169265	169270		0.023141
NC_000913	169270	169275		0.024204
NC_000913	169275	169280		0.015815
NC_000913	169280	169285		0.015370
NC_000913	169285	169290		0.016647
NC_000913	169290	169295		0.020934
NC_000913	169295	169300		0.037817
NC_000913	169300	169305		0.118121
NC_000913	169305	169310		0.167304
NC_000913	169310	169315		0.191044
NC_000913	169315	169320		0.182458
NC_000913	169320	169325		0.190572
NC_000913	169325	169330		0.149531
NC_000913	169330	169335		0.033796
NC_000913	169335	169340		0.038377
NC_000913	169340	169345		0.025025
NC_000913	169345	169350		0.232606
NC_000913	169350	169355		0.228308
NC_000913	169355	169360		0.227328
NC_000913	169360	169365		0.220648
NC_000913	169365	169370		0.225873
NC_000913	169370	169375		0.325229
NC_000913	169375	169380		0.286383
NC_000913	169380	169385		0.450586
NC_000913	169385	169390		0.528333
NC_000913	169390	169395		0.781073
NC_000913	169395	169400		0.770734
NC_000913	169400	169405		0.795761
NC_000913	169405	169410		0.876078
NC_000913	169410	169415		0.968732
NC_000913	169415	169420		0.698654
NC_000913	169420	169425		0.522321
NC_000913	169425	169430		0.487433
NC_000913	169430	169435		0.424131
NC_000913	169435	169440		0.498493
NC_000913	169440	169445		0.471140
NC_000913	169445	169450		0.557948
NC_000913	169450	169455		0.518015
NC_000913	169455	169460		0.406443
NC_000913	169460	169465		0.427566
NC_000913	169465	169470		0.476418
NC_000913	169470	169475		0.539697
NC_000913	169475	169480		0.591317
NC_000913	169480	169485		0.588330
NC_000913	169485	169490		0.564061
NC_000913	169490	169495		0.824199
NC_000913	169495	169500		1.236923
NC_000913	169500	169505		1.402688
NC_000913	169505	169510		1.240908
NC_000913	169510	169515		1.212396
NC_000913	169515	169520		1.349339
NC_000913	169520	169525		1.256043
NC_000913	169525	169530		1.357598
NC_000913	169530	169535		1.499273
NC_000913	169535	169540		2.072895
NC_000913	169540	169545		1.981229
NC_000913	169545	169550		1.868048
NC_000913	169550	169555		2.182174
NC_000913	169555	169560		2.300995
NC_000913	169560	169565		2.023326
NC_000913	169565	169570		1.960313
NC_000913	169570	169575		1.727628
NC_000913	169575	169580		1.840344
NC_000913	169580	169585		2.244444
NC_000913	169585	169590		2.222207
NC_000913	169590	169595		2.061108
NC_000913	169595	169600		1.814538
NC_000913	169600	169605		1.742027
NC_000913	169605	169610		1.669091
NC_000913	169610	169615		1.595425
NC_000913	169615	169620		1.550854
NC_000913	169620	169625		0.774499
NC_000913	169625	169630		0.871213
NC_000913	169630	169635		0.711476
NC_000913	169635	169640		0.562460
NC_000913	169640	169645		0.341391
NC_000913	169645	169650		0.321528
NC_000913	169650	169655		0.308627
NC_000913	169655	169660		0.299945
NC_000913	169660	169665		0.288943
NC_000913	169665	169670		0.418419
NC_000913	169670	169675		0.382600
NC_000913	169675	169680		0.474773
NC_000913	169680	169685		0.446253
NC_000913	169685	169690		0.505435
NC_000913	169690	169695		0.457232
NC_000913	169695	169700		0.574498
NC_000913	169700	169705		0.608692
NC_000913	169705	169710		0.611397
NC_000913	169710	169715		0.696014
NC_000913	169715	169720		0.756889
NC_000913	169720	169725		0.828037
NC_000913	169725	169730		1.051907
NC_000913	169730	169735		0.999344
NC_000913	169735	169740		0.979252
NC_000913	169740	169745		0.932710
NC_000913	169745	169750		0.854023
NC_000913	169750	169755		1.025057
NC_000913	169755	169760		0.980674
NC_000913	169760	169765		0.984960
NC_000913	169765	169770		0.820737
NC_000913	169770	169775		0.845178
NC_000913	169775	169780		0.817227
NC_000913	169780	169785		0.505181
NC_000913	169785	169790		0.471010
NC_000913	169790	169795		0.175264
NC_000913	169795	169800		0.129954
NC_000913	169800	169805		0.067854
NC_000913	169805	169810		0.062778
NC_000913	169810	169815		0.067547
NC_000913	169815	169820		0.079465
NC_000913	169820	169825		0.073310
NC_000913	169825	169830		0.089435
NC_000913	169830	169835		0.188806
NC_000913	169835	169840		0.226768
NC_000913	169840	169845		0.284366
NC_000913	169845	169850		0.298047
NC_000913	169850	169855		0.353118
NC_000913	169855	169860		0.359738
NC_000913	169860	169865		1.146141
NC_000913	169865	169870		1.741569
NC_000913	169870	169875		2.752917
NC_000913	169875	169880		5.078168
NC_000913	169880	169885		6.106066
NC_000913	169885	169890		6.448409
NC_000913	169890	169895		6.896924
NC_000913	169895	169900		7.433637
NC_000913	169900	169905		7.602302
NC_000913	169905	169910		8.931432
NC_000913	169910	169915		8.707884
NC_000913	169915	169920		8.218824
NC_000913	169920	169925		7.617301
NC_000913	169925	169930		4.572796
NC_000913	169930	169935		4.394171
NC_000913	169935	169940		3.772255
NC_000913	169940	169945		2.558574
NC_000913	169945	169950		1.980707
NC_000913	169950	169955		1.687122
NC_000913	169955	169960		1.325581
NC_000913	169960	169965		1.213479
NC_000913	169965	169970		1.184402
NC_000913	169970	169975		1.260687
NC_000913	169975	169980		1.150806
NC_000913	169980	169985		1.281933
NC_000913	169985	169990		0.975631
NC_000913	169990	169995		0.941879
NC_000913	169995	170000		0.728019
NC_000913	170000	170005		0.736870
NC_000913	170005	170010		0.718680
NC_000913	170010	170015		0.692582
NC_000913	170015	170020		0.744050
NC_000913	170020	170025		0.700503
NC_000913	170025	170030		1.012122
NC_000913	170030	170035		0.911456
NC_000913	170035	170040		0.875143
NC_000913	170040	170045		0.731098
NC_000913	170045	170050		0.940624
NC_000913	170050	170055		0.709560
NC_000913	170055	170060		0.712074
NC_000913	170060	170065		0.682196
NC_000913	170065	170070		0.674436
NC_000913	170070	170075		0.548304
NC_000913	170075	170080		0.405901
NC_000913	170080	170085		0.317428
NC_000913	170085	170090		0.324155
NC_000913	170090	170095		0.319949
NC_000913	170095	170100		0.287537
NC_000913	170100	170105		0.271209
NC_000913	170105	170110		0.476434
NC_000913	170110	170115		0.391741
NC_000913	170115	170120		0.358908
NC_000913	170120	170125		0.402109
NC_000913	170125	170130		0.389370
NC_000913	170130	170135		0.377656
NC_000913	170135	170140		0.398441
NC_000913	170140	170145		0.481720
NC_000913	170145	170150		0.412254
NC_000913	170150	170155		0.350564
NC_000913	170155	170160		0.499948
NC_000913	170160	170165		0.452773
NC_000913	170165	170170		0.372622
NC_000913	170170	170175		0.320970
NC_000913	170175	170180		0.302583
NC_000913	170180	170185		0.255431
NC_000913	170185	170190		0.221888
NC_000913	170190	170195		0.186222
NC_000913	170195	170200		0.314613
NC_000913	170200	170205		0.350952
NC_000913	170205	170210		0.404495
NC_000913	170210	170215		0.427620
NC_000913	170215	170220		0.840800
NC_000913	170220	170225		0.870409
NC_000913	170225	170230		0.789095
NC_000913	170230	170235		0.716367
NC_000913	170235	170240		0.631203
NC_000913	170240	170245		0.455526
NC_000913	170245	170250		0.557794
NC_000913	170250	170255		0.489200
NC_000913	170255	170260		0.395390
NC_000913	170260	170265		0.319015
NC_000913	170265	170270		0.343621
NC_000913	170270	170275		0.315368
NC_000913	170275	170280		0.264154
NC_000913	170280	170285		0.281721
NC_000913	170285	170290		0.501188
NC_000913	170290	170295		0.292418
NC_000913	170295	170300		0.258776
NC_000913	170300	170305		0.236935
NC_000913	170305	170310		0.248765
NC_000913	170310	170315		0.281200
NC_000913	170315	170320		0.451097
NC_000913	170320	170325		0.350435
NC_000913	170325	170330		0.356504
NC_000913	170330	170335		0.259010
NC_000913	170335	170340		0.222847
NC_000913	170340	170345		0.182541
NC_000913	170345	170350		0.156180
NC_000913	170350	170355		0.133755
NC_000913	170355	170360		0.082151
NC_000913	170360	170365		0.219904
NC_000913	170365	170370		0.253178
NC_000913	170370	170375		0.252882
NC_000913	170375	170380		0.239195
NC_000913	170380	170385		0.333062
NC_000913	170385	170390		0.409873
NC_000913	170390	170395		0.479419
NC_000913	170395	170400		0.508047
NC_000913	170400	170405		0.602968
NC_000913	170405	170410		0.629233
NC_000913	170410	170415		0.426626
NC_000913	170415	170420		0.494703
NC_000913	170420	170425		0.390405
NC_000913	170425	170430		0.286983
NC_000913	170430	170435		0.172002
NC_000913	170435	170440		0.181237
NC_000913	170440	170445		0.168754
NC_000913	170445	170450		0.172384
NC_000913	170450	170455		0.212603
NC_000913	170455	170460		0.372032
NC_000913	170460	170465		0.195643
NC_000913	170465	170470		0.213615
NC_000913	170470	170475		0.137902
NC_000913	170475	170480		0.131606
NC_000913	170480	170485		0.090815
NC_000913	170485	170490		0.088355
NC_000913	170490	170495		0.083502
NC_000913	170495	170500		0.169126
NC_000913	170500	170505		0.248587
NC_000913	170505	170510		0.470877
NC_000913	170510	170515		0.382355
NC_000913	170515	170520		0.346998
NC_000913	170520	170525		0.310875
NC_000913	170525	170530		0.255548
NC_000913	170530	170535		0.288954
NC_000913	170535	170540		0.252338
NC_000913	170540	170545		0.228637
NC_000913	170545	170550		0.233585
NC_000913	170550	170555		0.242885
NC_000913	170555	170560		0.233721
NC_000913	170560	170565		0.173857
NC_000913	170565	170570		0.143403
NC_000913	170570	170575		1.112092
NC_000913	170575	170580		0.294298
NC_000913	170580	170585		0.219883
NC_000913	170585	170590		0.188362
NC_000913	170590	170595		0.193408
NC_000913	170595	170600		0.187365
NC_000913	170600	170605		0.209667
NC_000913	170605	170610		0.202514
NC_000913	170610	170615		0.142214
NC_000913	170615	170620		0.192163
NC_000913	170620	170625		0.225061
NC_000913	170625	170630		0.229983
NC_000913	170630	170635		0.182390
NC_000913	170635	170640		0.173662
NC_000913	170640	170645		0.074596
NC_000913	170645	170650		0.044795
NC_000913	170650	170655		0.016841
NC_000913	170655	170660		0.020083
NC_000913	170660	170665		0.017375
NC_000913	170665	170670		0.017468
NC_000913	170670	170675		0.023951
NC_000913	170675	170680		0.085955
NC_000913	170680	170685		0.499940
NC_000913	170685	170690		0.452318
NC_000913	170690	170695		0.202988
NC_000913	170695	170700		0.192657
NC_000913	170700	170705		0.195713
NC_000913	170705	170710		0.183281
NC_000913	170710	170715		0.173749
NC_000913	170715	170720		0.306149
NC_000913	170720	170725		0.453251
NC_000913	170725	170730		0.410839
NC_000913	170730	170735		0.359695
NC_000913	170735	170740		0.297836
NC_000913	170740	170745		0.426230
NC_000913	170745	170750		0.515048
NC_000913	170750	170755		0.496061
NC_000913	170755	170760		0.616762
NC_000913	170760	170765		0.480877
NC_000913	170765	170770		0.206649
NC_000913	170770	170775		0.119417
NC_000913	170775	170780		0.101279
NC_000913	170780	170785		0.087669
NC_000913	170785	170790		0.070932
NC_000913	170790	170795		0.085340
NC_000913	170795	170800		0.109300
NC_000913	170800	170805		0.102783
NC_000913	170805	170810		0.114605
NC_000913	170810	170815		0.099847
NC_000913	170815	170820		0.067295
NC_000913	170820	170825		0.072781
NC_000913	170825	170830		0.072226
NC_000913	170830	170835		0.098012
NC_000913	170835	170840		0.093011
NC_000913	170840	170845		0.117548
NC_000913	170845	170850		0.128745
NC_000913	170850	170855		0.109319
NC_000913	170855	170860		0.102651
NC_000913	170860	170865		0.091616
NC_000913	170865	170870		0.093752
NC_000913	170870	170875		0.132836
NC_000913	170875	170880		0.088915
NC_000913	170880	170885		0.098056
NC_000913	170885	170890		0.078806
NC_000913	170890	170895		0.090959
NC_000913	170895	170900		0.062326
NC_000913	170900	170905		0.052186
NC_000913	170905	170910		0.051941
NC_000913	170910	170915		0.045036
NC_000913	170915	170920		0.050071
NC_000913	170920	170925		0.053769
NC_000913	170925	170930		0.061130
NC_000913	170930	170935		0.082663
NC_000913	170935	170940		0.084895
NC_000913	170940	170945		0.226652
NC_000913	170945	170950		0.224487
NC_000913	170950	170955		0.225876
NC_000913	170955	170960		0.278096
NC_000913	170960	170965		0.293908
NC_000913	170965	170970		0.297208
NC_000913	170970	170975		0.385887
NC_000913	170975	170980		0.432756
NC_000913	170980	170985		0.471002
NC_000913	170985	170990		0.566406
NC_000913	170990	170995		0.676103
NC_000913	170995	171000		0.955559
NC_000913	171000	171005		1.228190
NC_000913	171005	171010		1.084232
NC_000913	171010	171015		0.696434
NC_000913	171015	171020		0.643927
NC_000913	171020	171025		0.608750
NC_000913	171025	171030		0.567191
NC_000913	171030	171035		0.435941
NC_000913	171035	171040		0.372515
NC_000913	171040	171045		0.410751
NC_000913	171045	171050		0.538293
NC_000913	171050	171055		0.345851
NC_000913	171055	171060		0.264038
NC_000913	171060	171065		0.074615
NC_000913	171065	171070		0.052958
NC_000913	171070	171075		0.028055
NC_000913	171075	171080		0.019021
NC_000913	171080	171085		0.020002
NC_000913	171085	171090		0.009527
NC_000913	171090	171095		0.012538
NC_000913	171095	171100		0.011691
NC_000913	171100	171105		0.011217
NC_000913	171105	171110		0.024798
NC_000913	171110	171115		0.031283
NC_000913	171115	171120		0.037547
NC_000913	171120	171125		0.069380
NC_000913	171125	171130		0.016574
NC_000913	171130	171135		0.009514
NC_000913	171135	171140		0.011512
NC_000913	171140	171145		0.031931
NC_000913	171145	171150		0.027241
NC_000913	171150	171155		0.019088
NC_000913	171155	171160		0.030791
NC_000913	171160	171165		0.106333
NC_000913	171165	171170		0.162220
NC_000913	171170	171175		0.102747
NC_000913	171175	171180		0.112531
NC_000913	171180	171185		0.168692
NC_000913	171185	171190		0.112215
NC_000913	171190	171195		0.153592
NC_000913	171195	171200		0.240764
NC_000913	171200	171205		0.222689
NC_000913	171205	171210		0.212713
NC_000913	171210	171215		0.127209
NC_000913	171215	171220		0.135858
NC_000913	171220	171225		0.118522
NC_000913	171225	171230		0.138025
NC_000913	171230	171235		0.151081
NC_000913	171235	171240		0.149340
NC_000913	171240	171245		0.188341
NC_000913	171245	171250		0.281944
NC_000913	171250	171255		0.246032
NC_000913	171255	171260		0.186121
NC_000913	171260	171265		0.206444
NC_000913	171265	171270		0.200487
NC_000913	171270	171275		0.141577
NC_000913	171275	171280		0.228447
NC_000913	171280	171285		0.191627
NC_000913	171285	171290		0.143516
NC_000913	171290	171295		0.209707
NC_000913	171295	171300		0.242955
NC_000913	171300	171305		0.230356
NC_000913	171305	171310		0.168616
NC_000913	171310	171315		0.170871
NC_000913	171315	171320		0.125855
NC_000913	171320	171325		0.099567
NC_000913	171325	171330		0.105378
NC_000913	171330	171335		0.101551
NC_000913	171335	171340		0.103412
NC_000913	171340	171345		0.100161
NC_000913	171345	171350		0.099874
NC_000913	171350	171355		0.121474
NC_000913	171355	171360		0.129871
NC_000913	171360	171365		0.151703
NC_000913	171365	171370		0.167400
NC_000913	171370	171375		0.175767
NC_000913	171375	171380		0.186355
NC_000913	171380	171385		0.204191
NC_000913	171385	171390		0.190765
NC_000913	171390	171395		0.225594
NC_000913	171395	171400		0.193015
NC_000913	171400	171405		0.309289
NC_000913	171405	171410		0.227812
NC_000913	171410	171415		0.217479
NC_000913	171415	171420		0.237633
NC_000913	171420	171425		0.201531
NC_000913	171425	171430		0.189401
NC_000913	171430	171435		0.157934
NC_000913	171435	171440		0.136918
NC_000913	171440	171445		0.056719
NC_000913	171445	171450		0.048529
NC_000913	171450	171455		0.044049
NC_000913	171455	171460		0.033400
NC_000913	171460	171465		0.052871
NC_000913	171465	171470		0.128395
NC_000913	171470	171475		0.032590
NC_000913	171475	171480		0.052558
NC_000913	171480	171485		0.051712
NC_000913	171485	171490		0.056854
NC_000913	171490	171495		0.081696
NC_000913	171495	171500		0.166511
NC_000913	171500	171505		0.091307
NC_000913	171505	171510		0.108948
NC_000913	171510	171515		0.087689
NC_000913	171515	171520		0.070745
NC_000913	171520	171525		0.099836
NC_000913	171525	171530		0.114351
NC_000913	171530	171535		0.147913
NC_000913	171535	171540		0.182053
NC_000913	171540	171545		0.284584
NC_000913	171545	171550		0.206612
NC_000913	171550	171555		0.195894
NC_000913	171555	171560		0.191744
NC_000913	171560	171565		0.200796
NC_000913	171565	171570		0.215791
NC_000913	171570	171575		0.192050
NC_000913	171575	171580		0.190884
NC_000913	171580	171585		0.191494
NC_000913	171585	171590		0.174843
NC_000913	171590	171595		0.173714
NC_000913	171595	171600		0.527745
NC_000913	171600	171605		0.475834
NC_000913	171605	171610		0.408055
NC_000913	171610	171615		0.294485
NC_000913	171615	171620		0.207607
NC_000913	171620	171625		0.193197
NC_000913	171625	171630		0.212190
NC_000913	171630	171635		0.236291
NC_000913	171635	171640		0.218223
NC_000913	171640	171645		0.220308
NC_000913	171645	171650		0.255201
NC_000913	171650	171655		0.401196
NC_000913	171655	171660		0.442955
NC_000913	171660	171665		0.474577
NC_000913	171665	171670		0.506309
NC_000913	171670	171675		0.541028
NC_000913	171675	171680		0.586601
NC_000913	171680	171685		0.528488
NC_000913	171685	171690		0.538945
NC_000913	171690	171695		0.616471
NC_000913	171695	171700		0.771604
NC_000913	171700	171705		0.897881
NC_000913	171705	171710		1.264108
NC_000913	171710	171715		1.244662
NC_000913	171715	171720		1.088323
NC_000913	171720	171725		1.115864
NC_000913	171725	171730		1.015545
NC_000913	171730	171735		0.949896
NC_000913	171735	171740		0.953770
NC_000913	171740	171745		0.726463
NC_000913	171745	171750		0.704472
NC_000913	171750	171755		0.820113
NC_000913	171755	171760		0.842163
NC_000913	171760	171765		0.955440
NC_000913	171765	171770		1.074510
NC_000913	171770	171775		1.173603
NC_000913	171775	171780		1.508672
NC_000913	171780	171785		1.569802
NC_000913	171785	171790		1.546733
NC_000913	171790	171795		1.434049
NC_000913	171795	171800		1.338797
NC_000913	171800	171805		1.425989
NC_000913	171805	171810		1.396140
NC_000913	171810	171815		1.243688
NC_000913	171815	171820		1.322142
NC_000913	171820	171825		1.398068
NC_000913	171825	171830		1.489595
NC_000913	171830	171835		1.419452
NC_000913	171835	171840		1.600889
NC_000913	171840	171845		1.635457
NC_000913	171845	171850		1.515537
NC_000913	171850	171855		1.793783
NC_000913	171855	171860		1.956322
NC_000913	171860	171865		2.144563
NC_000913	171865	171870		2.222040
NC_000913	171870	171875		2.303374
NC_000913	171875	171880		2.507078
NC_000913	171880	171885		2.833066
NC_000913	171885	171890		3.217213
NC_000913	171890	171895		3.417508
NC_000913	171895	171900		4.247020
NC_000913	171900	171905		5.763101
NC_000913	171905	171910		9.451937
NC_000913	171910	171915		10.032498
NC_000913	171915	171920		12.380904
NC_000913	171920	171925		13.945434
NC_000913	171925	171930		14.801498
NC_000913	171930	171935		17.563529
NC_000913	171935	171940		17.425933
NC_000913	171940	171945		19.156073
NC_000913	171945	171950		19.894753
NC_000913	171950	171955		19.342720
NC_000913	171955	171960		18.757701
NC_000913	171960	171965		16.636068
NC_000913	171965	171970		12.270374
NC_000913	171970	171975		6.215513
NC_000913	171975	171980		5.289432
NC_000913	171980	171985		3.747799
NC_000913	171985	171990		2.511086
NC_000913	171990	171995		2.035131
NC_000913	171995	172000		1.697508
NC_000913	172000	172005		1.614799
NC_000913	172005	172010		1.632371
NC_000913	172010	172015		1.540131
NC_000913	172015	172020		1.574659
NC_000913	172020	172025		1.645344
NC_000913	172025	172030		1.755019
NC_000913	172030	172035		1.807998
NC_000913	172035	172040		1.553658
NC_000913	172040	172045		1.423221
NC_000913	172045	172050		1.176932
NC_000913	172050	172055		1.076122
NC_000913	172055	172060		1.120741
NC_000913	172060	172065		1.097690
NC_000913	172065	172070		0.902219
NC_000913	172070	172075		1.023796
NC_000913	172075	172080		1.059667
NC_000913	172080	172085		0.966920
NC_000913	172085	172090		1.105474
NC_000913	172090	172095		1.265534
NC_000913	172095	172100		1.399090
NC_000913	172100	172105		1.424721
NC_000913	172105	172110		1.369511
NC_000913	172110	172115		1.145971
NC_000913	172115	172120		1.148452
NC_000913	172120	172125		0.813378
NC_000913	172125	172130		0.786638
NC_000913	172130	172135		0.835422
NC_000913	172135	172140		0.757922
NC_000913	172140	172145		0.862164
NC_000913	172145	172150		1.009303
NC_000913	172150	172155		0.942649
NC_000913	172155	172160		0.858402
NC_000913	172160	172165		0.796278
NC_000913	172165	172170		0.732426
NC_000913	172170	172175		0.656660
NC_000913	172175	172180		0.540592
NC_000913	172180	172185		0.474468
NC_000913	172185	172190		0.181707
NC_000913	172190	172195		0.082127
NC_000913	172195	172200		0.089545
NC_000913	172200	172205		0.089267
NC_000913	172205	172210		0.064805
NC_000913	172210	172215		0.065649
NC_000913	172215	172220		0.062068
NC_000913	172220	172225		0.018034
NC_000913	172225	172230		0.044252
NC_000913	172230	172235		0.147068
NC_000913	172235	172240		0.327639
NC_000913	172240	172245		0.676919
NC_000913	172245	172250		0.680620
NC_000913	172250	172255		0.591645
NC_000913	172255	172260		0.484686
NC_000913	172260	172265		0.373257
NC_000913	172265	172270		0.444073
NC_000913	172270	172275		0.468489
NC_000913	172275	172280		0.432110
NC_000913	172280	172285		0.502619
NC_000913	172285	172290		0.509315
NC_000913	172290	172295		0.458114
NC_000913	172295	172300		0.500656
NC_000913	172300	172305		0.486303
NC_000913	172305	172310		0.430950
NC_000913	172310	172315		0.389204
NC_000913	172315	172320		0.398572
NC_000913	172320	172325		0.359971
NC_000913	172325	172330		0.495395
NC_000913	172330	172335		0.409710
NC_000913	172335	172340		0.463340
NC_000913	172340	172345		0.351809
NC_000913	172345	172350		0.515627
NC_000913	172350	172355		0.453586
NC_000913	172355	172360		0.395640
NC_000913	172360	172365		0.419000
NC_000913	172365	172370		0.416309
NC_000913	172370	172375		0.442414
NC_000913	172375	172380		0.651485
NC_000913	172380	172385		0.600080
NC_000913	172385	172390		0.636794
NC_000913	172390	172395		0.701021
NC_000913	172395	172400		0.576993
NC_000913	172400	172405		0.476829
NC_000913	172405	172410		0.342393
NC_000913	172410	172415		0.311259
NC_000913	172415	172420		0.318087
NC_000913	172420	172425		0.289704
NC_000913	172425	172430		0.323252
NC_000913	172430	172435		0.278131
NC_000913	172435	172440		0.322768
NC_000913	172440	172445		0.292541
NC_000913	172445	172450		0.242980
NC_000913	172450	172455		0.314776
NC_000913	172455	172460		0.358845
NC_000913	172460	172465		0.507593
NC_000913	172465	172470		0.283914
NC_000913	172470	172475		0.228662
NC_000913	172475	172480		0.198342
NC_000913	172480	172485		0.177189
NC_000913	172485	172490		0.176470
NC_000913	172490	172495		0.122684
NC_000913	172495	172500		0.153392
NC_000913	172500	172505		0.343166
NC_000913	172505	172510		0.401298
NC_000913	172510	172515		0.387437
NC_000913	172515	172520		0.338078
NC_000913	172520	172525		0.319534
NC_000913	172525	172530		0.305979
NC_000913	172530	172535		0.303759
NC_000913	172535	172540		0.209076
NC_000913	172540	172545		0.245652
NC_000913	172545	172550		0.245164
NC_000913	172550	172555		0.227134
NC_000913	172555	172560		0.238185
NC_000913	172560	172565		0.320573
NC_000913	172565	172570		0.427054
NC_000913	172570	172575		0.383137
NC_000913	172575	172580		0.256417
NC_000913	172580	172585		0.252896
NC_000913	172585	172590		0.281381
NC_000913	172590	172595		0.280820
NC_000913	172595	172600		0.337424
NC_000913	172600	172605		0.307187
NC_000913	172605	172610		0.251889
NC_000913	172610	172615		0.321430
NC_000913	172615	172620		0.289922
NC_000913	172620	172625		0.439097
NC_000913	172625	172630		0.328392
NC_000913	172630	172635		0.322340
NC_000913	172635	172640		0.306685
NC_000913	172640	172645		0.276761
NC_000913	172645	172650		0.255915
NC_000913	172650	172655		0.293680
NC_000913	172655	172660		0.280199
NC_000913	172660	172665		0.317729
NC_000913	172665	172670		0.305850
NC_000913	172670	172675		0.338874
NC_000913	172675	172680		0.370517
NC_000913	172680	172685		0.438744
NC_000913	172685	172690		0.526163
NC_000913	172690	172695		0.744867
NC_000913	172695	172700		0.510345
NC_000913	172700	172705		0.434180
NC_000913	172705	172710		0.500736
NC_000913	172710	172715		0.426836
NC_000913	172715	172720		0.351024
NC_000913	172720	172725		0.234102
NC_000913	172725	172730		0.323039
NC_000913	172730	172735		0.320220
NC_000913	172735	172740		0.359766
NC_000913	172740	172745		0.383805
NC_000913	172745	172750		0.149734
NC_000913	172750	172755		0.129532
NC_000913	172755	172760		0.126366
NC_000913	172760	172765		0.119615
NC_000913	172765	172770		0.103094
NC_000913	172770	172775		0.218842
NC_000913	172775	172780		0.359764
NC_000913	172780	172785		0.396446
NC_000913	172785	172790		0.431791
NC_000913	172790	172795		0.512596
NC_000913	172795	172800		0.438443
NC_000913	172800	172805		0.396540
NC_000913	172805	172810		0.303835
NC_000913	172810	172815		0.263644
NC_000913	172815	172820		0.224265
NC_000913	172820	172825		0.152024
NC_000913	172825	172830		0.128380
NC_000913	172830	172835		0.125640
NC_000913	172835	172840		0.123534
NC_000913	172840	172845		0.122200
NC_000913	172845	172850		0.110036
NC_000913	172850	172855		0.273416
NC_000913	172855	172860		0.148602
NC_000913	172860	172865		0.053226
NC_000913	172865	172870		0.047453
NC_000913	172870	172875		0.050757
NC_000913	172875	172880		0.058367
NC_000913	172880	172885		0.086358
NC_000913	172885	172890		0.109092
NC_000913	172890	172895		0.172635
NC_000913	172895	172900		0.258089
NC_000913	172900	172905		0.281127
NC_000913	172905	172910		0.252100
NC_000913	172910	172915		0.234586
NC_000913	172915	172920		0.167687
NC_000913	172920	172925		0.146942
NC_000913	172925	172930		0.157453
NC_000913	172930	172935		0.177219
NC_000913	172935	172940		0.187108
NC_000913	172940	172945		0.181526
NC_000913	172945	172950		0.238032
NC_000913	172950	172955		0.250902
NC_000913	172955	172960		0.236403
NC_000913	172960	172965		0.194810
NC_000913	172965	172970		0.164900
NC_000913	172970	172975		0.104124
NC_000913	172975	172980		0.102284
NC_000913	172980	172985		0.089644
NC_000913	172985	172990		0.081286
NC_000913	172990	172995		0.077808
NC_000913	172995	173000		0.067327
NC_000913	173000	173005		0.204363
NC_000913	173005	173010		0.186656
NC_000913	173010	173015		0.232411
NC_000913	173015	173020		0.187129
NC_000913	173020	173025		0.179513
NC_000913	173025	173030		0.256976
NC_000913	173030	173035		0.274598
NC_000913	173035	173040		0.338367
NC_000913	173040	173045		0.397897
NC_000913	173045	173050		0.522992
NC_000913	173050	173055		0.823993
NC_000913	173055	173060		0.737916
NC_000913	173060	173065		0.639426
NC_000913	173065	173070		0.690430
NC_000913	173070	173075		0.612369
NC_000913	173075	173080		0.432885
NC_000913	173080	173085		0.444705
NC_000913	173085	173090		0.433740
NC_000913	173090	173095		0.433686
NC_000913	173095	173100		0.634355
NC_000913	173100	173105		0.614855
NC_000913	173105	173110		0.704485
NC_000913	173110	173115		0.619649
NC_000913	173115	173120		0.613915
NC_000913	173120	173125		0.610958
NC_000913	173125	173130		0.496792
NC_000913	173130	173135		0.520737
NC_000913	173135	173140		0.676922
NC_000913	173140	173145		0.718343
NC_000913	173145	173150		0.805104
NC_000913	173150	173155		0.905108
NC_000913	173155	173160		0.896648
NC_000913	173160	173165		0.855940
NC_000913	173165	173170		0.878046
NC_000913	173170	173175		0.749193
NC_000913	173175	173180		0.549987
NC_000913	173180	173185		0.571352
NC_000913	173185	173190		0.516803
NC_000913	173190	173195		0.482671
NC_000913	173195	173200		0.452197
NC_000913	173200	173205		0.407890
NC_000913	173205	173210		0.369866
NC_000913	173210	173215		0.439001
NC_000913	173215	173220		0.339366
NC_000913	173220	173225		0.323853
NC_000913	173225	173230		0.328326
NC_000913	173230	173235		0.351622
NC_000913	173235	173240		0.267734
NC_000913	173240	173245		0.337702
NC_000913	173245	173250		0.343244
NC_000913	173250	173255		0.376559
NC_000913	173255	173260		0.383844
NC_000913	173260	173265		0.479065
NC_000913	173265	173270		0.454125
NC_000913	173270	173275		0.546184
NC_000913	173275	173280		0.514538
NC_000913	173280	173285		0.503692
NC_000913	173285	173290		0.508274
NC_000913	173290	173295		0.417380
NC_000913	173295	173300		0.404050
NC_000913	173300	173305		0.408197
NC_000913	173305	173310		0.442048
NC_000913	173310	173315		0.451181
NC_000913	173315	173320		0.482948
NC_000913	173320	173325		0.543561
NC_000913	173325	173330		0.372220
NC_000913	173330	173335		0.281850
NC_000913	173335	173340		0.306811
NC_000913	173340	173345		0.328660
NC_000913	173345	173350		0.329892
NC_000913	173350	173355		0.220223
NC_000913	173355	173360		0.165159
NC_000913	173360	173365		0.117040
NC_000913	173365	173370		0.151849
NC_000913	173370	173375		0.162100
NC_000913	173375	173380		0.140536
NC_000913	173380	173385		0.142444
NC_000913	173385	173390		0.135459
NC_000913	173390	173395		0.132191
NC_000913	173395	173400		0.089971
NC_000913	173400	173405		0.115345
NC_000913	173405	173410		0.117628
NC_000913	173410	173415		0.096059
NC_000913	173415	173420		0.187491
NC_000913	173420	173425		0.222546
NC_000913	173425	173430		0.234860
NC_000913	173430	173435		0.206597
NC_000913	173435	173440		0.198999
NC_000913	173440	173445		0.122468
NC_000913	173445	173450		0.154723
NC_000913	173450	173455		0.226000
NC_000913	173455	173460		0.337198
NC_000913	173460	173465		0.428093
NC_000913	173465	173470		0.484548
NC_000913	173470	173475		0.549893
NC_000913	173475	173480		0.535775
NC_000913	173480	173485		0.459404
NC_000913	173485	173490		0.446417
NC_000913	173490	173495		0.608800
NC_000913	173495	173500		0.459415
NC_000913	173500	173505		0.216073
NC_000913	173505	173510		0.211380
NC_000913	173510	173515		0.207975
NC_000913	173515	173520		0.228103
NC_000913	173520	173525		0.252540
NC_000913	173525	173530		0.252807
NC_000913	173530	173535		0.196301
NC_000913	173535	173540		0.166628
NC_000913	173540	173545		0.235634
NC_000913	173545	173550		0.201917
NC_000913	173550	173555		0.143225
NC_000913	173555	173560		0.157370
NC_000913	173560	173565		0.186152
NC_000913	173565	173570		0.193231
NC_000913	173570	173575		0.081640
NC_000913	173575	173580		0.121217
NC_000913	173580	173585		0.123269
NC_000913	173585	173590		0.129885
NC_000913	173590	173595		0.113223
NC_000913	173595	173600		0.089164
NC_000913	173600	173605		0.062020
NC_000913	173605	173610		0.042505
NC_000913	173610	173615		0.027190
NC_000913	173615	173620		0.022768
NC_000913	173620	173625		0.014528
NC_000913	173625	173630		0.019872
NC_000913	173630	173635		0.017637
NC_000913	173635	173640		0.027999
NC_000913	173640	173645		0.056985
NC_000913	173645	173650		0.153018
NC_000913	173650	173655		0.229714
NC_000913	173655	173660		0.243724
NC_000913	173660	173665		0.204377
NC_000913	173665	173670		0.178324
NC_000913	173670	173675		0.175287
NC_000913	173675	173680		0.263538
NC_000913	173680	173685		0.247388
NC_000913	173685	173690		0.271459
NC_000913	173690	173695		0.244425
NC_000913	173695	173700		0.246958
NC_000913	173700	173705		0.239144
NC_000913	173705	173710		0.227347
NC_000913	173710	173715		0.217081
NC_000913	173715	173720		0.236038
NC_000913	173720	173725		0.262171
NC_000913	173725	173730		0.417944
NC_000913	173730	173735		0.869070
NC_000913	173735	173740		0.652735
NC_000913	173740	173745		0.616571
NC_000913	173745	173750		0.569414
NC_000913	173750	173755		0.337361
NC_000913	173755	173760		0.347739
NC_000913	173760	173765		0.337315
NC_000913	173765	173770		0.423489
NC_000913	173770	173775		0.451818
NC_000913	173775	173780		0.319781
NC_000913	173780	173785		0.412379
NC_000913	173785	173790		0.341878
NC_000913	173790	173795		0.261226
NC_000913	173795	173800		0.200075
NC_000913	173800	173805		0.203933
NC_000913	173805	173810		0.283939
NC_000913	173810	173815		0.280575
NC_000913	173815	173820		0.317725
NC_000913	173820	173825		0.421341
NC_000913	173825	173830		0.160406
NC_000913	173830	173835		0.168117
NC_000913	173835	173840		0.142147
NC_000913	173840	173845		0.137930
NC_000913	173845	173850		0.151318
NC_000913	173850	173855		0.149057
NC_000913	173855	173860		0.168453
NC_000913	173860	173865		0.173669
NC_000913	173865	173870		0.218865
NC_000913	173870	173875		0.209916
NC_000913	173875	173880		0.200482
NC_000913	173880	173885		0.153051
NC_000913	173885	173890		0.134027
NC_000913	173890	173895		0.103685
NC_000913	173895	173900		0.080551
NC_000913	173900	173905		0.127813
NC_000913	173905	173910		0.142310
NC_000913	173910	173915		0.140978
NC_000913	173915	173920		0.094119
NC_000913	173920	173925		0.072073
NC_000913	173925	173930		0.073634
NC_000913	173930	173935		0.088946
NC_000913	173935	173940		0.097177
NC_000913	173940	173945		0.115859
NC_000913	173945	173950		0.148195
NC_000913	173950	173955		0.199809
NC_000913	173955	173960		0.178430
NC_000913	173960	173965		0.326588
NC_000913	173965	173970		0.359499
NC_000913	173970	173975		0.351330
NC_000913	173975	173980		0.411996
NC_000913	173980	173985		0.456628
NC_000913	173985	173990		0.226502
NC_000913	173990	173995		0.228577
NC_000913	173995	174000		0.264883
NC_000913	174000	174005		0.231092
NC_000913	174005	174010		0.245045
NC_000913	174010	174015		0.350375
NC_000913	174015	174020		0.375858
NC_000913	174020	174025		0.349056
NC_000913	174025	174030		0.340876
NC_000913	174030	174035		0.467622
NC_000913	174035	174040		0.481325
NC_000913	174040	174045		0.371371
NC_000913	174045	174050		0.177680
NC_000913	174050	174055		0.185706
NC_000913	174055	174060		0.137053
NC_000913	174060	174065		0.109004
NC_000913	174065	174070		0.115260
NC_000913	174070	174075		0.178701
NC_000913	174075	174080		0.175481
NC_000913	174080	174085		0.181266
NC_000913	174085	174090		0.182580
NC_000913	174090	174095		0.247993
NC_000913	174095	174100		0.342608
NC_000913	174100	174105		0.329017
NC_000913	174105	174110		0.470049
NC_000913	174110	174115		0.446004
NC_000913	174115	174120		0.377439
NC_000913	174120	174125		0.361742
NC_000913	174125	174130		0.346322
NC_000913	174130	174135		0.222246
NC_000913	174135	174140		0.204116
NC_000913	174140	174145		0.174996
NC_000913	174145	174150		0.147976
NC_000913	174150	174155		0.125802
NC_000913	174155	174160		0.129401
NC_000913	174160	174165		0.154494
NC_000913	174165	174170		0.057280
NC_000913	174170	174175		0.075759
NC_000913	174175	174180		0.217322
NC_000913	174180	174185		0.235371
NC_000913	174185	174190		0.189744
NC_000913	174190	174195		0.155278
NC_000913	174195	174200		0.149366
NC_000913	174200	174205		0.282988
NC_000913	174205	174210		0.323914
NC_000913	174210	174215		0.329773
NC_000913	174215	174220		0.375208
NC_000913	174220	174225		0.358674
NC_000913	174225	174230		0.353146
NC_000913	174230	174235		0.269358
NC_000913	174235	174240		0.293348
NC_000913	174240	174245		0.295747
NC_000913	174245	174250		0.433906
NC_000913	174250	174255		0.464350
NC_000913	174255	174260		0.333032
NC_000913	174260	174265		0.422679
NC_000913	174265	174270		0.482248
NC_000913	174270	174275		0.505681
NC_000913	174275	174280		0.491557
NC_000913	174280	174285		0.279355
NC_000913	174285	174290		0.419749
NC_000913	174290	174295		0.402855
NC_000913	174295	174300		0.351728
NC_000913	174300	174305		0.297249
NC_000913	174305	174310		0.170573
NC_000913	174310	174315		0.145595
NC_000913	174315	174320		0.141398
NC_000913	174320	174325		0.143235
NC_000913	174325	174330		0.120641
NC_000913	174330	174335		0.104421
NC_000913	174335	174340		0.094187
NC_000913	174340	174345		0.051060
NC_000913	174345	174350		0.049785
NC_000913	174350	174355		0.044182
NC_000913	174355	174360		0.032579
NC_000913	174360	174365		0.038283
NC_000913	174365	174370		0.073578
NC_000913	174370	174375		0.069273
NC_000913	174375	174380		0.083749
NC_000913	174380	174385		0.076712
NC_000913	174385	174390		0.109050
NC_000913	174390	174395		0.109898
NC_000913	174395	174400		0.109068
NC_000913	174400	174405		0.114325
NC_000913	174405	174410		0.141053
NC_000913	174410	174415		0.151951
NC_000913	174415	174420		0.146048
NC_000913	174420	174425		0.154861
NC_000913	174425	174430		0.210024
NC_000913	174430	174435		0.238166
NC_000913	174435	174440		0.278670
NC_000913	174440	174445		0.252349
NC_000913	174445	174450		0.265976
NC_000913	174450	174455		0.213423
NC_000913	174455	174460		0.233622
NC_000913	174460	174465		0.205182
NC_000913	174465	174470		0.243765
NC_000913	174470	174475		0.329351
NC_000913	174475	174480		0.775539
NC_000913	174480	174485		1.093443
NC_000913	174485	174490		0.792275
NC_000913	174490	174495		0.745941
NC_000913	174495	174500		0.522699
NC_000913	174500	174505		0.452157
NC_000913	174505	174510		0.395040
NC_000913	174510	174515		0.372182
NC_000913	174515	174520		0.382522
NC_000913	174520	174525		0.315748
NC_000913	174525	174530		0.422410
NC_000913	174530	174535		0.447530
NC_000913	174535	174540		0.294393
NC_000913	174540	174545		0.305945
NC_000913	174545	174550		0.245021
NC_000913	174550	174555		0.382061
NC_000913	174555	174560		0.448042
NC_000913	174560	174565		0.786612
NC_000913	174565	174570		0.319598
NC_000913	174570	174575		0.315978
NC_000913	174575	174580		0.242282
NC_000913	174580	174585		0.228137
NC_000913	174585	174590		0.212832
NC_000913	174590	174595		0.223209
NC_000913	174595	174600		0.227663
NC_000913	174600	174605		0.269633
NC_000913	174605	174610		0.237655
NC_000913	174610	174615		0.411880
NC_000913	174615	174620		0.314666
NC_000913	174620	174625		0.290767
NC_000913	174625	174630		0.260232
NC_000913	174630	174635		0.172546
NC_000913	174635	174640		0.104021
NC_000913	174640	174645		0.121255
NC_000913	174645	174650		0.118371
NC_000913	174650	174655		0.111295
NC_000913	174655	174660		0.302213
NC_000913	174660	174665		0.417861
NC_000913	174665	174670		0.649247
NC_000913	174670	174675		0.869641
NC_000913	174675	174680		0.652984
NC_000913	174680	174685		0.613153
NC_000913	174685	174690		0.399369
NC_000913	174690	174695		0.332008
NC_000913	174695	174700		0.269790
NC_000913	174700	174705		0.273350
NC_000913	174705	174710		0.269749
NC_000913	174710	174715		0.261254
NC_000913	174715	174720		0.298073
NC_000913	174720	174725		0.607025
NC_000913	174725	174730		0.444509
NC_000913	174730	174735		0.379801
NC_000913	174735	174740		0.304610
NC_000913	174740	174745		0.258880
NC_000913	174745	174750		0.157441
NC_000913	174750	174755		0.091826
NC_000913	174755	174760		0.120777
NC_000913	174760	174765		0.115373
NC_000913	174765	174770		0.102530
NC_000913	174770	174775		0.112994
NC_000913	174775	174780		0.092141
NC_000913	174780	174785		0.098899
NC_000913	174785	174790		0.109285
NC_000913	174790	174795		0.124542
NC_000913	174795	174800		0.137870
NC_000913	174800	174805		0.135585
NC_000913	174805	174810		0.104802
NC_000913	174810	174815		0.126716
NC_000913	174815	174820		0.076136
NC_000913	174820	174825		0.052287
NC_000913	174825	174830		0.029699
NC_000913	174830	174835		0.041233
NC_000913	174835	174840		0.040263
NC_000913	174840	174845		0.025874
NC_000913	174845	174850		0.024375
NC_000913	174850	174855		0.018900
NC_000913	174855	174860		0.019351
NC_000913	174860	174865		0.004193
NC_000913	174865	174870		0.002057
NC_000913	174870	174875		0.002430
NC_000913	174875	174880		0.004972
NC_000913	174880	174885		0.020263
NC_000913	174885	174890		0.028185
NC_000913	174890	174895		0.041840
NC_000913	174895	174900		0.054864
NC_000913	174900	174905		0.104483
NC_000913	174905	174910		0.095873
NC_000913	174910	174915		0.127505
NC_000913	174915	174920		0.100722
NC_000913	174920	174925		0.098321
NC_000913	174925	174930		0.099171
NC_000913	174930	174935		0.135118
NC_000913	174935	174940		0.203612
NC_000913	174940	174945		0.157919
NC_000913	174945	174950		0.148783
NC_000913	174950	174955		0.113566
NC_000913	174955	174960		0.040018
NC_000913	174960	174965		0.058476
NC_000913	174965	174970		0.048327
NC_000913	174970	174975		0.035487
NC_000913	174975	174980		0.032228
NC_000913	174980	174985		0.030765
NC_000913	174985	174990		0.032901
NC_000913	174990	174995		0.025841
NC_000913	174995	175000		0.028247
NC_000913	175000	175005		0.030203
NC_000913	175005	175010		0.033089
NC_000913	175010	175015		0.033178
NC_000913	175015	175020		0.012544
NC_000913	175020	175025		0.015712
NC_000913	175025	175030		0.009184
NC_000913	175030	175035		0.004205
NC_000913	175035	175040		0.002119
NC_000913	175040	175045		0.000482
NC_000913	175045	175050		0.000348
NC_000913	175050	175055		0.000354
NC_000913	175055	175060		0.000280
NC_000913	175060	175065		0.000421
NC_000913	175065	175070		0.001104
NC_000913	175070	175075		0.001091
NC_000913	175075	175080		0.001218
NC_000913	175080	175085		0.002958
NC_000913	175085	175090		0.014869
NC_000913	175090	175095		0.044801
NC_000913	175095	175100		0.192392
NC_000913	175100	175105		0.164045
NC_000913	175105	175110		0.614884
NC_000913	175110	175115		1.085913
NC_000913	175115	175120		0.810869
NC_000913	175120	175125		0.694469
NC_000913	175125	175130		0.409349
NC_000913	175130	175135		0.205847
NC_000913	175135	175140		0.253893
NC_000913	175140	175145		0.265406
NC_000913	175145	175150		0.269587
NC_000913	175150	175155		0.273665
NC_000913	175155	175160		0.296911
NC_000913	175160	175165		0.229089
NC_000913	175165	175170		0.256785
NC_000913	175170	175175		0.448400
NC_000913	175175	175180		0.384946
NC_000913	175180	175185		0.315410
NC_000913	175185	175190		0.246259
NC_000913	175190	175195		0.191631
NC_000913	175195	175200		0.149546
NC_000913	175200	175205		0.166444
NC_000913	175205	175210		0.227776
NC_000913	175210	175215		0.238071
NC_000913	175215	175220		0.198832
NC_000913	175220	175225		0.297979
NC_000913	175225	175230		0.332011
NC_000913	175230	175235		0.392187
NC_000913	175235	175240		0.328478
NC_000913	175240	175245		0.355471
NC_000913	175245	175250		0.383472
NC_000913	175250	175255		0.371137
NC_000913	175255	175260		0.386356
NC_000913	175260	175265		0.369261
NC_000913	175265	175270		0.616394
NC_000913	175270	175275		0.667314
NC_000913	175275	175280		0.545390
NC_000913	175280	175285		0.650469
NC_000913	175285	175290		0.591208
NC_000913	175290	175295		0.630941
NC_000913	175295	175300		0.612130
NC_000913	175300	175305		1.099781
NC_000913	175305	175310		1.141020
NC_000913	175310	175315		1.127701
NC_000913	175315	175320		1.713985
NC_000913	175320	175325		1.274550
NC_000913	175325	175330		1.756065
NC_000913	175330	175335		1.719944
NC_000913	175335	175340		1.356448
NC_000913	175340	175345		0.874731
NC_000913	175345	175350		0.266886
NC_000913	175350	175355		0.250133
NC_000913	175355	175360		0.233201
NC_000913	175360	175365		0.176231
NC_000913	175365	175370		0.201846
NC_000913	175370	175375		0.217410
NC_000913	175375	175380		0.202146
NC_000913	175380	175385		0.291839
NC_000913	175385	175390		0.342666
NC_000913	175390	175395		0.446050
NC_000913	175395	175400		0.365898
NC_000913	175400	175405		0.311830
NC_000913	175405	175410		0.201947
NC_000913	175410	175415		0.215462
NC_000913	175415	175420		0.219088
NC_000913	175420	175425		0.229273
NC_000913	175425	175430		0.183654
NC_000913	175430	175435		0.408752
NC_000913	175435	175440		0.345075
NC_000913	175440	175445		0.471550
NC_000913	175445	175450		0.471779
NC_000913	175450	175455		0.521968
NC_000913	175455	175460		0.612734
NC_000913	175460	175465		0.362499
NC_000913	175465	175470		0.350173
NC_000913	175470	175475		0.255295
NC_000913	175475	175480		0.220252
NC_000913	175480	175485		0.228149
NC_000913	175485	175490		0.252066
NC_000913	175490	175495		0.155050
NC_000913	175495	175500		0.162902
NC_000913	175500	175505		0.208492
NC_000913	175505	175510		0.351446
NC_000913	175510	175515		0.369296
NC_000913	175515	175520		0.355935
NC_000913	175520	175525		0.482326
NC_000913	175525	175530		0.451398
NC_000913	175530	175535		0.391013
NC_000913	175535	175540		0.309374
NC_000913	175540	175545		0.246136
NC_000913	175545	175550		0.239930
NC_000913	175550	175555		0.330527
NC_000913	175555	175560		0.304790
NC_000913	175560	175565		0.311121
NC_000913	175565	175570		0.467239
NC_000913	175570	175575		0.527812
NC_000913	175575	175580		1.056765
NC_000913	175580	175585		0.683321
NC_000913	175585	175590		0.691691
NC_000913	175590	175595		0.694833
NC_000913	175595	175600		0.608740
NC_000913	175600	175605		0.716667
NC_000913	175605	175610		0.727941
NC_000913	175610	175615		0.578998
NC_000913	175615	175620		0.622292
NC_000913	175620	175625		0.735976
NC_000913	175625	175630		0.689531
NC_000913	175630	175635		0.772013
NC_000913	175635	175640		1.139902
NC_000913	175640	175645		1.331251
NC_000913	175645	175650		1.497886
NC_000913	175650	175655		1.447183
NC_000913	175655	175660		1.424785
NC_000913	175660	175665		1.390112
NC_000913	175665	175670		1.369355
NC_000913	175670	175675		1.364822
NC_000913	175675	175680		1.064278
NC_000913	175680	175685		0.996279
NC_000913	175685	175690		0.912329
NC_000913	175690	175695		0.800232
NC_000913	175695	175700		0.846931
NC_000913	175700	175705		0.558682
NC_000913	175705	175710		0.109876
NC_000913	175710	175715		0.061726
NC_000913	175715	175720		0.065544
NC_000913	175720	175725		0.070439
NC_000913	175725	175730		0.066305
NC_000913	175730	175735		0.052644
NC_000913	175735	175740		0.047866
NC_000913	175740	175745		0.021466
NC_000913	175745	175750		0.049297
NC_000913	175750	175755		0.161178
NC_000913	175755	175760		0.099711
NC_000913	175760	175765		0.126809
NC_000913	175765	175770		0.126378
NC_000913	175770	175775		0.133565
NC_000913	175775	175780		0.203212
NC_000913	175780	175785		0.170278
NC_000913	175785	175790		0.215836
NC_000913	175790	175795		0.204578
NC_000913	175795	175800		0.178195
NC_000913	175800	175805		0.177288
NC_000913	175805	175810		0.157431
NC_000913	175810	175815		0.112267
NC_000913	175815	175820		0.105408
NC_000913	175820	175825		0.101370
NC_000913	175825	175830		0.115793
NC_000913	175830	175835		0.121622
NC_000913	175835	175840		0.080484
NC_000913	175840	175845		0.065739
NC_000913	175845	175850		0.042687
NC_000913	175850	175855		0.039244
NC_000913	175855	175860		0.033038
NC_000913	175860	175865		0.016316
NC_000913	175865	175870		0.012234
NC_000913	175870	175875		0.003216
NC_000913	175875	175880		0.003676
NC_000913	175880	175885		0.004103
NC_000913	175885	175890		0.005487
NC_000913	175890	175895		0.007382
NC_000913	175895	175900		0.009042
NC_000913	175900	175905		0.010827
NC_000913	175905	175910		0.013126
NC_000913	175910	175915		0.019578
NC_000913	175915	175920		0.222324
NC_000913	175920	175925		0.259803
NC_000913	175925	175930		0.318880
NC_000913	175930	175935		0.366059
NC_000913	175935	175940		0.375829
NC_000913	175940	175945		0.475831
NC_000913	175945	175950		0.739276
NC_000913	175950	175955		0.766794
NC_000913	175955	175960		0.838087
NC_000913	175960	175965		0.839295
NC_000913	175965	175970		0.860105
NC_000913	175970	175975		1.094842
NC_000913	175975	175980		1.045128
NC_000913	175980	175985		1.211480
NC_000913	175985	175990		1.186606
NC_000913	175990	175995		1.269712
NC_000913	175995	176000		1.191165
NC_000913	176000	176005		1.184676
NC_000913	176005	176010		1.168091
NC_000913	176010	176015		1.169582
NC_000913	176015	176020		1.065050
NC_000913	176020	176025		0.559555
NC_000913	176025	176030		0.561301
NC_000913	176030	176035		0.590480
NC_000913	176035	176040		0.486652
NC_000913	176040	176045		0.450225
NC_000913	176045	176050		0.538550
NC_000913	176050	176055		0.518889
NC_000913	176055	176060		0.523727
NC_000913	176060	176065		0.509645
NC_000913	176065	176070		0.531848
NC_000913	176070	176075		0.520747
NC_000913	176075	176080		0.210883
NC_000913	176080	176085		0.201202
NC_000913	176085	176090		0.157808
NC_000913	176090	176095		0.150636
NC_000913	176095	176100		0.108125
NC_000913	176100	176105		0.159291
NC_000913	176105	176110		0.204552
NC_000913	176110	176115		0.150006
NC_000913	176115	176120		0.073021
NC_000913	176120	176125		0.087945
NC_000913	176125	176130		0.086531
NC_000913	176130	176135		0.064704
NC_000913	176135	176140		0.241522
NC_000913	176140	176145		0.362241
NC_000913	176145	176150		0.526919
NC_000913	176150	176155		0.640349
NC_000913	176155	176160		0.649656
NC_000913	176160	176165		0.719368
NC_000913	176165	176170		0.767686
NC_000913	176170	176175		0.822915
NC_000913	176175	176180		0.971411
NC_000913	176180	176185		0.796174
NC_000913	176185	176190		0.558204
NC_000913	176190	176195		0.626357
NC_000913	176195	176200		0.627047
NC_000913	176200	176205		0.657746
NC_000913	176205	176210		0.577669
NC_000913	176210	176215		0.564253
NC_000913	176215	176220		0.409961
NC_000913	176220	176225		0.347977
NC_000913	176225	176230		0.291057
NC_000913	176230	176235		0.286538
NC_000913	176235	176240		0.335812
NC_000913	176240	176245		0.504320
NC_000913	176245	176250		0.376295
NC_000913	176250	176255		0.572337
NC_000913	176255	176260		0.629790
NC_000913	176260	176265		0.667413
NC_000913	176265	176270		0.670103
NC_000913	176270	176275		0.770849
NC_000913	176275	176280		0.611433
NC_000913	176280	176285		0.312062
NC_000913	176285	176290		0.345057
NC_000913	176290	176295		0.299391
NC_000913	176295	176300		0.237485
NC_000913	176300	176305		0.247129
NC_000913	176305	176310		0.252145
NC_000913	176310	176315		0.311464
NC_000913	176315	176320		0.305892
NC_000913	176320	176325		0.325334
NC_000913	176325	176330		0.379633
NC_000913	176330	176335		0.487417
NC_000913	176335	176340		0.569680
NC_000913	176340	176345		0.444878
NC_000913	176345	176350		0.431742
NC_000913	176350	176355		0.380569
NC_000913	176355	176360		0.341803
NC_000913	176360	176365		0.338391
NC_000913	176365	176370		0.373708
NC_000913	176370	176375		0.335131
NC_000913	176375	176380		0.377009
NC_000913	176380	176385		0.334460
NC_000913	176385	176390		0.365254
NC_000913	176390	176395		0.496194
NC_000913	176395	176400		0.459268
NC_000913	176400	176405		0.432134
NC_000913	176405	176410		0.379525
NC_000913	176410	176415		0.298763
NC_000913	176415	176420		0.362037
NC_000913	176420	176425		0.357903
NC_000913	176425	176430		0.340727
NC_000913	176430	176435		0.238214
NC_000913	176435	176440		0.278002
NC_000913	176440	176445		0.280329
NC_000913	176445	176450		0.311684
NC_000913	176450	176455		0.294049
NC_000913	176455	176460		0.268745
NC_000913	176460	176465		0.246269
NC_000913	176465	176470		0.236538
NC_000913	176470	176475		0.130379
NC_000913	176475	176480		0.169642
NC_000913	176480	176485		0.215585
NC_000913	176485	176490		0.222011
NC_000913	176490	176495		0.314359
NC_000913	176495	176500		0.311792
NC_000913	176500	176505		0.316569
NC_000913	176505	176510		0.336171
NC_000913	176510	176515		0.382110
NC_000913	176515	176520		0.472806
NC_000913	176520	176525		0.574208
NC_000913	176525	176530		0.194493
NC_000913	176530	176535		0.116188
NC_000913	176535	176540		0.114946
NC_000913	176540	176545		0.125200
NC_000913	176545	176550		0.129265
NC_000913	176550	176555		0.065418
NC_000913	176555	176560		0.050365
NC_000913	176560	176565		0.053777
NC_000913	176565	176570		0.041935
NC_000913	176570	176575		0.038671
NC_000913	176575	176580		0.034612
NC_000913	176580	176585		0.029964
NC_000913	176585	176590		0.016298
NC_000913	176590	176595		0.004727
NC_000913	176595	176600		0.001768
NC_000913	176600	176605		0.002490
NC_000913	176605	176610		0.002816
NC_000913	176610	176615		0.002653
NC_000913	176615	176620		0.002045
NC_000913	176620	176625		0.004035
NC_000913	176625	176630		0.010059
NC_000913	176630	176635		0.010540
NC_000913	176635	176640		0.015086
NC_000913	176640	176645		0.010625
NC_000913	176645	176650		0.021381
NC_000913	176650	176655		0.024864
NC_000913	176655	176660		0.023690
NC_000913	176660	176665		0.025265
NC_000913	176665	176670		0.008872
NC_000913	176670	176675		0.009285
NC_000913	176675	176680		0.010627
NC_000913	176680	176685		0.009783
NC_000913	176685	176690		0.014192
NC_000913	176690	176695		0.010059
NC_000913	176695	176700		0.015669
NC_000913	176700	176705		0.046291
NC_000913	176705	176710		0.038700
NC_000913	176710	176715		0.047136
NC_000913	176715	176720		0.067541
NC_000913	176720	176725		0.193969
NC_000913	176725	176730		0.198125
NC_000913	176730	176735		0.192485
NC_000913	176735	176740		0.191364
NC_000913	176740	176745		0.180609
NC_000913	176745	176750		0.140415
NC_000913	176750	176755		0.141791
NC_000913	176755	176760		0.146984
NC_000913	176760	176765		0.134986
NC_000913	176765	176770		0.237903
NC_000913	176770	176775		0.240574
NC_000913	176775	176780		0.260074
NC_000913	176780	176785		0.242726
NC_000913	176785	176790		0.268538
NC_000913	176790	176795		0.228256
NC_000913	176795	176800		0.281263
NC_000913	176800	176805		0.270071
NC_000913	176805	176810		0.284304
NC_000913	176810	176815		0.276866
NC_000913	176815	176820		0.291620
NC_000913	176820	176825		0.301650
NC_000913	176825	176830		0.165304
NC_000913	176830	176835		0.188414
NC_000913	176835	176840		0.214166
NC_000913	176840	176845		0.127649
NC_000913	176845	176850		0.102744
NC_000913	176850	176855		0.102219
NC_000913	176855	176860		0.098423
NC_000913	176860	176865		0.079333
NC_000913	176865	176870		0.038508
NC_000913	176870	176875		0.049389
NC_000913	176875	176880		0.057552
NC_000913	176880	176885		0.026781
NC_000913	176885	176890		0.021795
NC_000913	176890	176895		0.004953
NC_000913	176895	176900		0.036392
NC_000913	176900	176905		0.049890
NC_000913	176905	176910		0.075408
NC_000913	176910	176915		0.146340
NC_000913	176915	176920		0.189475
NC_000913	176920	176925		0.192562
NC_000913	176925	176930		0.198944
NC_000913	176930	176935		0.182417
NC_000913	176935	176940		0.175205
NC_000913	176940	176945		0.198185
NC_000913	176945	176950		0.191615
NC_000913	176950	176955		0.217616
NC_000913	176955	176960		0.216482
NC_000913	176960	176965		0.366285
NC_000913	176965	176970		0.547822
NC_000913	176970	176975		0.870534
NC_000913	176975	176980		0.729051
NC_000913	176980	176985		0.834182
NC_000913	176985	176990		0.854341
NC_000913	176990	176995		1.000187
NC_000913	176995	177000		0.867886
NC_000913	177000	177005		0.743161
NC_000913	177005	177010		0.646251
NC_000913	177010	177015		0.673462
NC_000913	177015	177020		0.763860
NC_000913	177020	177025		0.911974
NC_000913	177025	177030		0.988569
NC_000913	177030	177035		0.886914
NC_000913	177035	177040		0.915350
NC_000913	177040	177045		0.790923
NC_000913	177045	177050		0.845214
NC_000913	177050	177055		0.845235
NC_000913	177055	177060		0.707237
NC_000913	177060	177065		0.740326
NC_000913	177065	177070		0.681839
NC_000913	177070	177075		0.441037
NC_000913	177075	177080		0.652830
NC_000913	177080	177085		0.605084
NC_000913	177085	177090		0.640718
NC_000913	177090	177095		0.949502
NC_000913	177095	177100		1.255302
NC_000913	177100	177105		1.645690
NC_000913	177105	177110		1.868960
NC_000913	177110	177115		2.666021
NC_000913	177115	177120		2.800190
NC_000913	177120	177125		3.060955
NC_000913	177125	177130		3.795497
NC_000913	177130	177135		5.344271
NC_000913	177135	177140		7.408239
NC_000913	177140	177145		7.515958
NC_000913	177145	177150		7.421503
NC_000913	177150	177155		8.334731
NC_000913	177155	177160		8.466663
NC_000913	177160	177165		10.327746
NC_000913	177165	177170		8.189007
NC_000913	177170	177175		8.250647
NC_000913	177175	177180		8.165039
NC_000913	177180	177185		7.008486
NC_000913	177185	177190		5.052785
NC_000913	177190	177195		3.015389
NC_000913	177195	177200		2.447367
NC_000913	177200	177205		2.035643
NC_000913	177205	177210		1.416328
NC_000913	177210	177215		1.251086
NC_000913	177215	177220		0.792762
NC_000913	177220	177225		0.530024
NC_000913	177225	177230		0.172668
NC_000913	177230	177235		0.194448
NC_000913	177235	177240		0.184617
NC_000913	177240	177245		0.184984
NC_000913	177245	177250		0.191759
NC_000913	177250	177255		0.263894
NC_000913	177255	177260		0.266322
NC_000913	177260	177265		0.313510
NC_000913	177265	177270		0.070958
NC_000913	177270	177275		0.042432
NC_000913	177275	177280		0.033056
NC_000913	177280	177285		0.035469
NC_000913	177285	177290		0.036665
NC_000913	177290	177295		0.059307
NC_000913	177295	177300		0.065987
NC_000913	177300	177305		0.113450
NC_000913	177305	177310		0.148981
NC_000913	177310	177315		0.138559
NC_000913	177315	177320		0.128049
NC_000913	177320	177325		0.085136
NC_000913	177325	177330		0.041766
NC_000913	177330	177335		0.048476
NC_000913	177335	177340		0.040672
NC_000913	177340	177345		0.049689
NC_000913	177345	177350		0.045221
NC_000913	177350	177355		0.042611
NC_000913	177355	177360		0.075376
NC_000913	177360	177365		0.104553
NC_000913	177365	177370		0.160641
NC_000913	177370	177375		0.301201
NC_000913	177375	177380		0.221950
NC_000913	177380	177385		0.203249
NC_000913	177385	177390		0.150708
NC_000913	177390	177395		0.142226
NC_000913	177395	177400		0.159928
NC_000913	177400	177405		0.148739
NC_000913	177405	177410		0.167912
NC_000913	177410	177415		0.166232
NC_000913	177415	177420		0.160736
NC_000913	177420	177425		0.147582
NC_000913	177425	177430		0.165155
NC_000913	177430	177435		0.125981
NC_000913	177435	177440		0.178158
NC_000913	177440	177445		0.160453
NC_000913	177445	177450		0.240196
NC_000913	177450	177455		0.192050
NC_000913	177455	177460		0.177404
NC_000913	177460	177465		0.294626
NC_000913	177465	177470		0.303470
NC_000913	177470	177475		0.271296
NC_000913	177475	177480		0.243931
NC_000913	177480	177485		0.401871
NC_000913	177485	177490		0.313653
NC_000913	177490	177495		0.595937
NC_000913	177495	177500		0.589720
NC_000913	177500	177505		0.540839
NC_000913	177505	177510		0.516769
NC_000913	177510	177515		0.488610
NC_000913	177515	177520		0.478273
NC_000913	177520	177525		0.590216
NC_000913	177525	177530		0.571459
NC_000913	177530	177535		0.511218
NC_000913	177535	177540		0.438552
NC_000913	177540	177545		0.474214
NC_000913	177545	177550		0.497637
NC_000913	177550	177555		0.311553
NC_000913	177555	177560		0.312349
NC_000913	177560	177565		0.329823
NC_000913	177565	177570		0.364617
NC_000913	177570	177575		0.290534
NC_000913	177575	177580		0.361375
NC_000913	177580	177585		0.376405
NC_000913	177585	177590		0.375566
NC_000913	177590	177595		0.380556
NC_000913	177595	177600		0.374701
NC_000913	177600	177605		0.393094
NC_000913	177605	177610		0.324692
NC_000913	177610	177615		0.383449
NC_000913	177615	177620		0.451279
NC_000913	177620	177625		0.472695
NC_000913	177625	177630		0.383867
NC_000913	177630	177635		0.335347
NC_000913	177635	177640		0.289396
NC_000913	177640	177645		0.292659
NC_000913	177645	177650		0.363860
NC_000913	177650	177655		0.373366
NC_000913	177655	177660		0.511437
NC_000913	177660	177665		0.637200
NC_000913	177665	177670		0.672645
NC_000913	177670	177675		0.868877
NC_000913	177675	177680		0.796693
NC_000913	177680	177685		0.695820
NC_000913	177685	177690		0.554174
NC_000913	177690	177695		0.465230
NC_000913	177695	177700		0.374527
NC_000913	177700	177705		0.435812
NC_000913	177705	177710		0.477986
NC_000913	177710	177715		0.487020
NC_000913	177715	177720		0.598937
NC_000913	177720	177725		0.631209
NC_000913	177725	177730		0.712881
NC_000913	177730	177735		1.447487
NC_000913	177735	177740		2.510978
NC_000913	177740	177745		2.307065
NC_000913	177745	177750		2.476681
NC_000913	177750	177755		2.387113
NC_000913	177755	177760		1.437765
NC_000913	177760	177765		1.685070
NC_000913	177765	177770		1.757570
NC_000913	177770	177775		1.461149
NC_000913	177775	177780		1.345790
NC_000913	177780	177785		1.015433
NC_000913	177785	177790		0.902209
NC_000913	177790	177795		0.349791
NC_000913	177795	177800		0.314706
NC_000913	177800	177805		0.231692
NC_000913	177805	177810		0.233998
NC_000913	177810	177815		0.196055
NC_000913	177815	177820		0.181123
NC_000913	177820	177825		0.284844
NC_000913	177825	177830		0.140793
NC_000913	177830	177835		0.139719
NC_000913	177835	177840		0.172882
NC_000913	177840	177845		0.171720
NC_000913	177845	177850		0.154277
NC_000913	177850	177855		0.300329
NC_000913	177855	177860		0.474203
NC_000913	177860	177865		0.418004
NC_000913	177865	177870		0.469143
NC_000913	177870	177875		0.268735
NC_000913	177875	177880		0.312246
NC_000913	177880	177885		0.271357
NC_000913	177885	177890		0.277231
NC_000913	177890	177895		0.233155
NC_000913	177895	177900		0.132533
NC_000913	177900	177905		0.057322
NC_000913	177905	177910		0.041383
NC_000913	177910	177915		0.013661
NC_000913	177915	177920		0.005625
NC_000913	177920	177925		0.005782
NC_000913	177925	177930		0.003088
NC_000913	177930	177935		0.002548
NC_000913	177935	177940		0.002987
NC_000913	177940	177945		0.046024
NC_000913	177945	177950		0.011293
NC_000913	177950	177955		0.004951
NC_000913	177955	177960		0.005633
NC_000913	177960	177965		0.001851
NC_000913	177965	177970		0.001924
NC_000913	177970	177975		0.001233
NC_000913	177975	177980		0.000302
NC_000913	177980	177985		0.001055
NC_000913	177985	177990		0.011597
NC_000913	177990	177995		0.016003
NC_000913	177995	178000		0.023004
NC_000913	178000	178005		0.037315
NC_000913	178005	178010		0.037872
NC_000913	178010	178015		0.067234
NC_000913	178015	178020		0.132984
NC_000913	178020	178025		0.053720
NC_000913	178025	178030		0.096851
NC_000913	178030	178035		0.150537
NC_000913	178035	178040		0.157295
NC_000913	178040	178045		0.196319
NC_000913	178045	178050		0.249559
NC_000913	178050	178055		0.261568
NC_000913	178055	178060		0.246907
NC_000913	178060	178065		0.247313
NC_000913	178065	178070		0.286979
NC_000913	178070	178075		0.241289
NC_000913	178075	178080		0.349384
NC_000913	178080	178085		0.343938
NC_000913	178085	178090		0.309194
NC_000913	178090	178095		0.275445
NC_000913	178095	178100		0.294393
NC_000913	178100	178105		0.298552
NC_000913	178105	178110		0.259583
NC_000913	178110	178115		0.213760
NC_000913	178115	178120		0.156698
NC_000913	178120	178125		0.191717
NC_000913	178125	178130		0.059752
NC_000913	178130	178135		0.075596
NC_000913	178135	178140		0.085039
NC_000913	178140	178145		0.047167
NC_000913	178145	178150		0.032306
NC_000913	178150	178155		0.039795
NC_000913	178155	178160		0.074793
NC_000913	178160	178165		0.196734
NC_000913	178165	178170		0.172841
NC_000913	178170	178175		0.147517
NC_000913	178175	178180		0.189679
NC_000913	178180	178185		0.230830
NC_000913	178185	178190		0.313347
NC_000913	178190	178195		0.300290
NC_000913	178195	178200		0.465281
NC_000913	178200	178205		0.570335
NC_000913	178205	178210		0.476158
NC_000913	178210	178215		0.414519
NC_000913	178215	178220		0.284774
NC_000913	178220	178225		0.128098
NC_000913	178225	178230		0.086279
NC_000913	178230	178235		0.052738
NC_000913	178235	178240		0.065724
NC_000913	178240	178245		0.070011
NC_000913	178245	178250		0.076521
NC_000913	178250	178255		0.146094
NC_000913	178255	178260		0.201273
NC_000913	178260	178265		0.236357
NC_000913	178265	178270		0.243343
NC_000913	178270	178275		0.224796
NC_000913	178275	178280		0.239579
NC_000913	178280	178285		0.150509
NC_000913	178285	178290		0.108233
NC_000913	178290	178295		0.120024
NC_000913	178295	178300		0.142963
NC_000913	178300	178305		0.164491
NC_000913	178305	178310		0.134332
NC_000913	178310	178315		0.091646
NC_000913	178315	178320		0.087114
NC_000913	178320	178325		0.114275
NC_000913	178325	178330		0.092722
NC_000913	178330	178335		0.057991
NC_000913	178335	178340		0.055105
NC_000913	178340	178345		0.074969
NC_000913	178345	178350		0.055822
NC_000913	178350	178355		0.057844
NC_000913	178355	178360		0.213021
NC_000913	178360	178365		0.278464
NC_000913	178365	178370		0.262035
NC_000913	178370	178375		0.251812
NC_000913	178375	178380		0.256118
NC_000913	178380	178385		0.221153
NC_000913	178385	178390		0.290499
NC_000913	178390	178395		0.239121
NC_000913	178395	178400		0.272046
NC_000913	178400	178405		0.251971
NC_000913	178405	178410		0.280366
NC_000913	178410	178415		0.303158
NC_000913	178415	178420		0.286698
NC_000913	178420	178425		0.304594
NC_000913	178425	178430		0.344752
NC_000913	178430	178435		0.460263
NC_000913	178435	178440		0.499471
NC_000913	178440	178445		0.531249
NC_000913	178445	178450		0.567961
NC_000913	178450	178455		0.665140
NC_000913	178455	178460		0.696463
NC_000913	178460	178465		0.659201
NC_000913	178465	178470		0.448667
NC_000913	178470	178475		0.502477
NC_000913	178475	178480		0.574279
NC_000913	178480	178485		0.611066
NC_000913	178485	178490		0.580418
NC_000913	178490	178495		0.494391
NC_000913	178495	178500		0.420917
NC_000913	178500	178505		0.411986
NC_000913	178505	178510		0.537901
NC_000913	178510	178515		0.707272
NC_000913	178515	178520		0.656265
NC_000913	178520	178525		0.776330
NC_000913	178525	178530		0.861725
NC_000913	178530	178535		0.798784
NC_000913	178535	178540		0.794377
NC_000913	178540	178545		0.673053
NC_000913	178545	178550		0.424967
NC_000913	178550	178555		0.286370
NC_000913	178555	178560		0.235632
NC_000913	178560	178565		0.216526
NC_000913	178565	178570		0.162818
NC_000913	178570	178575		0.146565
NC_000913	178575	178580		0.167390
NC_000913	178580	178585		0.193275
NC_000913	178585	178590		0.202519
NC_000913	178590	178595		0.147345
NC_000913	178595	178600		0.160322
NC_000913	178600	178605		0.142919
NC_000913	178605	178610		0.141977
NC_000913	178610	178615		0.119531
NC_000913	178615	178620		0.119811
NC_000913	178620	178625		0.098192
NC_000913	178625	178630		0.142451
NC_000913	178630	178635		0.201465
NC_000913	178635	178640		0.206159
NC_000913	178640	178645		0.272150
NC_000913	178645	178650		0.192272
NC_000913	178650	178655		0.155829
NC_000913	178655	178660		0.125236
NC_000913	178660	178665		0.062045
NC_000913	178665	178670		0.086478
NC_000913	178670	178675		0.079636
NC_000913	178675	178680		0.077978
NC_000913	178680	178685		0.114623
NC_000913	178685	178690		0.112314
NC_000913	178690	178695		0.119431
NC_000913	178695	178700		0.149305
NC_000913	178700	178705		0.241533
NC_000913	178705	178710		0.226011
NC_000913	178710	178715		0.229885
NC_000913	178715	178720		0.235363
NC_000913	178720	178725		0.449914
NC_000913	178725	178730		0.499630
NC_000913	178730	178735		0.622162
NC_000913	178735	178740		0.563566
NC_000913	178740	178745		0.276640
NC_000913	178745	178750		0.412062
NC_000913	178750	178755		0.559385
NC_000913	178755	178760		0.503931
NC_000913	178760	178765		0.435102
NC_000913	178765	178770		0.441756
NC_000913	178770	178775		0.466543
NC_000913	178775	178780		0.498811
NC_000913	178780	178785		0.526288
NC_000913	178785	178790		0.551323
NC_000913	178790	178795		0.329345
NC_000913	178795	178800		0.287225
NC_000913	178800	178805		0.198656
NC_000913	178805	178810		0.227481
NC_000913	178810	178815		0.213240
NC_000913	178815	178820		0.236670
NC_000913	178820	178825		0.149454
NC_000913	178825	178830		0.151098
NC_000913	178830	178835		0.254406
NC_000913	178835	178840		0.307305
NC_000913	178840	178845		0.297416
NC_000913	178845	178850		0.304380
NC_000913	178850	178855		0.303688
NC_000913	178855	178860		0.417187
NC_000913	178860	178865		0.363614
NC_000913	178865	178870		0.871397
NC_000913	178870	178875		0.973745
NC_000913	178875	178880		0.880124
NC_000913	178880	178885		1.066061
NC_000913	178885	178890		1.037448
NC_000913	178890	178895		0.743231
NC_000913	178895	178900		0.189461
NC_000913	178900	178905		0.133703
NC_000913	178905	178910		0.178220
NC_000913	178910	178915		0.162728
NC_000913	178915	178920		0.162725
NC_000913	178920	178925		0.154170
NC_000913	178925	178930		0.147227
NC_000913	178930	178935		0.170789
NC_000913	178935	178940		0.297543
NC_000913	178940	178945		0.294297
NC_000913	178945	178950		0.619617
NC_000913	178950	178955		0.630380
NC_000913	178955	178960		0.771813
NC_000913	178960	178965		0.836359
NC_000913	178965	178970		0.754013
NC_000913	178970	178975		0.612888
NC_000913	178975	178980		0.648274
NC_000913	178980	178985		0.578839
NC_000913	178985	178990		0.568965
NC_000913	178990	178995		0.574558
NC_000913	178995	179000		0.437698
NC_000913	179000	179005		0.450912
NC_000913	179005	179010		0.724004
NC_000913	179010	179015		0.757549
NC_000913	179015	179020		0.720779
NC_000913	179020	179025		0.597084
NC_000913	179025	179030		0.432841
NC_000913	179030	179035		0.481481
NC_000913	179035	179040		0.366300
NC_000913	179040	179045		0.314883
NC_000913	179045	179050		0.301456
NC_000913	179050	179055		0.245457
NC_000913	179055	179060		0.168501
NC_000913	179060	179065		0.246210
NC_000913	179065	179070		0.201041
NC_000913	179070	179075		0.141755
NC_000913	179075	179080		0.138127
NC_000913	179080	179085		0.083307
NC_000913	179085	179090		0.104362
NC_000913	179090	179095		0.094668
NC_000913	179095	179100		0.083699
NC_000913	179100	179105		0.081202
NC_000913	179105	179110		0.085235
NC_000913	179110	179115		0.077983
NC_000913	179115	179120		0.056643
NC_000913	179120	179125		0.088091
NC_000913	179125	179130		0.178412
NC_000913	179130	179135		0.165922
NC_000913	179135	179140		0.123144
NC_000913	179140	179145		0.111352
NC_000913	179145	179150		0.089320
NC_000913	179150	179155		0.120910
NC_000913	179155	179160		0.123808
NC_000913	179160	179165		0.178737
NC_000913	179165	179170		0.205895
NC_000913	179170	179175		0.145877
NC_000913	179175	179180		0.116393
NC_000913	179180	179185		0.087813
NC_000913	179185	179190		0.075556
NC_000913	179190	179195		0.080102
NC_000913	179195	179200		0.069285
NC_000913	179200	179205		0.062020
NC_000913	179205	179210		0.042323
NC_000913	179210	179215		0.047526
NC_000913	179215	179220		0.015500
NC_000913	179220	179225		0.014927
NC_000913	179225	179230		0.011331
NC_000913	179230	179235		0.009978
NC_000913	179235	179240		0.003226
NC_000913	179240	179245		0.003447
NC_000913	179245	179250		0.000408
NC_000913	179250	179255		0.000102
NC_000913	179255	179260		0.000754
NC_000913	179260	179265		0.000572
NC_000913	179265	179270		0.000563
NC_000913	179270	179275		0.001716
NC_000913	179275	179280		0.002023
NC_000913	179280	179285		0.003310
NC_000913	179285	179290		0.006451
NC_000913	179290	179295		0.019647
NC_000913	179295	179300		0.020086
NC_000913	179300	179305		0.011383
NC_000913	179305	179310		0.012410
NC_000913	179310	179315		0.035523
NC_000913	179315	179320		0.110532
NC_000913	179320	179325		0.134448
NC_000913	179325	179330		0.155510
NC_000913	179330	179335		0.185804
NC_000913	179335	179340		0.200434
NC_000913	179340	179345		0.214392
NC_000913	179345	179350		0.209546
NC_000913	179350	179355		0.225057
NC_000913	179355	179360		0.400063
NC_000913	179360	179365		0.577094
NC_000913	179365	179370		0.559033
NC_000913	179370	179375		0.819414
NC_000913	179375	179380		0.577676
NC_000913	179380	179385		0.736564
NC_000913	179385	179390		0.574441
NC_000913	179390	179395		0.656187
NC_000913	179395	179400		0.545764
NC_000913	179400	179405		0.509511
NC_000913	179405	179410		0.558852
NC_000913	179410	179415		0.469642
NC_000913	179415	179420		0.460792
NC_000913	179420	179425		0.528381
NC_000913	179425	179430		0.581566
NC_000913	179430	179435		0.516049
NC_000913	179435	179440		0.828398
NC_000913	179440	179445		0.723894
NC_000913	179445	179450		0.308475
NC_000913	179450	179455		0.298947
NC_000913	179455	179460		0.195508
NC_000913	179460	179465		0.208928
NC_000913	179465	179470		0.193440
NC_000913	179470	179475		0.217592
NC_000913	179475	179480		0.212894
NC_000913	179480	179485		0.321407
NC_000913	179485	179490		0.359886
NC_000913	179490	179495		0.337481
NC_000913	179495	179500		0.339613
NC_000913	179500	179505		0.459949
NC_000913	179505	179510		0.429434
NC_000913	179510	179515		0.361915
NC_000913	179515	179520		0.360549
NC_000913	179520	179525		0.158433
NC_000913	179525	179530		0.109899
NC_000913	179530	179535		0.064303
NC_000913	179535	179540		0.064443
NC_000913	179540	179545		0.082928
NC_000913	179545	179550		0.069488
NC_000913	179550	179555		0.079568
NC_000913	179555	179560		0.218709
NC_000913	179560	179565		0.355887
NC_000913	179565	179570		0.520563
NC_000913	179570	179575		0.698268
NC_000913	179575	179580		0.692375
NC_000913	179580	179585		0.625526
NC_000913	179585	179590		0.696194
NC_000913	179590	179595		0.484950
NC_000913	179595	179600		0.136328
NC_000913	179600	179605		0.079968
NC_000913	179605	179610		0.041857
NC_000913	179610	179615		0.045995
NC_000913	179615	179620		0.032732
NC_000913	179620	179625		0.036622
NC_000913	179625	179630		0.027848
NC_000913	179630	179635		0.090791
NC_000913	179635	179640		0.193369
NC_000913	179640	179645		0.260576
NC_000913	179645	179650		0.244892
NC_000913	179650	179655		0.299639
NC_000913	179655	179660		0.207882
NC_000913	179660	179665		0.228245
NC_000913	179665	179670		0.135899
NC_000913	179670	179675		0.175744
NC_000913	179675	179680		0.207215
NC_000913	179680	179685		0.236382
NC_000913	179685	179690		0.320348
NC_000913	179690	179695		0.265872
NC_000913	179695	179700		0.194861
NC_000913	179700	179705		0.223119
NC_000913	179705	179710		0.236450
NC_000913	179710	179715		0.287348
NC_000913	179715	179720		0.268560
NC_000913	179720	179725		0.324134
NC_000913	179725	179730		0.267809
NC_000913	179730	179735		0.205683
NC_000913	179735	179740		0.161684
NC_000913	179740	179745		0.089743
NC_000913	179745	179750		0.051888
NC_000913	179750	179755		0.055072
NC_000913	179755	179760		0.054061
NC_000913	179760	179765		0.050030
NC_000913	179765	179770		0.044253
NC_000913	179770	179775		0.073478
NC_000913	179775	179780		0.241353
NC_000913	179780	179785		0.588374
NC_000913	179785	179790		0.652960
NC_000913	179790	179795		0.589333
NC_000913	179795	179800		0.359127
NC_000913	179800	179805		0.369323
NC_000913	179805	179810		0.425711
NC_000913	179810	179815		0.498222
NC_000913	179815	179820		0.650982
NC_000913	179820	179825		0.782626
NC_000913	179825	179830		0.884852
NC_000913	179830	179835		0.923943
NC_000913	179835	179840		0.832569
NC_000913	179840	179845		0.674872
NC_000913	179845	179850		0.647032
NC_000913	179850	179855		0.609659
NC_000913	179855	179860		0.651133
NC_000913	179860	179865		0.781662
NC_000913	179865	179870		0.961025
NC_000913	179870	179875		0.931490
NC_000913	179875	179880		0.769788
NC_000913	179880	179885		0.700592
NC_000913	179885	179890		0.678242
NC_000913	179890	179895		0.652567
NC_000913	179895	179900		0.593739
NC_000913	179900	179905		0.784093
NC_000913	179905	179910		0.683684
NC_000913	179910	179915		0.842783
NC_000913	179915	179920		0.889773
NC_000913	179920	179925		1.003548
NC_000913	179925	179930		0.709185
NC_000913	179930	179935		0.359210
NC_000913	179935	179940		0.395614
NC_000913	179940	179945		0.360098
NC_000913	179945	179950		0.273031
NC_000913	179950	179955		0.525947
NC_000913	179955	179960		0.537486
NC_000913	179960	179965		0.705664
NC_000913	179965	179970		0.562771
NC_000913	179970	179975		0.507774
NC_000913	179975	179980		0.463214
NC_000913	179980	179985		0.401357
NC_000913	179985	179990		0.403174
NC_000913	179990	179995		0.401280
NC_000913	179995	180000		0.396622
NC_000913	180000	180005		0.807800
NC_000913	180005	180010		0.827960
NC_000913	180010	180015		0.581036
NC_000913	180015	180020		0.426428
NC_000913	180020	180025		0.398171
NC_000913	180025	180030		0.307434
NC_000913	180030	180035		0.565417
NC_000913	180035	180040		0.540888
NC_000913	180040	180045		0.547405
NC_000913	180045	180050		0.561976
NC_000913	180050	180055		0.487826
NC_000913	180055	180060		0.512827
NC_000913	180060	180065		0.695093
NC_000913	180065	180070		0.664889
NC_000913	180070	180075		0.606524
NC_000913	180075	180080		0.688706
NC_000913	180080	180085		0.999937
NC_000913	180085	180090		0.916577
NC_000913	180090	180095		0.923475
NC_000913	180095	180100		0.800046
NC_000913	180100	180105		0.804945
NC_000913	180105	180110		0.896365
NC_000913	180110	180115		0.680375
NC_000913	180115	180120		0.649561
NC_000913	180120	180125		0.481906
NC_000913	180125	180130		0.452406
NC_000913	180130	180135		0.365757
NC_000913	180135	180140		0.356447
NC_000913	180140	180145		0.393336
NC_000913	180145	180150		0.387467
NC_000913	180150	180155		0.585311
NC_000913	180155	180160		0.774572
NC_000913	180160	180165		0.739568
NC_000913	180165	180170		0.634063
NC_000913	180170	180175		0.543046
NC_000913	180175	180180		0.477241
NC_000913	180180	180185		0.615403
NC_000913	180185	180190		0.608035
NC_000913	180190	180195		0.658602
NC_000913	180195	180200		0.501026
NC_000913	180200	180205		0.648802
NC_000913	180205	180210		0.686552
NC_000913	180210	180215		0.803916
NC_000913	180215	180220		0.768496
NC_000913	180220	180225		0.496316
NC_000913	180225	180230		0.503500
NC_000913	180230	180235		0.811708
NC_000913	180235	180240		1.039370
NC_000913	180240	180245		1.323982
NC_000913	180245	180250		1.760977
NC_000913	180250	180255		1.865963
NC_000913	180255	180260		1.618716
NC_000913	180260	180265		1.540085
NC_000913	180265	180270		0.866781
NC_000913	180270	180275		0.841185
NC_000913	180275	180280		0.885161
NC_000913	180280	180285		0.926853
NC_000913	180285	180290		0.863814
NC_000913	180290	180295		1.149275
NC_000913	180295	180300		0.104351
NC_000913	180300	180305		0.056129
NC_000913	180305	180310		0.067111
NC_000913	180310	180315		0.071336
NC_000913	180315	180320		0.071517
NC_000913	180320	180325		0.068501
NC_000913	180325	180330		0.063336
NC_000913	180330	180335		0.622435
NC_000913	180335	180340		1.090406
NC_000913	180340	180345		1.495366
NC_000913	180345	180350		0.594767
NC_000913	180350	180355		0.654898
NC_000913	180355	180360		0.663456
NC_000913	180360	180365		0.788500
NC_000913	180365	180370		0.899708
NC_000913	180370	180375		1.117977
NC_000913	180375	180380		3.209739
NC_000913	180380	180385		8.093855
NC_000913	180385	180390		9.206450
NC_000913	180390	180395		8.936542
NC_000913	180395	180400		8.135506
NC_000913	180400	180405		7.482268
NC_000913	180405	180410		5.589523
NC_000913	180410	180415		4.088354
NC_000913	180415	180420		3.538713
NC_000913	180420	180425		2.985766
NC_000913	180425	180430		2.415118
NC_000913	180430	180435		2.100095
NC_000913	180435	180440		0.582084
NC_000913	180440	180445		0.348680
NC_000913	180445	180450		0.217144
NC_000913	180450	180455		0.172962
NC_000913	180455	180460		0.080113
NC_000913	180460	180465		0.072936
NC_000913	180465	180470		0.057914
NC_000913	180470	180475		0.042172
NC_000913	180475	180480		0.032042
NC_000913	180480	180485		0.031825
NC_000913	180485	180490		0.075902
NC_000913	180490	180495		0.062262
NC_000913	180495	180500		0.092832
NC_000913	180500	180505		0.125734
NC_000913	180505	180510		0.271512
NC_000913	180510	180515		0.297687
NC_000913	180515	180520		0.304429
NC_000913	180520	180525		0.250372
NC_000913	180525	180530		0.175833
NC_000913	180530	180535		0.160086
NC_000913	180535	180540		0.170827
NC_000913	180540	180545		0.098428
NC_000913	180545	180550		0.094988
NC_000913	180550	180555		0.144781
NC_000913	180555	180560		0.279310
NC_000913	180560	180565		0.468110
NC_000913	180565	180570		0.887277
NC_000913	180570	180575		0.266127
NC_000913	180575	180580		0.304245
NC_000913	180580	180585		0.289846
NC_000913	180585	180590		0.342240
NC_000913	180590	180595		0.402660
NC_000913	180595	180600		0.461705
NC_000913	180600	180605		0.513187
NC_000913	180605	180610		0.842990
NC_000913	180610	180615		1.047879
NC_000913	180615	180620		1.134149
NC_000913	180620	180625		1.021239
NC_000913	180625	180630		1.019423
NC_000913	180630	180635		0.920656
NC_000913	180635	180640		0.775201
NC_000913	180640	180645		0.711979
NC_000913	180645	180650		0.675148
NC_000913	180650	180655		0.680500
NC_000913	180655	180660		0.705057
NC_000913	180660	180665		0.674252
NC_000913	180665	180670		0.505010
NC_000913	180670	180675		0.472279
NC_000913	180675	180680		0.445355
NC_000913	180680	180685		0.435601
NC_000913	180685	180690		0.450288
NC_000913	180690	180695		0.441514
NC_000913	180695	180700		0.488013
NC_000913	180700	180705		0.436153
NC_000913	180705	180710		0.436809
NC_000913	180710	180715		0.383098
NC_000913	180715	180720		0.339933
NC_000913	180720	180725		0.210179
NC_000913	180725	180730		0.224622
NC_000913	180730	180735		0.228528
NC_000913	180735	180740		0.163946
NC_000913	180740	180745		0.150550
NC_000913	180745	180750		0.100386
NC_000913	180750	180755		0.098923
NC_000913	180755	180760		0.122085
NC_000913	180760	180765		0.129138
NC_000913	180765	180770		0.134374
NC_000913	180770	180775		0.171858
NC_000913	180775	180780		0.218110
NC_000913	180780	180785		0.496407
NC_000913	180785	180790		0.505655
NC_000913	180790	180795		0.681658
NC_000913	180795	180800		2.141664
NC_000913	180800	180805		2.422501
NC_000913	180805	180810		3.428393
NC_000913	180810	180815		2.919453
NC_000913	180815	180820		2.826404
NC_000913	180820	180825		1.929899
NC_000913	180825	180830		1.844973
NC_000913	180830	180835		1.353880
NC_000913	180835	180840		1.291657
NC_000913	180840	180845		1.254256
NC_000913	180845	180850		1.242764
NC_000913	180850	180855		1.297530
NC_000913	180855	180860		1.357173
NC_000913	180860	180865		1.556589
NC_000913	180865	180870		0.788692
NC_000913	180870	180875		0.103507
NC_000913	180875	180880		0.083698
NC_000913	180880	180885		0.045578
NC_000913	180885	180890		0.077046
NC_000913	180890	180895		0.075812
NC_000913	180895	180900		0.079222
NC_000913	180900	180905		0.119279
NC_000913	180905	180910		0.197307
NC_000913	180910	180915		0.180396
NC_000913	180915	180920		0.196030
NC_000913	180920	180925		0.204259
NC_000913	180925	180930		0.151600
NC_000913	180930	180935		0.165198
NC_000913	180935	180940		0.211603
NC_000913	180940	180945		0.285524
NC_000913	180945	180950		0.375904
NC_000913	180950	180955		0.426960
NC_000913	180955	180960		0.404901
NC_000913	180960	180965		0.425675
NC_000913	180965	180970		0.410013
NC_000913	180970	180975		0.423606
NC_000913	180975	180980		0.444959
NC_000913	180980	180985		0.430081
NC_000913	180985	180990		0.465045
NC_000913	180990	180995		0.478123
NC_000913	180995	181000		0.482139
NC_000913	181000	181005		0.467183
NC_000913	181005	181010		0.416796
NC_000913	181010	181015		0.434059
NC_000913	181015	181020		0.457371
NC_000913	181020	181025		0.350962
NC_000913	181025	181030		0.555491
NC_000913	181030	181035		0.603515
NC_000913	181035	181040		0.645315
NC_000913	181040	181045		0.639155
NC_000913	181045	181050		0.608218
NC_000913	181050	181055		0.494415
NC_000913	181055	181060		0.571551
NC_000913	181060	181065		0.598824
NC_000913	181065	181070		0.734065
NC_000913	181070	181075		0.781139
NC_000913	181075	181080		0.437293
NC_000913	181080	181085		0.563374
NC_000913	181085	181090		0.691310
NC_000913	181090	181095		0.770668
NC_000913	181095	181100		0.808917
NC_000913	181100	181105		0.812328
NC_000913	181105	181110		0.898661
NC_000913	181110	181115		0.613747
NC_000913	181115	181120		0.745011
NC_000913	181120	181125		0.503391
NC_000913	181125	181130		0.501772
NC_000913	181130	181135		0.499701
NC_000913	181135	181140		0.527662
NC_000913	181140	181145		0.518937
NC_000913	181145	181150		0.440843
NC_000913	181150	181155		0.488529
NC_000913	181155	181160		0.454194
NC_000913	181160	181165		0.434139
NC_000913	181165	181170		0.668071
NC_000913	181170	181175		0.785143
NC_000913	181175	181180		0.843927
NC_000913	181180	181185		0.867646
NC_000913	181185	181190		0.901824
NC_000913	181190	181195		0.778574
NC_000913	181195	181200		0.614066
NC_000913	181200	181205		0.648172
NC_000913	181205	181210		0.531486
NC_000913	181210	181215		0.615040
NC_000913	181215	181220		0.567580
NC_000913	181220	181225		0.569497
NC_000913	181225	181230		0.480560
NC_000913	181230	181235		0.439563
NC_000913	181235	181240		0.492941
NC_000913	181240	181245		0.341523
NC_000913	181245	181250		0.228330
NC_000913	181250	181255		0.174817
NC_000913	181255	181260		0.189908
NC_000913	181260	181265		0.200001
NC_000913	181265	181270		0.199218
NC_000913	181270	181275		0.204414
NC_000913	181275	181280		0.181048
NC_000913	181280	181285		0.147131
NC_000913	181285	181290		0.040751
NC_000913	181290	181295		0.095443
NC_000913	181295	181300		0.098433
NC_000913	181300	181305		0.445350
NC_000913	181305	181310		0.566565
NC_000913	181310	181315		0.561612
NC_000913	181315	181320		0.415741
NC_000913	181320	181325		0.294809
NC_000913	181325	181330		0.227096
NC_000913	181330	181335		0.233084
NC_000913	181335	181340		0.236948
NC_000913	181340	181345		0.282523
NC_000913	181345	181350		0.211171
NC_000913	181350	181355		0.329926
NC_000913	181355	181360		0.328121
NC_000913	181360	181365		0.354907
NC_000913	181365	181370		0.586869
NC_000913	181370	181375		0.365925
NC_000913	181375	181380		0.293514
NC_000913	181380	181385		0.260389
NC_000913	181385	181390		0.210783
NC_000913	181390	181395		0.259265
NC_000913	181395	181400		0.272306
NC_000913	181400	181405		0.299896
NC_000913	181405	181410		0.375144
NC_000913	181410	181415		0.256928
NC_000913	181415	181420		0.076688
NC_000913	181420	181425		0.056898
NC_000913	181425	181430		0.067862
NC_000913	181430	181435		0.066851
NC_000913	181435	181440		0.066537
NC_000913	181440	181445		0.077745
NC_000913	181445	181450		0.202611
NC_000913	181450	181455		0.263558
NC_000913	181455	181460		0.234118
NC_000913	181460	181465		0.231301
NC_000913	181465	181470		0.128807
NC_000913	181470	181475		0.155904
NC_000913	181475	181480		0.185555
NC_000913	181480	181485		0.175671
NC_000913	181485	181490		0.166197
NC_000913	181490	181495		0.191238
NC_000913	181495	181500		0.320658
NC_000913	181500	181505		0.325647
NC_000913	181505	181510		0.361372
NC_000913	181510	181515		0.332443
NC_000913	181515	181520		0.340987
NC_000913	181520	181525		0.353498
NC_000913	181525	181530		0.304765
NC_000913	181530	181535		0.282554
NC_000913	181535	181540		0.584246
NC_000913	181540	181545		0.497165
NC_000913	181545	181550		0.458523
NC_000913	181550	181555		0.453273
NC_000913	181555	181560		0.588143
NC_000913	181560	181565		0.668839
NC_000913	181565	181570		0.824127
NC_000913	181570	181575		0.504826
NC_000913	181575	181580		0.534975
NC_000913	181580	181585		0.329800
NC_000913	181585	181590		0.291716
NC_000913	181590	181595		0.370590
NC_000913	181595	181600		0.382673
NC_000913	181600	181605		0.402749
NC_000913	181605	181610		0.355265
NC_000913	181610	181615		0.346212
NC_000913	181615	181620		0.335311
NC_000913	181620	181625		0.309307
NC_000913	181625	181630		0.313394
NC_000913	181630	181635		0.285333
NC_000913	181635	181640		0.038744
NC_000913	181640	181645		0.033257
NC_000913	181645	181650		0.026710
NC_000913	181650	181655		0.029683
NC_000913	181655	181660		0.028427
NC_000913	181660	181665		0.030683
NC_000913	181665	181670		0.031621
NC_000913	181670	181675		0.032172
NC_000913	181675	181680		0.120133
NC_000913	181680	181685		0.143358
NC_000913	181685	181690		0.513527
NC_000913	181690	181695		0.726725
NC_000913	181695	181700		0.957923
NC_000913	181700	181705		0.672889
NC_000913	181705	181710		0.583424
NC_000913	181710	181715		0.579432
NC_000913	181715	181720		0.310766
NC_000913	181720	181725		0.354356
NC_000913	181725	181730		0.175105
NC_000913	181730	181735		0.194291
NC_000913	181735	181740		0.127923
NC_000913	181740	181745		0.117730
NC_000913	181745	181750		0.092202
NC_000913	181750	181755		0.088535
NC_000913	181755	181760		0.089452
NC_000913	181760	181765		0.210123
NC_000913	181765	181770		0.179515
NC_000913	181770	181775		0.158981
NC_000913	181775	181780		0.170580
NC_000913	181780	181785		0.154672
NC_000913	181785	181790		0.112020
NC_000913	181790	181795		0.118048
NC_000913	181795	181800		0.146824
NC_000913	181800	181805		0.106642
NC_000913	181805	181810		0.058477
NC_000913	181810	181815		0.047592
NC_000913	181815	181820		0.056197
NC_000913	181820	181825		0.051111
NC_000913	181825	181830		0.027119
NC_000913	181830	181835		0.053158
NC_000913	181835	181840		0.080220
NC_000913	181840	181845		0.097156
NC_000913	181845	181850		0.092462
NC_000913	181850	181855		0.071188
NC_000913	181855	181860		0.059454
NC_000913	181860	181865		0.054438
NC_000913	181865	181870		0.028471
NC_000913	181870	181875		0.019214
NC_000913	181875	181880		0.046157
NC_000913	181880	181885		0.047859
NC_000913	181885	181890		0.134138
NC_000913	181890	181895		0.277975
NC_000913	181895	181900		0.383853
NC_000913	181900	181905		0.358086
NC_000913	181905	181910		0.583878
NC_000913	181910	181915		0.709727
NC_000913	181915	181920		0.645692
NC_000913	181920	181925		0.519344
NC_000913	181925	181930		0.534792
NC_000913	181930	181935		0.531016
NC_000913	181935	181940		0.602051
NC_000913	181940	181945		0.608872
NC_000913	181945	181950		0.702075
NC_000913	181950	181955		1.011643
NC_000913	181955	181960		0.987476
NC_000913	181960	181965		0.966996
NC_000913	181965	181970		0.853271
NC_000913	181970	181975		0.779419
NC_000913	181975	181980		0.758018
NC_000913	181980	181985		0.699967
NC_000913	181985	181990		0.773773
NC_000913	181990	181995		0.895988
NC_000913	181995	182000		0.944845
NC_000913	182000	182005		0.973801
NC_000913	182005	182010		0.793006
NC_000913	182010	182015		0.325169
NC_000913	182015	182020		0.223653
NC_000913	182020	182025		0.195275
NC_000913	182025	182030		0.227456
NC_000913	182030	182035		0.221353
NC_000913	182035	182040		0.235741
NC_000913	182040	182045		0.267504
NC_000913	182045	182050		0.260399
NC_000913	182050	182055		0.247808
NC_000913	182055	182060		0.197637
NC_000913	182060	182065		0.283881
NC_000913	182065	182070		0.267434
NC_000913	182070	182075		0.207075
NC_000913	182075	182080		0.185387
NC_000913	182080	182085		0.201744
NC_000913	182085	182090		0.296002
NC_000913	182090	182095		0.303943
NC_000913	182095	182100		0.351011
NC_000913	182100	182105		0.295933
NC_000913	182105	182110		0.269740
NC_000913	182110	182115		0.334412
NC_000913	182115	182120		0.394246
NC_000913	182120	182125		0.348638
NC_000913	182125	182130		0.205556
NC_000913	182130	182135		0.189464
NC_000913	182135	182140		0.140120
NC_000913	182140	182145		0.161561
NC_000913	182145	182150		0.154481
NC_000913	182150	182155		0.168653
NC_000913	182155	182160		0.160597
NC_000913	182160	182165		0.181992
NC_000913	182165	182170		0.184159
NC_000913	182170	182175		0.158196
NC_000913	182175	182180		0.286579
NC_000913	182180	182185		0.147251
NC_000913	182185	182190		0.040432
NC_000913	182190	182195		0.041687
NC_000913	182195	182200		0.055617
NC_000913	182200	182205		0.061895
NC_000913	182205	182210		0.073554
NC_000913	182210	182215		0.095760
NC_000913	182215	182220		0.182942
NC_000913	182220	182225		0.364279
NC_000913	182225	182230		0.435065
NC_000913	182230	182235		0.584404
NC_000913	182235	182240		0.556262
NC_000913	182240	182245		0.561788
NC_000913	182245	182250		0.598424
NC_000913	182250	182255		0.548040
NC_000913	182255	182260		0.509109
NC_000913	182260	182265		0.455915
NC_000913	182265	182270		0.260649
NC_000913	182270	182275		0.113382
NC_000913	182275	182280		0.108867
NC_000913	182280	182285		0.099268
NC_000913	182285	182290		0.123739
NC_000913	182290	182295		0.116551
NC_000913	182295	182300		0.187974
NC_000913	182300	182305		0.269963
NC_000913	182305	182310		0.336881
NC_000913	182310	182315		0.225049
NC_000913	182315	182320		0.129178
NC_000913	182320	182325		0.114651
NC_000913	182325	182330		0.089027
NC_000913	182330	182335		0.061772
NC_000913	182335	182340		0.046754
NC_000913	182340	182345		0.033121
NC_000913	182345	182350		0.048288
NC_000913	182350	182355		0.038802
NC_000913	182355	182360		0.054474
NC_000913	182360	182365		0.108852
NC_000913	182365	182370		0.086140
NC_000913	182370	182375		0.121630
NC_000913	182375	182380		0.170604
NC_000913	182380	182385		0.262384
NC_000913	182385	182390		0.309397
NC_000913	182390	182395		0.247397
NC_000913	182395	182400		0.180782
NC_000913	182400	182405		0.290485
NC_000913	182405	182410		0.527279
NC_000913	182410	182415		0.564890
NC_000913	182415	182420		0.624396
NC_000913	182420	182425		0.737531
NC_000913	182425	182430		0.987928
NC_000913	182430	182435		1.232891
NC_000913	182435	182440		1.584003
NC_000913	182440	182445		0.885425
NC_000913	182445	182450		0.798591
NC_000913	182450	182455		0.564600
NC_000913	182455	182460		0.333721
NC_000913	182460	182465		0.355772
NC_000913	182465	182470		0.293136
NC_000913	182470	182475		0.350844
NC_000913	182475	182480		0.383000
NC_000913	182480	182485		0.527598
NC_000913	182485	182490		0.559179
NC_000913	182490	182495		0.639650
NC_000913	182495	182500		0.682490
NC_000913	182500	182505		0.523756
NC_000913	182505	182510		0.444934
NC_000913	182510	182515		0.354804
NC_000913	182515	182520		0.274248
NC_000913	182520	182525		0.213519
NC_000913	182525	182530		0.162406
NC_000913	182530	182535		0.058807
NC_000913	182535	182540		0.084784
NC_000913	182540	182545		0.048990
NC_000913	182545	182550		0.054418
NC_000913	182550	182555		0.048505
NC_000913	182555	182560		0.055965
NC_000913	182560	182565		0.071439
NC_000913	182565	182570		0.069850
NC_000913	182570	182575		0.096103
NC_000913	182575	182580		0.096255
NC_000913	182580	182585		0.071510
NC_000913	182585	182590		0.079324
NC_000913	182590	182595		0.095591
NC_000913	182595	182600		0.108737
NC_000913	182600	182605		0.350657
NC_000913	182605	182610		0.564949
NC_000913	182610	182615		0.628206
NC_000913	182615	182620		0.559448
NC_000913	182620	182625		0.453154
NC_000913	182625	182630		0.310572
NC_000913	182630	182635		0.339812
NC_000913	182635	182640		0.305547
NC_000913	182640	182645		0.303695
NC_000913	182645	182650		0.469831
NC_000913	182650	182655		0.450860
NC_000913	182655	182660		0.358563
NC_000913	182660	182665		0.345529
NC_000913	182665	182670		0.305826
NC_000913	182670	182675		0.403795
NC_000913	182675	182680		0.548147
NC_000913	182680	182685		0.598165
NC_000913	182685	182690		0.774940
NC_000913	182690	182695		0.859505
NC_000913	182695	182700		1.338935
NC_000913	182700	182705		1.389087
NC_000913	182705	182710		1.133956
NC_000913	182710	182715		1.060341
NC_000913	182715	182720		0.908823
NC_000913	182720	182725		0.956788
NC_000913	182725	182730		0.926537
NC_000913	182730	182735		0.932495
NC_000913	182735	182740		1.305869
NC_000913	182740	182745		1.073937
NC_000913	182745	182750		1.066261
NC_000913	182750	182755		0.990881
NC_000913	182755	182760		0.858942
NC_000913	182760	182765		0.799106
NC_000913	182765	182770		0.751037
NC_000913	182770	182775		0.900674
NC_000913	182775	182780		0.578311
NC_000913	182780	182785		0.737708
NC_000913	182785	182790		0.871182
NC_000913	182790	182795		0.601852
NC_000913	182795	182800		0.592769
NC_000913	182800	182805		0.710609
NC_000913	182805	182810		0.707064
NC_000913	182810	182815		0.575351
NC_000913	182815	182820		0.486616
NC_000913	182820	182825		0.469149
NC_000913	182825	182830		0.545245
NC_000913	182830	182835		0.532137
NC_000913	182835	182840		0.653262
NC_000913	182840	182845		0.477540
NC_000913	182845	182850		0.431981
NC_000913	182850	182855		0.293533
NC_000913	182855	182860		0.284226
NC_000913	182860	182865		0.180015
NC_000913	182865	182870		0.156876
NC_000913	182870	182875		0.238574
NC_000913	182875	182880		0.326747
NC_000913	182880	182885		0.443708
NC_000913	182885	182890		0.391309
NC_000913	182890	182895		0.433801
NC_000913	182895	182900		0.389798
NC_000913	182900	182905		0.149517
NC_000913	182905	182910		0.151963
NC_000913	182910	182915		0.155584
NC_000913	182915	182920		0.041553
NC_000913	182920	182925		0.033503
NC_000913	182925	182930		0.037129
NC_000913	182930	182935		0.035414
NC_000913	182935	182940		0.019389
NC_000913	182940	182945		0.046452
NC_000913	182945	182950		0.237573
NC_000913	182950	182955		0.323865
NC_000913	182955	182960		0.296662
NC_000913	182960	182965		0.402895
NC_000913	182965	182970		0.448947
NC_000913	182970	182975		0.323327
NC_000913	182975	182980		0.257055
NC_000913	182980	182985		0.266895
NC_000913	182985	182990		0.235553
NC_000913	182990	182995		0.240595
NC_000913	182995	183000		0.291833
NC_000913	183000	183005		0.327218
NC_000913	183005	183010		0.376952
NC_000913	183010	183015		0.386942
NC_000913	183015	183020		0.444362
NC_000913	183020	183025		0.132491
NC_000913	183025	183030		0.170291
NC_000913	183030	183035		0.129457
NC_000913	183035	183040		0.118370
NC_000913	183040	183045		0.102937
NC_000913	183045	183050		0.103540
NC_000913	183050	183055		0.111184
NC_000913	183055	183060		0.369424
NC_000913	183060	183065		0.513850
NC_000913	183065	183070		0.416365
NC_000913	183070	183075		0.632534
NC_000913	183075	183080		0.752367
NC_000913	183080	183085		0.714880
NC_000913	183085	183090		0.568391
NC_000913	183090	183095		0.383488
NC_000913	183095	183100		0.190274
NC_000913	183100	183105		0.064565
NC_000913	183105	183110		0.040913
NC_000913	183110	183115		0.024761
NC_000913	183115	183120		0.024781
NC_000913	183120	183125		0.031850
NC_000913	183125	183130		0.031896
NC_000913	183130	183135		0.031459
NC_000913	183135	183140		0.056999
NC_000913	183140	183145		0.120627
NC_000913	183145	183150		0.088478
NC_000913	183150	183155		0.257208
NC_000913	183155	183160		0.280361
NC_000913	183160	183165		0.341287
NC_000913	183165	183170		0.220938
NC_000913	183170	183175		0.199596
NC_000913	183175	183180		0.161012
NC_000913	183180	183185		0.117700
NC_000913	183185	183190		0.122289
NC_000913	183190	183195		0.141416
NC_000913	183195	183200		0.154971
NC_000913	183200	183205		0.207757
NC_000913	183205	183210		0.495369
NC_000913	183210	183215		0.503385
NC_000913	183215	183220		0.594748
NC_000913	183220	183225		0.648030
NC_000913	183225	183230		0.706562
NC_000913	183230	183235		0.656234
NC_000913	183235	183240		0.663799
NC_000913	183240	183245		0.713486
NC_000913	183245	183250		0.771958
NC_000913	183250	183255		0.719095
NC_000913	183255	183260		0.491916
NC_000913	183260	183265		0.540793
NC_000913	183265	183270		0.491552
NC_000913	183270	183275		0.655339
NC_000913	183275	183280		0.593678
NC_000913	183280	183285		0.654852
NC_000913	183285	183290		0.654513
NC_000913	183290	183295		0.540175
NC_000913	183295	183300		0.605105
NC_000913	183300	183305		0.582637
NC_000913	183305	183310		0.635381
NC_000913	183310	183315		0.644771
NC_000913	183315	183320		0.627523
NC_000913	183320	183325		0.821018
NC_000913	183325	183330		1.014093
NC_000913	183330	183335		1.281747
NC_000913	183335	183340		1.555792
NC_000913	183340	183345		2.194963
NC_000913	183345	183350		1.896239
NC_000913	183350	183355		1.332036
NC_000913	183355	183360		1.342106
NC_000913	183360	183365		1.256590
NC_000913	183365	183370		1.175013
NC_000913	183370	183375		1.232203
NC_000913	183375	183380		1.033041
NC_000913	183380	183385		0.721722
NC_000913	183385	183390		0.583922
NC_000913	183390	183395		0.540148
NC_000913	183395	183400		0.578686
NC_000913	183400	183405		0.567330
NC_000913	183405	183410		0.446283
NC_000913	183410	183415		0.534478
NC_000913	183415	183420		0.514861
NC_000913	183420	183425		0.439856
NC_000913	183425	183430		0.400352
NC_000913	183430	183435		0.332570
NC_000913	183435	183440		0.302003
NC_000913	183440	183445		0.354965
NC_000913	183445	183450		0.343278
NC_000913	183450	183455		0.404025
NC_000913	183455	183460		0.518596
NC_000913	183460	183465		0.566252
NC_000913	183465	183470		0.437295
NC_000913	183470	183475		0.418766
NC_000913	183475	183480		0.466399
NC_000913	183480	183485		0.473464
NC_000913	183485	183490		0.636796
NC_000913	183490	183495		0.693484
NC_000913	183495	183500		0.843476
NC_000913	183500	183505		0.266604
NC_000913	183505	183510		0.226007
NC_000913	183510	183515		0.187787
NC_000913	183515	183520		0.158040
NC_000913	183520	183525		0.130536
NC_000913	183525	183530		0.110122
NC_000913	183530	183535		0.165983
NC_000913	183535	183540		0.257837
NC_000913	183540	183545		0.590291
NC_000913	183545	183550		0.538854
NC_000913	183550	183555		0.677655
NC_000913	183555	183560		0.574218
NC_000913	183560	183565		0.606062
NC_000913	183565	183570		0.582163
NC_000913	183570	183575		0.766048
NC_000913	183575	183580		0.647696
NC_000913	183580	183585		0.628475
NC_000913	183585	183590		0.710344
NC_000913	183590	183595		1.073312
NC_000913	183595	183600		1.047253
NC_000913	183600	183605		1.245241
NC_000913	183605	183610		1.000900
NC_000913	183610	183615		0.810781
NC_000913	183615	183620		0.775066
NC_000913	183620	183625		0.787570
NC_000913	183625	183630		0.470022
NC_000913	183630	183635		0.439156
NC_000913	183635	183640		0.362783
NC_000913	183640	183645		0.295898
NC_000913	183645	183650		0.280208
NC_000913	183650	183655		0.274748
NC_000913	183655	183660		0.534544
NC_000913	183660	183665		0.497451
NC_000913	183665	183670		0.432664
NC_000913	183670	183675		0.484034
NC_000913	183675	183680		0.520613
NC_000913	183680	183685		0.556641
NC_000913	183685	183690		0.455131
NC_000913	183690	183695		0.269154
NC_000913	183695	183700		0.194539
NC_000913	183700	183705		0.192303
NC_000913	183705	183710		0.190493
NC_000913	183710	183715		0.136522
NC_000913	183715	183720		0.143632
NC_000913	183720	183725		0.145142
NC_000913	183725	183730		0.140363
NC_000913	183730	183735		0.128117
NC_000913	183735	183740		0.130270
NC_000913	183740	183745		0.142667
NC_000913	183745	183750		0.263224
NC_000913	183750	183755		0.314260
NC_000913	183755	183760		0.890869
NC_000913	183760	183765		1.104877
NC_000913	183765	183770		0.791976
NC_000913	183770	183775		0.672713
NC_000913	183775	183780		0.571908
NC_000913	183780	183785		0.474220
NC_000913	183785	183790		0.542242
NC_000913	183790	183795		0.548030
NC_000913	183795	183800		0.736490
NC_000913	183800	183805		1.001796
NC_000913	183805	183810		1.203116
NC_000913	183810	183815		1.331042
NC_000913	183815	183820		0.983680
NC_000913	183820	183825		1.169442
NC_000913	183825	183830		1.160269
NC_000913	183830	183835		1.461944
NC_000913	183835	183840		1.500897
NC_000913	183840	183845		1.761916
NC_000913	183845	183850		2.925260
NC_000913	183850	183855		3.276728
NC_000913	183855	183860		4.514752
NC_000913	183860	183865		5.921092
NC_000913	183865	183870		2.031881
NC_000913	183870	183875		1.842514
NC_000913	183875	183880		1.646637
NC_000913	183880	183885		0.969865
NC_000913	183885	183890		0.902673
NC_000913	183890	183895		0.600897
NC_000913	183895	183900		0.500067
NC_000913	183900	183905		0.133818
NC_000913	183905	183910		0.135617
NC_000913	183910	183915		0.108766
NC_000913	183915	183920		0.102933
NC_000913	183920	183925		0.080183
NC_000913	183925	183930		0.070053
NC_000913	183930	183935		0.104907
NC_000913	183935	183940		0.110057
NC_000913	183940	183945		0.065465
NC_000913	183945	183950		0.087385
NC_000913	183950	183955		0.081301
NC_000913	183955	183960		0.077457
NC_000913	183960	183965		0.014996
NC_000913	183965	183970		0.013400
NC_000913	183970	183975		0.006710
NC_000913	183975	183980		0.008468
NC_000913	183980	183985		0.009661
NC_000913	183985	183990		0.006891
NC_000913	183990	183995		0.012101
NC_000913	183995	184000		0.069764
NC_000913	184000	184005		0.134395
NC_000913	184005	184010		0.181837
NC_000913	184010	184015		0.112001
NC_000913	184015	184020		0.073840
NC_000913	184020	184025		0.069425
NC_000913	184025	184030		0.057271
NC_000913	184030	184035		0.039023
NC_000913	184035	184040		0.046168
NC_000913	184040	184045		0.052106
NC_000913	184045	184050		0.100790
NC_000913	184050	184055		0.064350
NC_000913	184055	184060		0.064152
NC_000913	184060	184065		0.078282
NC_000913	184065	184070		0.043967
NC_000913	184070	184075		0.038058
NC_000913	184075	184080		0.034336
NC_000913	184080	184085		0.034654
NC_000913	184085	184090		0.012032
NC_000913	184090	184095		0.025807
NC_000913	184095	184100		0.021459
NC_000913	184100	184105		0.026244
NC_000913	184105	184110		0.028929
NC_000913	184110	184115		0.030701
NC_000913	184115	184120		0.019608
NC_000913	184120	184125		0.021547
NC_000913	184125	184130		0.026961
NC_000913	184130	184135		0.041680
NC_000913	184135	184140		0.053115
NC_000913	184140	184145		0.062201
NC_000913	184145	184150		0.097967
NC_000913	184150	184155		0.103102
NC_000913	184155	184160		0.104908
NC_000913	184160	184165		0.092353
NC_000913	184165	184170		0.060517
NC_000913	184170	184175		0.023779
NC_000913	184175	184180		0.019415
NC_000913	184180	184185		0.013763
NC_000913	184185	184190		0.013336
NC_000913	184190	184195		0.013970
NC_000913	184195	184200		0.010281
NC_000913	184200	184205		0.009782
NC_000913	184205	184210		0.011338
NC_000913	184210	184215		0.012991
NC_000913	184215	184220		0.012919
NC_000913	184220	184225		0.016986
NC_000913	184225	184230		0.020160
NC_000913	184230	184235		0.014575
NC_000913	184235	184240		0.042188
NC_000913	184240	184245		0.016702
NC_000913	184245	184250		0.006210
NC_000913	184250	184255		0.005456
NC_000913	184255	184260		0.003969
NC_000913	184260	184265		0.003501
NC_000913	184265	184270		0.006277
NC_000913	184270	184275		0.007376
NC_000913	184275	184280		0.008557
NC_000913	184280	184285		0.010431
NC_000913	184285	184290		0.019306
NC_000913	184290	184295		0.018552
NC_000913	184295	184300		0.021190
NC_000913	184300	184305		0.021245
NC_000913	184305	184310		0.046710
NC_000913	184310	184315		0.096232
NC_000913	184315	184320		0.103955
NC_000913	184320	184325		0.141050
NC_000913	184325	184330		0.168206
NC_000913	184330	184335		0.159624
NC_000913	184335	184340		0.148842
NC_000913	184340	184345		0.095024
NC_000913	184345	184350		0.104188
NC_000913	184350	184355		0.158564
NC_000913	184355	184360		0.217086
NC_000913	184360	184365		0.320744
NC_000913	184365	184370		0.353854
NC_000913	184370	184375		0.280028
NC_000913	184375	184380		0.237993
NC_000913	184380	184385		0.269380
NC_000913	184385	184390		0.445056
NC_000913	184390	184395		0.378857
NC_000913	184395	184400		0.386535
NC_000913	184400	184405		0.539355
NC_000913	184405	184410		0.539798
NC_000913	184410	184415		0.791499
NC_000913	184415	184420		0.778654
NC_000913	184420	184425		0.795792
NC_000913	184425	184430		0.813526
NC_000913	184430	184435		0.687321
NC_000913	184435	184440		0.642021
NC_000913	184440	184445		0.654703
NC_000913	184445	184450		0.628871
NC_000913	184450	184455		0.625392
NC_000913	184455	184460		0.589044
NC_000913	184460	184465		0.291176
NC_000913	184465	184470		0.373555
NC_000913	184470	184475		0.359004
NC_000913	184475	184480		0.393294
NC_000913	184480	184485		0.318788
NC_000913	184485	184490		0.260943
NC_000913	184490	184495		0.286933
NC_000913	184495	184500		0.454073
NC_000913	184500	184505		0.550079
NC_000913	184505	184510		0.406047
NC_000913	184510	184515		0.421485
NC_000913	184515	184520		0.410108
NC_000913	184520	184525		0.380225
NC_000913	184525	184530		0.336570
NC_000913	184530	184535		0.225236
NC_000913	184535	184540		0.197661
NC_000913	184540	184545		0.175359
NC_000913	184545	184550		0.148626
NC_000913	184550	184555		0.129290
NC_000913	184555	184560		0.169901
NC_000913	184560	184565		0.181723
NC_000913	184565	184570		0.164780
NC_000913	184570	184575		0.111086
NC_000913	184575	184580		0.127827
NC_000913	184580	184585		0.181643
NC_000913	184585	184590		0.209767
NC_000913	184590	184595		0.160818
NC_000913	184595	184600		0.295950
NC_000913	184600	184605		0.121028
NC_000913	184605	184610		0.083929
NC_000913	184610	184615		0.084772
NC_000913	184615	184620		0.094793
NC_000913	184620	184625		0.111832
NC_000913	184625	184630		0.121993
NC_000913	184630	184635		0.118189
NC_000913	184635	184640		0.349054
NC_000913	184640	184645		0.189680
NC_000913	184645	184650		0.158196
NC_000913	184650	184655		0.144730
NC_000913	184655	184660		0.097364
NC_000913	184660	184665		0.092594
NC_000913	184665	184670		0.085623
NC_000913	184670	184675		0.221576
NC_000913	184675	184680		0.125443
NC_000913	184680	184685		0.188208
NC_000913	184685	184690		0.184428
NC_000913	184690	184695		0.396042
NC_000913	184695	184700		0.257188
NC_000913	184700	184705		0.302229
NC_000913	184705	184710		0.307431
NC_000913	184710	184715		0.431817
NC_000913	184715	184720		0.560238
NC_000913	184720	184725		0.602691
NC_000913	184725	184730		1.296644
NC_000913	184730	184735		1.444704
NC_000913	184735	184740		1.753210
NC_000913	184740	184745		2.181112
NC_000913	184745	184750		3.840473
NC_000913	184750	184755		4.566452
NC_000913	184755	184760		4.819307
NC_000913	184760	184765		4.657339
NC_000913	184765	184770		5.375212
NC_000913	184770	184775		6.117849
NC_000913	184775	184780		6.117575
NC_000913	184780	184785		6.173347
NC_000913	184785	184790		6.500472
NC_000913	184790	184795		10.274139
NC_000913	184795	184800		4.821915
NC_000913	184800	184805		4.025967
NC_000913	184805	184810		2.446441
NC_000913	184810	184815		2.419504
NC_000913	184815	184820		2.052871
NC_000913	184820	184825		1.492875
NC_000913	184825	184830		0.625952
NC_000913	184830	184835		0.595747
NC_000913	184835	184840		0.645634
NC_000913	184840	184845		0.614537
NC_000913	184845	184850		0.719360
NC_000913	184850	184855		0.630709
NC_000913	184855	184860		0.503890
NC_000913	184860	184865		0.448679
NC_000913	184865	184870		0.414564
NC_000913	184870	184875		0.450175
NC_000913	184875	184880		0.605023
NC_000913	184880	184885		0.830456
NC_000913	184885	184890		0.670034
NC_000913	184890	184895		0.461887
NC_000913	184895	184900		0.383583
NC_000913	184900	184905		0.534618
NC_000913	184905	184910		0.391069
NC_000913	184910	184915		0.456255
NC_000913	184915	184920		0.407073
NC_000913	184920	184925		0.416829
NC_000913	184925	184930		0.235101
NC_000913	184930	184935		0.176995
NC_000913	184935	184940		0.162415
NC_000913	184940	184945		0.097995
NC_000913	184945	184950		0.138639
NC_000913	184950	184955		0.130175
NC_000913	184955	184960		0.131191
NC_000913	184960	184965		0.135394
NC_000913	184965	184970		0.082338
NC_000913	184970	184975		0.236593
NC_000913	184975	184980		0.499301
NC_000913	184980	184985		0.548808
NC_000913	184985	184990		0.488353
NC_000913	184990	184995		0.583439
NC_000913	184995	185000		0.655798
NC_000913	185000	185005		1.760089
NC_000913	185005	185010		0.368501
NC_000913	185010	185015		0.364587
NC_000913	185015	185020		0.317349
NC_000913	185020	185025		0.257350
NC_000913	185025	185030		0.161139
NC_000913	185030	185035		0.120581
NC_000913	185035	185040		0.123700
NC_000913	185040	185045		0.123718
NC_000913	185045	185050		0.096838
NC_000913	185050	185055		0.095211
NC_000913	185055	185060		0.107827
NC_000913	185060	185065		0.077089
NC_000913	185065	185070		0.076798
NC_000913	185070	185075		0.081430
NC_000913	185075	185080		0.100576
NC_000913	185080	185085		0.107900
NC_000913	185085	185090		0.096008
NC_000913	185090	185095		0.128990
NC_000913	185095	185100		0.119201
NC_000913	185100	185105		0.126134
NC_000913	185105	185110		0.145061
NC_000913	185110	185115		0.153227
NC_000913	185115	185120		0.176943
NC_000913	185120	185125		0.129571
NC_000913	185125	185130		0.222662
NC_000913	185130	185135		0.212956
NC_000913	185135	185140		0.160964
NC_000913	185140	185145		0.149964
NC_000913	185145	185150		0.067545
NC_000913	185150	185155		0.043500
NC_000913	185155	185160		0.014779
NC_000913	185160	185165		0.013461
NC_000913	185165	185170		0.014955
NC_000913	185170	185175		0.010770
NC_000913	185175	185180		0.011788
NC_000913	185180	185185		0.026233
NC_000913	185185	185190		0.034841
NC_000913	185190	185195		0.166084
NC_000913	185195	185200		0.343396
NC_000913	185200	185205		0.421472
NC_000913	185205	185210		0.392932
NC_000913	185210	185215		0.342723
NC_000913	185215	185220		0.338125
NC_000913	185220	185225		0.297403
NC_000913	185225	185230		0.306817
NC_000913	185230	185235		0.302622
NC_000913	185235	185240		0.595767
NC_000913	185240	185245		0.615222
NC_000913	185245	185250		0.524038
NC_000913	185250	185255		0.290383
NC_000913	185255	185260		0.222831
NC_000913	185260	185265		0.214712
NC_000913	185265	185270		0.226701
NC_000913	185270	185275		0.241089
NC_000913	185275	185280		0.242362
NC_000913	185280	185285		0.218506
NC_000913	185285	185290		0.146580
NC_000913	185290	185295		0.147580
NC_000913	185295	185300		0.134139
NC_000913	185300	185305		0.184986
NC_000913	185305	185310		0.157360
NC_000913	185310	185315		0.192924
NC_000913	185315	185320		0.264444
NC_000913	185320	185325		0.291252
NC_000913	185325	185330		0.186453
NC_000913	185330	185335		0.210465
NC_000913	185335	185340		0.142863
NC_000913	185340	185345		0.128523
NC_000913	185345	185350		0.122371
NC_000913	185350	185355		0.168381
NC_000913	185355	185360		0.165978
NC_000913	185360	185365		0.170245
NC_000913	185365	185370		0.213924
NC_000913	185370	185375		0.309156
NC_000913	185375	185380		0.237933
NC_000913	185380	185385		0.226998
NC_000913	185385	185390		0.321866
NC_000913	185390	185395		0.309499
NC_000913	185395	185400		0.341610
NC_000913	185400	185405		0.458226
NC_000913	185405	185410		0.256990
NC_000913	185410	185415		0.448723
NC_000913	185415	185420		1.058916
NC_000913	185420	185425		1.388933
NC_000913	185425	185430		1.371596
NC_000913	185430	185435		1.247174
NC_000913	185435	185440		1.002328
NC_000913	185440	185445		0.883421
NC_000913	185445	185450		0.916711
NC_000913	185450	185455		0.845679
NC_000913	185455	185460		0.747830
NC_000913	185460	185465		0.629272
NC_000913	185465	185470		0.605441
NC_000913	185470	185475		0.568124
NC_000913	185475	185480		0.678737
NC_000913	185480	185485		0.638336
NC_000913	185485	185490		0.657621
NC_000913	185490	185495		0.651031
NC_000913	185495	185500		0.366738
NC_000913	185500	185505		0.235912
NC_000913	185505	185510		0.159883
NC_000913	185510	185515		0.147724
NC_000913	185515	185520		0.157435
NC_000913	185520	185525		0.178756
NC_000913	185525	185530		0.125301
NC_000913	185530	185535		0.156411
NC_000913	185535	185540		0.243080
NC_000913	185540	185545		0.302484
NC_000913	185545	185550		0.547702
NC_000913	185550	185555		0.755715
NC_000913	185555	185560		0.476541
NC_000913	185560	185565		0.434774
NC_000913	185565	185570		0.155474
NC_000913	185570	185575		0.075462
NC_000913	185575	185580		0.070882
NC_000913	185580	185585		0.119987
NC_000913	185585	185590		0.130620
NC_000913	185590	185595		0.172732
NC_000913	185595	185600		0.168189
NC_000913	185600	185605		0.256078
NC_000913	185605	185610		0.258413
NC_000913	185610	185615		0.242274
NC_000913	185615	185620		0.223926
NC_000913	185620	185625		0.168058
NC_000913	185625	185630		0.194467
NC_000913	185630	185635		0.188904
NC_000913	185635	185640		0.148953
NC_000913	185640	185645		0.180392
NC_000913	185645	185650		0.189148
NC_000913	185650	185655		0.181185
NC_000913	185655	185660		0.098793
NC_000913	185660	185665		0.082928
NC_000913	185665	185670		0.060784
NC_000913	185670	185675		0.038866
NC_000913	185675	185680		0.035286
NC_000913	185680	185685		0.047955
NC_000913	185685	185690		0.024331
NC_000913	185690	185695		0.042163
NC_000913	185695	185700		0.031174
NC_000913	185700	185705		0.032885
NC_000913	185705	185710		0.020930
NC_000913	185710	185715		0.024257
NC_000913	185715	185720		0.025773
NC_000913	185720	185725		0.031953
NC_000913	185725	185730		0.027182
NC_000913	185730	185735		0.027286
NC_000913	185735	185740		0.086091
NC_000913	185740	185745		0.374721
NC_000913	185745	185750		0.153573
NC_000913	185750	185755		0.085931
NC_000913	185755	185760		0.083301
NC_000913	185760	185765		0.080926
NC_000913	185765	185770		0.074002
NC_000913	185770	185775		0.059999
NC_000913	185775	185780		0.098861
NC_000913	185780	185785		0.247538
NC_000913	185785	185790		0.246383
NC_000913	185790	185795		0.363781
NC_000913	185795	185800		0.359924
NC_000913	185800	185805		0.400552
NC_000913	185805	185810		0.390476
NC_000913	185810	185815		0.460388
NC_000913	185815	185820		0.491460
NC_000913	185820	185825		0.457593
NC_000913	185825	185830		0.472098
NC_000913	185830	185835		0.570083
NC_000913	185835	185840		0.590501
NC_000913	185840	185845		0.593661
NC_000913	185845	185850		0.585104
NC_000913	185850	185855		0.450891
NC_000913	185855	185860		0.403367
NC_000913	185860	185865		0.398800
NC_000913	185865	185870		0.292325
NC_000913	185870	185875		0.188787
NC_000913	185875	185880		0.163975
NC_000913	185880	185885		0.058642
NC_000913	185885	185890		0.050394
NC_000913	185890	185895		0.051333
NC_000913	185895	185900		0.048050
NC_000913	185900	185905		0.047468
NC_000913	185905	185910		0.050221
NC_000913	185910	185915		0.046092
NC_000913	185915	185920		0.106175
NC_000913	185920	185925		0.141909
NC_000913	185925	185930		0.713571
NC_000913	185930	185935		0.416595
NC_000913	185935	185940		0.193733
NC_000913	185940	185945		0.290973
NC_000913	185945	185950		0.246756
NC_000913	185950	185955		0.133340
NC_000913	185955	185960		0.401252
NC_000913	185960	185965		0.308546
NC_000913	185965	185970		0.559802
NC_000913	185970	185975		0.460200
NC_000913	185975	185980		0.727050
NC_000913	185980	185985		1.000961
NC_000913	185985	185990		1.333217
NC_000913	185990	185995		1.733976
NC_000913	185995	186000		1.525787
NC_000913	186000	186005		0.722505
NC_000913	186005	186010		0.716569
NC_000913	186010	186015		0.565678
NC_000913	186015	186020		0.513041
NC_000913	186020	186025		0.457163
NC_000913	186025	186030		0.510012
NC_000913	186030	186035		0.620604
NC_000913	186035	186040		0.611460
NC_000913	186040	186045		0.591094
NC_000913	186045	186050		0.721880
NC_000913	186050	186055		0.347945
NC_000913	186055	186060		0.360632
NC_000913	186060	186065		0.340405
NC_000913	186065	186070		0.349140
NC_000913	186070	186075		0.378211
NC_000913	186075	186080		0.341438
NC_000913	186080	186085		0.895591
NC_000913	186085	186090		0.698523
NC_000913	186090	186095		0.629059
NC_000913	186095	186100		0.429920
NC_000913	186100	186105		0.275724
NC_000913	186105	186110		0.297598
NC_000913	186110	186115		0.112810
NC_000913	186115	186120		0.135091
NC_000913	186120	186125		0.120296
NC_000913	186125	186130		0.064737
NC_000913	186130	186135		0.116687
NC_000913	186135	186140		0.237255
NC_000913	186140	186145		0.294100
NC_000913	186145	186150		0.401092
NC_000913	186150	186155		0.416853
NC_000913	186155	186160		0.353190
NC_000913	186160	186165		0.408662
NC_000913	186165	186170		0.437065
NC_000913	186170	186175		0.449207
NC_000913	186175	186180		0.438280
NC_000913	186180	186185		0.367661
NC_000913	186185	186190		0.468742
NC_000913	186190	186195		0.456567
NC_000913	186195	186200		0.412012
NC_000913	186200	186205		0.229554
NC_000913	186205	186210		0.192047
NC_000913	186210	186215		0.105716
NC_000913	186215	186220		0.089714
NC_000913	186220	186225		0.086303
NC_000913	186225	186230		0.078812
NC_000913	186230	186235		0.115642
NC_000913	186235	186240		0.146517
NC_000913	186240	186245		0.320921
NC_000913	186245	186250		0.486109
NC_000913	186250	186255		0.835973
NC_000913	186255	186260		0.892543
NC_000913	186260	186265		0.764536
NC_000913	186265	186270		0.727066
NC_000913	186270	186275		0.794812
NC_000913	186275	186280		0.727980
NC_000913	186280	186285		0.659877
NC_000913	186285	186290		0.549758
NC_000913	186290	186295		0.564219
NC_000913	186295	186300		0.516916
NC_000913	186300	186305		0.576876
NC_000913	186305	186310		0.673451
NC_000913	186310	186315		0.645017
NC_000913	186315	186320		0.708522
NC_000913	186320	186325		0.777111
NC_000913	186325	186330		0.742812
NC_000913	186330	186335		0.660810
NC_000913	186335	186340		0.667863
NC_000913	186340	186345		0.556340
NC_000913	186345	186350		0.276857
NC_000913	186350	186355		0.162389
NC_000913	186355	186360		0.130869
NC_000913	186360	186365		0.152598
NC_000913	186365	186370		0.138524
NC_000913	186370	186375		0.115294
NC_000913	186375	186380		0.119665
NC_000913	186380	186385		0.159697
NC_000913	186385	186390		0.142240
NC_000913	186390	186395		0.163109
NC_000913	186395	186400		0.335696
NC_000913	186400	186405		0.417877
NC_000913	186405	186410		0.256516
NC_000913	186410	186415		0.195158
NC_000913	186415	186420		0.158951
NC_000913	186420	186425		0.166318
NC_000913	186425	186430		0.145944
NC_000913	186430	186435		0.132810
NC_000913	186435	186440		0.129793
NC_000913	186440	186445		0.136036
NC_000913	186445	186450		0.144117
NC_000913	186450	186455		0.127812
NC_000913	186455	186460		0.063809
NC_000913	186460	186465		0.092444
NC_000913	186465	186470		0.075013
NC_000913	186470	186475		0.042736
NC_000913	186475	186480		0.057966
NC_000913	186480	186485		0.078273
NC_000913	186485	186490		0.084877
NC_000913	186490	186495		0.243942
NC_000913	186495	186500		0.371977
NC_000913	186500	186505		0.408887
NC_000913	186505	186510		0.429519
NC_000913	186510	186515		0.489246
NC_000913	186515	186520		0.529390
NC_000913	186520	186525		0.206254
NC_000913	186525	186530		0.234893
NC_000913	186530	186535		0.241050
NC_000913	186535	186540		0.221557
NC_000913	186540	186545		0.190850
NC_000913	186545	186550		0.183050
NC_000913	186550	186555		0.202638
NC_000913	186555	186560		0.191221
NC_000913	186560	186565		0.333595
NC_000913	186565	186570		0.346592
NC_000913	186570	186575		0.355841
NC_000913	186575	186580		0.519582
NC_000913	186580	186585		0.319469
NC_000913	186585	186590		0.305261
NC_000913	186590	186595		0.381200
NC_000913	186595	186600		0.634951
NC_000913	186600	186605		0.742766
NC_000913	186605	186610		0.687160
NC_000913	186610	186615		0.712810
NC_000913	186615	186620		0.763084
NC_000913	186620	186625		1.022198
NC_000913	186625	186630		1.191959
NC_000913	186630	186635		1.118685
NC_000913	186635	186640		1.082611
NC_000913	186640	186645		0.987524
NC_000913	186645	186650		0.542620
NC_000913	186650	186655		0.406865
NC_000913	186655	186660		0.349659
NC_000913	186660	186665		0.262243
NC_000913	186665	186670		0.267920
NC_000913	186670	186675		0.263721
NC_000913	186675	186680		0.258797
NC_000913	186680	186685		0.262968
NC_000913	186685	186690		0.524131
NC_000913	186690	186695		0.448365
NC_000913	186695	186700		0.155906
NC_000913	186700	186705		0.123011
NC_000913	186705	186710		0.098019
NC_000913	186710	186715		0.083308
NC_000913	186715	186720		0.082285
NC_000913	186720	186725		0.088382
NC_000913	186725	186730		0.095573
NC_000913	186730	186735		0.099028
NC_000913	186735	186740		0.147277
NC_000913	186740	186745		0.224643
NC_000913	186745	186750		0.300788
NC_000913	186750	186755		0.297073
NC_000913	186755	186760		0.324673
NC_000913	186760	186765		0.475129
NC_000913	186765	186770		0.214460
NC_000913	186770	186775		0.143425
NC_000913	186775	186780		0.150059
NC_000913	186780	186785		0.231766
NC_000913	186785	186790		0.177745
NC_000913	186790	186795		0.166100
NC_000913	186795	186800		0.213982
NC_000913	186800	186805		0.276726
NC_000913	186805	186810		0.267029
NC_000913	186810	186815		0.265352
NC_000913	186815	186820		0.218240
NC_000913	186820	186825		0.236155
NC_000913	186825	186830		0.239733
NC_000913	186830	186835		0.171574
NC_000913	186835	186840		0.186520
NC_000913	186840	186845		0.157472
NC_000913	186845	186850		0.160864
NC_000913	186850	186855		0.190619
NC_000913	186855	186860		0.174770
NC_000913	186860	186865		0.181377
NC_000913	186865	186870		0.194801
NC_000913	186870	186875		0.195369
NC_000913	186875	186880		0.240654
NC_000913	186880	186885		0.135566
NC_000913	186885	186890		0.122356
NC_000913	186890	186895		0.135641
NC_000913	186895	186900		0.111415
NC_000913	186900	186905		0.134885
NC_000913	186905	186910		0.113429
NC_000913	186910	186915		0.160542
NC_000913	186915	186920		0.116496
NC_000913	186920	186925		0.156831
NC_000913	186925	186930		0.100854
NC_000913	186930	186935		0.156097
NC_000913	186935	186940		0.167267
NC_000913	186940	186945		0.190848
NC_000913	186945	186950		0.152830
NC_000913	186950	186955		0.168462
NC_000913	186955	186960		0.133278
NC_000913	186960	186965		0.150333
NC_000913	186965	186970		0.154417
NC_000913	186970	186975		0.151310
NC_000913	186975	186980		0.189602
NC_000913	186980	186985		0.122906
NC_000913	186985	186990		0.132228
NC_000913	186990	186995		0.100063
NC_000913	186995	187000		0.132416
NC_000913	187000	187005		0.149498
NC_000913	187005	187010		0.169948
NC_000913	187010	187015		0.144508
NC_000913	187015	187020		0.194782
NC_000913	187020	187025		0.193298
NC_000913	187025	187030		0.287516
NC_000913	187030	187035		0.269892
NC_000913	187035	187040		0.266129
NC_000913	187040	187045		0.298879
NC_000913	187045	187050		0.189510
NC_000913	187050	187055		0.143839
NC_000913	187055	187060		0.100838
NC_000913	187060	187065		0.076509
NC_000913	187065	187070		0.084302
NC_000913	187070	187075		0.055660
NC_000913	187075	187080		0.035267
NC_000913	187080	187085		0.035607
NC_000913	187085	187090		0.028169
NC_000913	187090	187095		0.033032
NC_000913	187095	187100		0.028126
NC_000913	187100	187105		0.038779
NC_000913	187105	187110		0.297801
NC_000913	187110	187115		0.234091
NC_000913	187115	187120		0.348426
NC_000913	187120	187125		0.308838
NC_000913	187125	187130		0.371019
NC_000913	187130	187135		0.343138
NC_000913	187135	187140		0.282535
NC_000913	187140	187145		0.248920
NC_000913	187145	187150		0.180749
NC_000913	187150	187155		0.192804
NC_000913	187155	187160		0.206437
NC_000913	187160	187165		0.275704
NC_000913	187165	187170		0.321931
NC_000913	187170	187175		0.365433
NC_000913	187175	187180		0.258092
NC_000913	187180	187185		0.259656
NC_000913	187185	187190		0.217673
NC_000913	187190	187195		0.219136
NC_000913	187195	187200		0.189722
NC_000913	187200	187205		0.189995
NC_000913	187205	187210		0.113387
NC_000913	187210	187215		0.121701
NC_000913	187215	187220		0.167577
NC_000913	187220	187225		0.165321
NC_000913	187225	187230		0.162160
NC_000913	187230	187235		0.147915
NC_000913	187235	187240		0.392342
NC_000913	187240	187245		0.349447
NC_000913	187245	187250		0.167222
NC_000913	187250	187255		0.139409
NC_000913	187255	187260		0.088797
NC_000913	187260	187265		0.084258
NC_000913	187265	187270		0.077137
NC_000913	187270	187275		0.053139
NC_000913	187275	187280		0.063674
NC_000913	187280	187285		0.078641
NC_000913	187285	187290		0.061269
NC_000913	187290	187295		0.099646
NC_000913	187295	187300		0.158168
NC_000913	187300	187305		0.129938
NC_000913	187305	187310		0.091064
NC_000913	187310	187315		0.213094
NC_000913	187315	187320		0.185972
NC_000913	187320	187325		0.196772
NC_000913	187325	187330		0.197942
NC_000913	187330	187335		0.215599
NC_000913	187335	187340		0.183293
NC_000913	187340	187345		0.235072
NC_000913	187345	187350		0.423133
NC_000913	187350	187355		0.346930
NC_000913	187355	187360		0.340922
NC_000913	187360	187365		0.382530
NC_000913	187365	187370		0.398583
NC_000913	187370	187375		0.378812
NC_000913	187375	187380		0.400430
NC_000913	187380	187385		0.437389
NC_000913	187385	187390		0.420964
NC_000913	187390	187395		0.363191
NC_000913	187395	187400		0.383249
NC_000913	187400	187405		0.614166
NC_000913	187405	187410		0.615033
NC_000913	187410	187415		0.616470
NC_000913	187415	187420		0.302535
NC_000913	187420	187425		0.269555
NC_000913	187425	187430		0.302136
NC_000913	187430	187435		0.273631
NC_000913	187435	187440		0.217183
NC_000913	187440	187445		0.193153
NC_000913	187445	187450		0.170273
NC_000913	187450	187455		0.189204
NC_000913	187455	187460		0.234488
NC_000913	187460	187465		0.254026
NC_000913	187465	187470		0.252145
NC_000913	187470	187475		0.346200
NC_000913	187475	187480		0.422084
NC_000913	187480	187485		0.362068
NC_000913	187485	187490		0.456894
NC_000913	187490	187495		0.486474
NC_000913	187495	187500		0.467284
NC_000913	187500	187505		0.329637
NC_000913	187505	187510		0.295173
NC_000913	187510	187515		0.271388
NC_000913	187515	187520		0.228759
NC_000913	187520	187525		0.222271
NC_000913	187525	187530		0.238240
NC_000913	187530	187535		0.250865
NC_000913	187535	187540		0.273857
NC_000913	187540	187545		0.417500
NC_000913	187545	187550		1.091319
NC_000913	187550	187555		1.007594
NC_000913	187555	187560		0.639207
NC_000913	187560	187565		0.226263
NC_000913	187565	187570		0.193212
NC_000913	187570	187575		0.059980
NC_000913	187575	187580		0.021973
NC_000913	187580	187585		0.019855
NC_000913	187585	187590		0.018759
NC_000913	187590	187595		0.012617
NC_000913	187595	187600		0.022077
NC_000913	187600	187605		0.082596
NC_000913	187605	187610		0.030580
NC_000913	187610	187615		0.030273
NC_000913	187615	187620		0.026399
NC_000913	187620	187625		0.038720
NC_000913	187625	187630		0.030869
NC_000913	187630	187635		0.031160
NC_000913	187635	187640		0.027322
NC_000913	187640	187645		0.028916
NC_000913	187645	187650		0.063373
NC_000913	187650	187655		0.259146
NC_000913	187655	187660		0.303410
NC_000913	187660	187665		0.173564
NC_000913	187665	187670		0.119426
NC_000913	187670	187675		0.120699
NC_000913	187675	187680		0.072770
NC_000913	187680	187685		0.039708
NC_000913	187685	187690		0.042021
NC_000913	187690	187695		0.032354
NC_000913	187695	187700		0.019114
NC_000913	187700	187705		0.027654
NC_000913	187705	187710		0.033993
NC_000913	187710	187715		0.051990
NC_000913	187715	187720		0.079643
NC_000913	187720	187725		0.088152
NC_000913	187725	187730		0.082328
NC_000913	187730	187735		0.070016
NC_000913	187735	187740		0.090001
NC_000913	187740	187745		0.097345
NC_000913	187745	187750		0.099372
NC_000913	187750	187755		0.083428
NC_000913	187755	187760		0.047420
NC_000913	187760	187765		0.043693
NC_000913	187765	187770		0.044818
NC_000913	187770	187775		0.042964
NC_000913	187775	187780		0.041597
NC_000913	187780	187785		0.049415
NC_000913	187785	187790		0.233628
NC_000913	187790	187795		0.113871
NC_000913	187795	187800		0.053916
NC_000913	187800	187805		0.113757
NC_000913	187805	187810		0.097478
NC_000913	187810	187815		0.081931
NC_000913	187815	187820		0.092394
NC_000913	187820	187825		0.109561
NC_000913	187825	187830		0.110017
NC_000913	187830	187835		0.161751
NC_000913	187835	187840		0.393950
NC_000913	187840	187845		0.427885
NC_000913	187845	187850		0.929471
NC_000913	187850	187855		0.727846
NC_000913	187855	187860		0.643694
NC_000913	187860	187865		0.215407
NC_000913	187865	187870		0.050034
NC_000913	187870	187875		0.036477
NC_000913	187875	187880		0.038429
NC_000913	187880	187885		0.031918
NC_000913	187885	187890		0.030528
NC_000913	187890	187895		0.034644
NC_000913	187895	187900		0.033687
NC_000913	187900	187905		0.046757
NC_000913	187905	187910		0.058572
NC_000913	187910	187915		0.067386
NC_000913	187915	187920		0.224504
NC_000913	187920	187925		0.211601
NC_000913	187925	187930		0.145350
NC_000913	187930	187935		0.104944
NC_000913	187935	187940		0.110876
NC_000913	187940	187945		0.112117
NC_000913	187945	187950		0.111040
NC_000913	187950	187955		0.096121
NC_000913	187955	187960		0.074265
NC_000913	187960	187965		0.060323
NC_000913	187965	187970		0.066898
NC_000913	187970	187975		0.005352
NC_000913	187975	187980		0.005424
NC_000913	187980	187985		0.006707
NC_000913	187985	187990		0.005743
NC_000913	187990	187995		0.004696
NC_000913	187995	188000		0.049742
NC_000913	188000	188005		0.111377
NC_000913	188005	188010		0.148545
NC_000913	188010	188015		0.190898
NC_000913	188015	188020		0.208771
NC_000913	188020	188025		0.167134
NC_000913	188025	188030		0.166181
NC_000913	188030	188035		0.109204
NC_000913	188035	188040		0.093120
NC_000913	188040	188045		0.110540
NC_000913	188045	188050		0.100296
NC_000913	188050	188055		0.096499
NC_000913	188055	188060		0.096312
NC_000913	188060	188065		0.082534
NC_000913	188065	188070		0.052454
NC_000913	188070	188075		0.041875
NC_000913	188075	188080		0.026973
NC_000913	188080	188085		0.024506
NC_000913	188085	188090		0.032335
NC_000913	188090	188095		0.034122
NC_000913	188095	188100		0.026983
NC_000913	188100	188105		0.036960
NC_000913	188105	188110		0.033501
NC_000913	188110	188115		0.020439
NC_000913	188115	188120		0.041399
NC_000913	188120	188125		0.068426
NC_000913	188125	188130		0.081612
NC_000913	188130	188135		0.067228
NC_000913	188135	188140		0.077053
NC_000913	188140	188145		0.083947
NC_000913	188145	188150		0.523016
NC_000913	188150	188155		0.275568
NC_000913	188155	188160		0.013017
NC_000913	188160	188165		0.035223
NC_000913	188165	188170		0.031476
NC_000913	188170	188175		0.071304
NC_000913	188175	188180		0.064836
NC_000913	188180	188185		0.099454
NC_000913	188185	188190		0.234535
NC_000913	188190	188195		0.238290
NC_000913	188195	188200		0.563963
NC_000913	188200	188205		0.435135
NC_000913	188205	188210		0.260862
NC_000913	188210	188215		0.297535
NC_000913	188215	188220		0.224206
NC_000913	188220	188225		0.207441
NC_000913	188225	188230		0.202680
NC_000913	188230	188235		0.214177
NC_000913	188235	188240		0.231095
NC_000913	188240	188245		0.314358
NC_000913	188245	188250		0.308956
NC_000913	188250	188255		0.369629
NC_000913	188255	188260		0.429809
NC_000913	188260	188265		0.446525
NC_000913	188265	188270		0.383681
NC_000913	188270	188275		0.444463
NC_000913	188275	188280		0.379580
NC_000913	188280	188285		0.379929
NC_000913	188285	188290		0.510132
NC_000913	188290	188295		0.488383
NC_000913	188295	188300		0.421431
NC_000913	188300	188305		0.527857
NC_000913	188305	188310		0.517273
NC_000913	188310	188315		0.374615
NC_000913	188315	188320		0.336911
NC_000913	188320	188325		0.113384
NC_000913	188325	188330		0.133519
NC_000913	188330	188335		0.112981
NC_000913	188335	188340		0.301128
NC_000913	188340	188345		0.269966
NC_000913	188345	188350		0.160086
NC_000913	188350	188355		0.148947
NC_000913	188355	188360		0.125968
NC_000913	188360	188365		0.131726
NC_000913	188365	188370		0.178154
NC_000913	188370	188375		0.137156
NC_000913	188375	188380		0.151576
NC_000913	188380	188385		0.140422
NC_000913	188385	188390		0.166321
NC_000913	188390	188395		0.141688
NC_000913	188395	188400		0.165822
NC_000913	188400	188405		0.190437
NC_000913	188405	188410		0.163089
NC_000913	188410	188415		0.130427
NC_000913	188415	188420		0.130994
NC_000913	188420	188425		0.373856
NC_000913	188425	188430		0.412030
NC_000913	188430	188435		0.242697
NC_000913	188435	188440		0.232105
NC_000913	188440	188445		0.231551
NC_000913	188445	188450		0.159160
NC_000913	188450	188455		0.039504
NC_000913	188455	188460		0.036424
NC_000913	188460	188465		0.033717
NC_000913	188465	188470		0.028351
NC_000913	188470	188475		0.023331
NC_000913	188475	188480		0.028068
NC_000913	188480	188485		0.064319
NC_000913	188485	188490		0.084704
NC_000913	188490	188495		0.038285
NC_000913	188495	188500		0.002858
NC_000913	188500	188505		0.001861
NC_000913	188505	188510		0.002104
NC_000913	188510	188515		0.002864
NC_000913	188515	188520		0.003609
NC_000913	188520	188525		0.002771
NC_000913	188525	188530		0.003119
NC_000913	188530	188535		0.011067
NC_000913	188535	188540		0.116271
NC_000913	188540	188545		0.273620
NC_000913	188545	188550		0.630668
NC_000913	188550	188555		0.524097
NC_000913	188555	188560		0.553938
NC_000913	188560	188565		0.387622
NC_000913	188565	188570		0.338413
NC_000913	188570	188575		0.446514
NC_000913	188575	188580		0.477371
NC_000913	188580	188585		0.529304
NC_000913	188585	188590		0.561406
NC_000913	188590	188595		0.567911
NC_000913	188595	188600		0.655957
NC_000913	188600	188605		0.580493
NC_000913	188605	188610		0.582160
NC_000913	188610	188615		0.540982
NC_000913	188615	188620		0.522476
NC_000913	188620	188625		0.541588
NC_000913	188625	188630		0.386445
NC_000913	188630	188635		0.276228
NC_000913	188635	188640		0.282268
NC_000913	188640	188645		0.177640
NC_000913	188645	188650		0.061394
NC_000913	188650	188655		0.055980
NC_000913	188655	188660		0.049089
NC_000913	188660	188665		0.049056
NC_000913	188665	188670		0.040789
NC_000913	188670	188675		0.026518
NC_000913	188675	188680		0.036459
NC_000913	188680	188685		0.060605
NC_000913	188685	188690		0.095128
NC_000913	188690	188695		0.135473
NC_000913	188695	188700		0.178042
NC_000913	188700	188705		0.134303
NC_000913	188705	188710		0.164179
NC_000913	188710	188715		0.249769
NC_000913	188715	188720		0.325294
NC_000913	188720	188725		0.163592
NC_000913	188725	188730		0.172928
NC_000913	188730	188735		0.138461
NC_000913	188735	188740		0.185068
NC_000913	188740	188745		0.182841
NC_000913	188745	188750		0.217659
NC_000913	188750	188755		0.265494
NC_000913	188755	188760		0.327867
NC_000913	188760	188765		0.317766
NC_000913	188765	188770		0.313193
NC_000913	188770	188775		0.296201
NC_000913	188775	188780		0.293664
NC_000913	188780	188785		0.274433
NC_000913	188785	188790		0.287431
NC_000913	188790	188795		0.298253
NC_000913	188795	188800		0.257645
NC_000913	188800	188805		0.277158
NC_000913	188805	188810		0.243250
NC_000913	188810	188815		0.397510
NC_000913	188815	188820		0.499961
NC_000913	188820	188825		0.531089
NC_000913	188825	188830		0.592385
NC_000913	188830	188835		0.679302
NC_000913	188835	188840		0.828785
NC_000913	188840	188845		0.581355
NC_000913	188845	188850		0.663008
NC_000913	188850	188855		0.758785
NC_000913	188855	188860		0.842793
NC_000913	188860	188865		0.689233
NC_000913	188865	188870		0.715565
NC_000913	188870	188875		0.694756
NC_000913	188875	188880		0.715062
NC_000913	188880	188885		0.704521
NC_000913	188885	188890		0.736594
NC_000913	188890	188895		0.610462
NC_000913	188895	188900		0.546175
NC_000913	188900	188905		0.651587
NC_000913	188905	188910		0.634434
NC_000913	188910	188915		0.859118
NC_000913	188915	188920		0.615661
NC_000913	188920	188925		0.563416
NC_000913	188925	188930		0.685412
NC_000913	188930	188935		0.749796
NC_000913	188935	188940		0.776924
NC_000913	188940	188945		0.527272
NC_000913	188945	188950		0.566553
NC_000913	188950	188955		0.488207
NC_000913	188955	188960		0.361863
NC_000913	188960	188965		0.262237
NC_000913	188965	188970		0.266303
NC_000913	188970	188975		0.397179
NC_000913	188975	188980		0.284648
NC_000913	188980	188985		0.285974
NC_000913	188985	188990		0.282183
NC_000913	188990	188995		0.265604
NC_000913	188995	189000		0.222318
NC_000913	189000	189005		0.196768
NC_000913	189005	189010		0.222384
NC_000913	189010	189015		0.145888
NC_000913	189015	189020		0.115112
NC_000913	189020	189025		0.116862
NC_000913	189025	189030		0.115827
NC_000913	189030	189035		0.071527
NC_000913	189035	189040		0.084323
NC_000913	189040	189045		0.099936
NC_000913	189045	189050		0.142747
NC_000913	189050	189055		0.265772
NC_000913	189055	189060		0.273110
NC_000913	189060	189065		0.280189
NC_000913	189065	189070		0.195613
NC_000913	189070	189075		0.293805
NC_000913	189075	189080		0.171735
NC_000913	189080	189085		0.242231
NC_000913	189085	189090		0.234228
NC_000913	189090	189095		0.250479
NC_000913	189095	189100		0.201698
NC_000913	189100	189105		0.202775
NC_000913	189105	189110		0.176295
NC_000913	189110	189115		0.259601
NC_000913	189115	189120		0.327104
NC_000913	189120	189125		0.286847
NC_000913	189125	189130		0.349081
NC_000913	189130	189135		0.362214
NC_000913	189135	189140		0.368481
NC_000913	189140	189145		0.295910
NC_000913	189145	189150		0.443746
NC_000913	189150	189155		0.577878
NC_000913	189155	189160		0.542761
NC_000913	189160	189165		0.652405
NC_000913	189165	189170		1.236784
NC_000913	189170	189175		0.362043
NC_000913	189175	189180		0.398533
NC_000913	189180	189185		0.329141
NC_000913	189185	189190		0.142616
NC_000913	189190	189195		0.136281
NC_000913	189195	189200		0.133123
NC_000913	189200	189205		0.142935
NC_000913	189205	189210		0.769281
NC_000913	189210	189215		2.081611
NC_000913	189215	189220		4.992654
NC_000913	189220	189225		9.150519
NC_000913	189225	189230		17.017998
NC_000913	189230	189235		19.235375
NC_000913	189235	189240		11.743140
NC_000913	189240	189245		11.207869
NC_000913	189245	189250		9.911584
NC_000913	189250	189255		9.501879
NC_000913	189255	189260		8.734165
NC_000913	189260	189265		8.005293
NC_000913	189265	189270		4.824283
NC_000913	189270	189275		4.491772
NC_000913	189275	189280		3.913601
NC_000913	189280	189285		2.861456
NC_000913	189285	189290		2.415060
NC_000913	189290	189295		1.697041
NC_000913	189295	189300		1.295345
NC_000913	189300	189305		0.846150
NC_000913	189305	189310		0.585602
NC_000913	189310	189315		0.384894
NC_000913	189315	189320		0.282215
NC_000913	189320	189325		0.232806
NC_000913	189325	189330		0.302449
NC_000913	189330	189335		0.297239
NC_000913	189335	189340		0.273256
NC_000913	189340	189345		0.228766
NC_000913	189345	189350		0.228434
NC_000913	189350	189355		0.186142
NC_000913	189355	189360		0.644724
NC_000913	189360	189365		1.853440
NC_000913	189365	189370		1.054901
NC_000913	189370	189375		0.348348
NC_000913	189375	189380		0.093666
NC_000913	189380	189385		0.096114
NC_000913	189385	189390		0.087395
NC_000913	189390	189395		0.092622
NC_000913	189395	189400		0.093659
NC_000913	189400	189405		0.097897
NC_000913	189405	189410		0.123151
NC_000913	189410	189415		0.326015
NC_000913	189415	189420		0.297810
NC_000913	189420	189425		0.251286
NC_000913	189425	189430		0.158747
NC_000913	189430	189435		0.250254
NC_000913	189435	189440		0.284932
NC_000913	189440	189445		0.350055
NC_000913	189445	189450		0.408229
NC_000913	189450	189455		0.347245
NC_000913	189455	189460		0.378619
NC_000913	189460	189465		0.324850
NC_000913	189465	189470		0.296839
NC_000913	189470	189475		0.267947
NC_000913	189475	189480		0.044795
NC_000913	189480	189485		0.044269
NC_000913	189485	189490		0.038094
NC_000913	189490	189495		0.038403
NC_000913	189495	189500		0.068254
NC_000913	189500	189505		0.101275
NC_000913	189505	189510		0.137873
NC_000913	189510	189515		0.223379
NC_000913	189515	189520		0.322916
NC_000913	189520	189525		0.610009
NC_000913	189525	189530		0.652397
NC_000913	189530	189535		0.957057
NC_000913	189535	189540		1.406068
NC_000913	189540	189545		1.739731
NC_000913	189545	189550		1.568575
NC_000913	189550	189555		1.267685
NC_000913	189555	189560		1.219398
NC_000913	189560	189565		1.268508
NC_000913	189565	189570		1.341913
NC_000913	189570	189575		1.278997
NC_000913	189575	189580		1.205192
NC_000913	189580	189585		0.842490
NC_000913	189585	189590		0.718634
NC_000913	189590	189595		0.248031
NC_000913	189595	189600		0.179342
NC_000913	189600	189605		0.107679
NC_000913	189605	189610		0.131472
NC_000913	189610	189615		0.155246
NC_000913	189615	189620		0.161765
NC_000913	189620	189625		0.197093
NC_000913	189625	189630		0.228978
NC_000913	189630	189635		0.256312
NC_000913	189635	189640		0.477084
NC_000913	189640	189645		0.472490
NC_000913	189645	189650		0.509985
NC_000913	189650	189655		0.666690
NC_000913	189655	189660		0.875183
NC_000913	189660	189665		1.234427
NC_000913	189665	189670		1.264068
NC_000913	189670	189675		1.544115
NC_000913	189675	189680		1.501313
NC_000913	189680	189685		1.312219
NC_000913	189685	189690		1.049222
NC_000913	189690	189695		1.093683
NC_000913	189695	189700		0.946309
NC_000913	189700	189705		0.955735
NC_000913	189705	189710		0.832130
NC_000913	189710	189715		0.831650
NC_000913	189715	189720		0.817312
NC_000913	189720	189725		0.814555
NC_000913	189725	189730		0.852956
NC_000913	189730	189735		0.875434
NC_000913	189735	189740		0.747980
NC_000913	189740	189745		0.577439
NC_000913	189745	189750		0.609376
NC_000913	189750	189755		0.592534
NC_000913	189755	189760		0.580662
NC_000913	189760	189765		0.414654
NC_000913	189765	189770		0.379209
NC_000913	189770	189775		0.271807
NC_000913	189775	189780		0.245629
NC_000913	189780	189785		0.331754
NC_000913	189785	189790		0.227403
NC_000913	189790	189795		0.499806
NC_000913	189795	189800		0.583035
NC_000913	189800	189805		0.685199
NC_000913	189805	189810		0.671668
NC_000913	189810	189815		0.654369
NC_000913	189815	189820		0.655488
NC_000913	189820	189825		0.445874
NC_000913	189825	189830		0.437734
NC_000913	189830	189835		0.386743
NC_000913	189835	189840		0.374973
NC_000913	189840	189845		0.354821
NC_000913	189845	189850		0.310673
NC_000913	189850	189855		0.467261
NC_000913	189855	189860		0.499731
NC_000913	189860	189865		1.549008
NC_000913	189865	189870		1.807992
NC_000913	189870	189875		1.401805
NC_000913	189875	189880		0.653019
NC_000913	189880	189885		0.625288
NC_000913	189885	189890		0.553755
NC_000913	189890	189895		0.549489
NC_000913	189895	189900		0.413867
NC_000913	189900	189905		0.452183
NC_000913	189905	189910		0.478657
NC_000913	189910	189915		0.499200
NC_000913	189915	189920		0.505276
NC_000913	189920	189925		0.406822
NC_000913	189925	189930		0.316805
NC_000913	189930	189935		0.286339
NC_000913	189935	189940		0.274033
NC_000913	189940	189945		0.229221
NC_000913	189945	189950		0.252774
NC_000913	189950	189955		0.146787
NC_000913	189955	189960		0.120168
NC_000913	189960	189965		0.085524
NC_000913	189965	189970		0.063184
NC_000913	189970	189975		0.108536
NC_000913	189975	189980		0.092642
NC_000913	189980	189985		0.098144
NC_000913	189985	189990		0.135086
NC_000913	189990	189995		0.363022
NC_000913	189995	190000		0.138981
NC_000913	190000	190005		0.199958
NC_000913	190005	190010		0.072580
NC_000913	190010	190015		0.079253
NC_000913	190015	190020		0.070101
NC_000913	190020	190025		0.092372
NC_000913	190025	190030		0.078199
NC_000913	190030	190035		0.064924
NC_000913	190035	190040		0.072138
NC_000913	190040	190045		0.171328
NC_000913	190045	190050		0.227028
NC_000913	190050	190055		0.162960
NC_000913	190055	190060		0.116940
NC_000913	190060	190065		0.116666
NC_000913	190065	190070		0.083435
NC_000913	190070	190075		0.049757
NC_000913	190075	190080		0.061123
NC_000913	190080	190085		0.175596
NC_000913	190085	190090		0.283570
NC_000913	190090	190095		0.410379
NC_000913	190095	190100		0.376021
NC_000913	190100	190105		0.314231
NC_000913	190105	190110		0.227402
NC_000913	190110	190115		0.143935
NC_000913	190115	190120		0.117596
NC_000913	190120	190125		0.085941
NC_000913	190125	190130		0.079099
NC_000913	190130	190135		0.084548
NC_000913	190135	190140		0.085925
NC_000913	190140	190145		0.110531
NC_000913	190145	190150		0.160715
NC_000913	190150	190155		0.307020
NC_000913	190155	190160		0.294252
NC_000913	190160	190165		0.311305
NC_000913	190165	190170		0.317996
NC_000913	190170	190175		0.428370
NC_000913	190175	190180		0.439147
NC_000913	190180	190185		0.538425
NC_000913	190185	190190		0.692487
NC_000913	190190	190195		0.578263
NC_000913	190195	190200		0.564402
NC_000913	190200	190205		0.637976
NC_000913	190205	190210		0.536037
NC_000913	190210	190215		0.601962
NC_000913	190215	190220		0.363522
NC_000913	190220	190225		0.464750
NC_000913	190225	190230		0.388579
NC_000913	190230	190235		0.398703
NC_000913	190235	190240		0.361221
NC_000913	190240	190245		0.338971
NC_000913	190245	190250		0.281014
NC_000913	190250	190255		0.374085
NC_000913	190255	190260		0.412484
NC_000913	190260	190265		0.451976
NC_000913	190265	190270		0.315602
NC_000913	190270	190275		0.235366
NC_000913	190275	190280		0.240267
NC_000913	190280	190285		0.132227
NC_000913	190285	190290		0.113721
NC_000913	190290	190295		0.113400
NC_000913	190295	190300		0.123471
NC_000913	190300	190305		0.161648
NC_000913	190305	190310		0.173320
NC_000913	190310	190315		0.166911
NC_000913	190315	190320		0.209144
NC_000913	190320	190325		0.192041
NC_000913	190325	190330		0.180159
NC_000913	190330	190335		0.061241
NC_000913	190335	190340		0.038540
NC_000913	190340	190345		0.041089
NC_000913	190345	190350		0.043591
NC_000913	190350	190355		0.040813
NC_000913	190355	190360		0.043919
NC_000913	190360	190365		0.057256
NC_000913	190365	190370		0.163013
NC_000913	190370	190375		0.164345
NC_000913	190375	190380		0.193684
NC_000913	190380	190385		0.114329
NC_000913	190385	190390		0.108193
NC_000913	190390	190395		0.059219
NC_000913	190395	190400		0.011878
NC_000913	190400	190405		0.004550
NC_000913	190405	190410		0.009195
NC_000913	190410	190415		0.012194
NC_000913	190415	190420		0.013093
NC_000913	190420	190425		0.048344
NC_000913	190425	190430		0.049095
NC_000913	190430	190435		0.214641
NC_000913	190435	190440		0.384961
NC_000913	190440	190445		0.430183
NC_000913	190445	190450		0.423809
NC_000913	190450	190455		0.410682
NC_000913	190455	190460		0.366331
NC_000913	190460	190465		0.335324
NC_000913	190465	190470		0.308513
NC_000913	190470	190475		0.493029
NC_000913	190475	190480		0.302899
NC_000913	190480	190485		0.340404
NC_000913	190485	190490		0.409328
NC_000913	190490	190495		0.500038
NC_000913	190495	190500		0.453111
NC_000913	190500	190505		0.496557
NC_000913	190505	190510		0.492180
NC_000913	190510	190515		0.641973
NC_000913	190515	190520		0.651240
NC_000913	190520	190525		0.656186
NC_000913	190525	190530		0.699002
NC_000913	190530	190535		0.657133
NC_000913	190535	190540		0.668691
NC_000913	190540	190545		0.451109
NC_000913	190545	190550		0.384238
NC_000913	190550	190555		0.300161
NC_000913	190555	190560		0.259371
NC_000913	190560	190565		0.327119
NC_000913	190565	190570		0.271544
NC_000913	190570	190575		0.226228
NC_000913	190575	190580		0.178183
NC_000913	190580	190585		0.169441
NC_000913	190585	190590		0.184603
NC_000913	190590	190595		0.129695
NC_000913	190595	190600		0.140913
NC_000913	190600	190605		0.211981
NC_000913	190605	190610		0.143158
NC_000913	190610	190615		0.101388
NC_000913	190615	190620		0.101743
NC_000913	190620	190625		0.125261
NC_000913	190625	190630		0.087125
NC_000913	190630	190635		0.070624
NC_000913	190635	190640		0.034540
NC_000913	190640	190645		0.039299
NC_000913	190645	190650		0.047546
NC_000913	190650	190655		0.060270
NC_000913	190655	190660		0.089965
NC_000913	190660	190665		0.117762
NC_000913	190665	190670		0.125467
NC_000913	190670	190675		0.222246
NC_000913	190675	190680		0.274718
NC_000913	190680	190685		0.207446
NC_000913	190685	190690		0.208906
NC_000913	190690	190695		0.231159
NC_000913	190695	190700		0.245549
NC_000913	190700	190705		0.224859
NC_000913	190705	190710		0.356109
NC_000913	190710	190715		0.521443
NC_000913	190715	190720		0.672530
NC_000913	190720	190725		0.584835
NC_000913	190725	190730		0.812691
NC_000913	190730	190735		0.607593
NC_000913	190735	190740		0.731996
NC_000913	190740	190745		0.766557
NC_000913	190745	190750		0.695202
NC_000913	190750	190755		0.458005
NC_000913	190755	190760		0.400577
NC_000913	190760	190765		0.463833
NC_000913	190765	190770		0.545252
NC_000913	190770	190775		0.498492
NC_000913	190775	190780		0.582436
NC_000913	190780	190785		0.596055
NC_000913	190785	190790		0.970954
NC_000913	190790	190795		0.972719
NC_000913	190795	190800		0.904845
NC_000913	190800	190805		1.466153
NC_000913	190805	190810		1.825472
NC_000913	190810	190815		1.284370
NC_000913	190815	190820		1.347010
NC_000913	190820	190825		0.652878
NC_000913	190825	190830		0.616438
NC_000913	190830	190835		0.652477
NC_000913	190835	190840		0.520009
NC_000913	190840	190845		0.429095
NC_000913	190845	190850		0.412754
NC_000913	190850	190855		0.368059
NC_000913	190855	190860		0.380220
NC_000913	190860	190865		0.269603
NC_000913	190865	190870		0.223334
NC_000913	190870	190875		0.152188
NC_000913	190875	190880		0.132952
NC_000913	190880	190885		0.174409
NC_000913	190885	190890		0.133415
NC_000913	190890	190895		0.131777
NC_000913	190895	190900		0.133258
NC_000913	190900	190905		0.169512
NC_000913	190905	190910		0.207054
NC_000913	190910	190915		0.209778
NC_000913	190915	190920		0.406168
NC_000913	190920	190925		0.362622
NC_000913	190925	190930		0.137949
NC_000913	190930	190935		0.117600
NC_000913	190935	190940		0.106678
NC_000913	190940	190945		0.063255
NC_000913	190945	190950		0.043409
NC_000913	190950	190955		0.042679
NC_000913	190955	190960		0.052409
NC_000913	190960	190965		0.063730
NC_000913	190965	190970		0.046678
NC_000913	190970	190975		0.057194
NC_000913	190975	190980		0.141278
NC_000913	190980	190985		0.128252
NC_000913	190985	190990		0.208495
NC_000913	190990	190995		0.174271
NC_000913	190995	191000		0.071699
NC_000913	191000	191005		0.030662
NC_000913	191005	191010		0.033299
NC_000913	191010	191015		0.036592
NC_000913	191015	191020		0.037478
NC_000913	191020	191025		0.033327
NC_000913	191025	191030		0.034921
NC_000913	191030	191035		0.024505
NC_000913	191035	191040		0.018514
NC_000913	191040	191045		0.025960
NC_000913	191045	191050		0.016805
NC_000913	191050	191055		0.021147
NC_000913	191055	191060		0.021337
NC_000913	191060	191065		0.017860
NC_000913	191065	191070		0.022579
NC_000913	191070	191075		0.029032
NC_000913	191075	191080		0.043313
NC_000913	191080	191085		0.197703
NC_000913	191085	191090		0.183315
NC_000913	191090	191095		0.177245
NC_000913	191095	191100		0.166754
NC_000913	191100	191105		0.227757
NC_000913	191105	191110		0.138338
NC_000913	191110	191115		0.210042
NC_000913	191115	191120		0.252141
NC_000913	191120	191125		0.288617
NC_000913	191125	191130		0.322775
NC_000913	191130	191135		0.374044
NC_000913	191135	191140		0.496176
NC_000913	191140	191145		0.490523
NC_000913	191145	191150		0.434071
NC_000913	191150	191155		0.460941
NC_000913	191155	191160		0.565190
NC_000913	191160	191165		0.648445
NC_000913	191165	191170		0.787160
NC_000913	191170	191175		0.857503
NC_000913	191175	191180		0.733299
NC_000913	191180	191185		0.488500
NC_000913	191185	191190		0.926870
NC_000913	191190	191195		1.129404
NC_000913	191195	191200		0.902944
NC_000913	191200	191205		0.827239
NC_000913	191205	191210		0.581470
NC_000913	191210	191215		0.362718
NC_000913	191215	191220		0.314008
NC_000913	191220	191225		0.346250
NC_000913	191225	191230		0.350212
NC_000913	191230	191235		0.345100
NC_000913	191235	191240		0.357038
NC_000913	191240	191245		0.538634
NC_000913	191245	191250		0.309819
NC_000913	191250	191255		0.359418
NC_000913	191255	191260		0.234345
NC_000913	191260	191265		0.253120
NC_000913	191265	191270		0.260158
NC_000913	191270	191275		0.215163
NC_000913	191275	191280		0.215456
NC_000913	191280	191285		0.152370
NC_000913	191285	191290		0.123219
NC_000913	191290	191295		0.120205
NC_000913	191295	191300		0.341502
NC_000913	191300	191305		0.448478
NC_000913	191305	191310		0.407885
NC_000913	191310	191315		0.408053
NC_000913	191315	191320		0.317442
NC_000913	191320	191325		0.338062
NC_000913	191325	191330		0.451976
NC_000913	191330	191335		0.423358
NC_000913	191335	191340		0.436849
NC_000913	191340	191345		0.451706
NC_000913	191345	191350		0.469582
NC_000913	191350	191355		0.528743
NC_000913	191355	191360		0.628056
NC_000913	191360	191365		0.467426
NC_000913	191365	191370		0.318612
NC_000913	191370	191375		0.224838
NC_000913	191375	191380		0.159979
NC_000913	191380	191385		0.105134
NC_000913	191385	191390		0.083384
NC_000913	191390	191395		0.055142
NC_000913	191395	191400		0.083262
NC_000913	191400	191405		0.320378
NC_000913	191405	191410		0.330082
NC_000913	191410	191415		0.551711
NC_000913	191415	191420		0.571685
NC_000913	191420	191425		0.475506
NC_000913	191425	191430		0.527564
NC_000913	191430	191435		0.741350
NC_000913	191435	191440		0.665467
NC_000913	191440	191445		0.738548
NC_000913	191445	191450		0.825334
NC_000913	191450	191455		0.814866
NC_000913	191455	191460		1.404130
NC_000913	191460	191465		0.421989
NC_000913	191465	191470		0.359589
NC_000913	191470	191475		0.442462
NC_000913	191475	191480		0.349527
NC_000913	191480	191485		0.178980
NC_000913	191485	191490		0.127427
NC_000913	191490	191495		0.180685
NC_000913	191495	191500		0.139895
NC_000913	191500	191505		0.140728
NC_000913	191505	191510		0.127477
NC_000913	191510	191515		0.104152
NC_000913	191515	191520		0.112128
NC_000913	191520	191525		0.077832
NC_000913	191525	191530		0.081258
NC_000913	191530	191535		0.108563
NC_000913	191535	191540		0.097093
NC_000913	191540	191545		0.121868
NC_000913	191545	191550		0.067342
NC_000913	191550	191555		0.071604
NC_000913	191555	191560		0.161854
NC_000913	191560	191565		0.282471
NC_000913	191565	191570		0.292563
NC_000913	191570	191575		0.310129
NC_000913	191575	191580		0.343518
NC_000913	191580	191585		0.388928
NC_000913	191585	191590		0.399958
NC_000913	191590	191595		0.356977
NC_000913	191595	191600		0.375631
NC_000913	191600	191605		0.313792
NC_000913	191605	191610		0.222104
NC_000913	191610	191615		0.186088
NC_000913	191615	191620		0.144748
NC_000913	191620	191625		0.136368
NC_000913	191625	191630		0.137496
NC_000913	191630	191635		0.135266
NC_000913	191635	191640		0.167049
NC_000913	191640	191645		0.202623
NC_000913	191645	191650		0.230061
NC_000913	191650	191655		0.208644
NC_000913	191655	191660		0.151577
NC_000913	191660	191665		0.177359
NC_000913	191665	191670		0.149009
NC_000913	191670	191675		0.138338
NC_000913	191675	191680		0.105389
NC_000913	191680	191685		0.076862
NC_000913	191685	191690		0.087169
NC_000913	191690	191695		0.183911
NC_000913	191695	191700		0.160822
NC_000913	191700	191705		0.187717
NC_000913	191705	191710		0.135305
NC_000913	191710	191715		0.105267
NC_000913	191715	191720		0.074654
NC_000913	191720	191725		0.100421
NC_000913	191725	191730		0.114212
NC_000913	191730	191735		0.132861
NC_000913	191735	191740		0.161625
NC_000913	191740	191745		0.153779
NC_000913	191745	191750		0.161133
NC_000913	191750	191755		0.144596
NC_000913	191755	191760		0.287061
NC_000913	191760	191765		0.280268
NC_000913	191765	191770		0.394025
NC_000913	191770	191775		0.315728
NC_000913	191775	191780		0.307492
NC_000913	191780	191785		0.390062
NC_000913	191785	191790		0.376133
NC_000913	191790	191795		0.329543
NC_000913	191795	191800		0.340710
NC_000913	191800	191805		0.326793
NC_000913	191805	191810		0.228163
NC_000913	191810	191815		0.178889
NC_000913	191815	191820		0.124343
NC_000913	191820	191825		0.104811
NC_000913	191825	191830		0.102884
NC_000913	191830	191835		0.079881
NC_000913	191835	191840		0.087895
NC_000913	191840	191845		0.110147
NC_000913	191845	191850		0.098506
NC_000913	191850	191855		0.145913
NC_000913	191855	191860		0.195284
NC_000913	191860	191865		0.241658
NC_000913	191865	191870		0.269706
NC_000913	191870	191875		0.266969
NC_000913	191875	191880		0.289106
NC_000913	191880	191885		0.423275
NC_000913	191885	191890		0.733355
NC_000913	191890	191895		0.996095
NC_000913	191895	191900		0.632007
NC_000913	191900	191905		0.298536
NC_000913	191905	191910		0.352496
NC_000913	191910	191915		0.351833
NC_000913	191915	191920		0.404794
NC_000913	191920	191925		0.422654
NC_000913	191925	191930		0.407534
NC_000913	191930	191935		0.558216
NC_000913	191935	191940		0.681404
NC_000913	191940	191945		1.101617
NC_000913	191945	191950		0.917244
NC_000913	191950	191955		1.048370
NC_000913	191955	191960		1.633596
NC_000913	191960	191965		1.623541
NC_000913	191965	191970		1.448993
NC_000913	191970	191975		1.026044
NC_000913	191975	191980		0.979746
NC_000913	191980	191985		0.682605
NC_000913	191985	191990		0.479401
NC_000913	191990	191995		0.357905
NC_000913	191995	192000		0.345614
NC_000913	192000	192005		0.239040
NC_000913	192005	192010		0.123001
NC_000913	192010	192015		0.133003
NC_000913	192015	192020		0.275428
NC_000913	192020	192025		0.354052
NC_000913	192025	192030		0.465509
NC_000913	192030	192035		0.362998
NC_000913	192035	192040		0.461293
NC_000913	192040	192045		0.538049
NC_000913	192045	192050		0.590583
NC_000913	192050	192055		0.624064
NC_000913	192055	192060		0.467107
NC_000913	192060	192065		0.495235
NC_000913	192065	192070		0.778440
NC_000913	192070	192075		0.527761
NC_000913	192075	192080		0.539961
NC_000913	192080	192085		0.528717
NC_000913	192085	192090		0.506283
NC_000913	192090	192095		0.519050
NC_000913	192095	192100		0.580483
NC_000913	192100	192105		0.493713
NC_000913	192105	192110		0.410979
NC_000913	192110	192115		0.335872
NC_000913	192115	192120		0.257879
NC_000913	192120	192125		0.263283
NC_000913	192125	192130		0.307377
NC_000913	192130	192135		0.296194
NC_000913	192135	192140		0.312809
NC_000913	192140	192145		0.337290
NC_000913	192145	192150		0.333871
NC_000913	192150	192155		0.265588
NC_000913	192155	192160		0.262274
NC_000913	192160	192165		0.377901
NC_000913	192165	192170		0.611354
NC_000913	192170	192175		0.701526
NC_000913	192175	192180		0.798835
NC_000913	192180	192185		0.703402
NC_000913	192185	192190		0.246691
NC_000913	192190	192195		0.317760
NC_000913	192195	192200		0.262683
NC_000913	192200	192205		0.266728
NC_000913	192205	192210		0.270001
NC_000913	192210	192215		0.309705
NC_000913	192215	192220		0.472540
NC_000913	192220	192225		0.816361
NC_000913	192225	192230		0.701251
NC_000913	192230	192235		0.790194
NC_000913	192235	192240		0.770616
NC_000913	192240	192245		0.568399
NC_000913	192245	192250		0.576398
NC_000913	192250	192255		0.571560
NC_000913	192255	192260		0.497257
NC_000913	192260	192265		0.514141
NC_000913	192265	192270		0.415270
NC_000913	192270	192275		0.433980
NC_000913	192275	192280		0.374069
NC_000913	192280	192285		0.361557
NC_000913	192285	192290		0.301471
NC_000913	192290	192295		0.206420
NC_000913	192295	192300		0.200398
NC_000913	192300	192305		0.168146
NC_000913	192305	192310		0.160802
NC_000913	192310	192315		0.140273
NC_000913	192315	192320		0.217873
NC_000913	192320	192325		0.242633
NC_000913	192325	192330		0.197191
NC_000913	192330	192335		0.214039
NC_000913	192335	192340		0.195364
NC_000913	192340	192345		0.126944
NC_000913	192345	192350		0.119068
NC_000913	192350	192355		0.079057
NC_000913	192355	192360		0.077021
NC_000913	192360	192365		0.073824
NC_000913	192365	192370		0.078515
NC_000913	192370	192375		0.078999
NC_000913	192375	192380		0.064780
NC_000913	192380	192385		0.074424
NC_000913	192385	192390		0.149795
NC_000913	192390	192395		0.099189
NC_000913	192395	192400		0.147626
NC_000913	192400	192405		0.258322
NC_000913	192405	192410		0.343396
NC_000913	192410	192415		0.451119
NC_000913	192415	192420		0.647547
NC_000913	192420	192425		0.942398
NC_000913	192425	192430		1.190025
NC_000913	192430	192435		1.192071
NC_000913	192435	192440		1.041020
NC_000913	192440	192445		1.120586
NC_000913	192445	192450		0.762365
NC_000913	192450	192455		0.502748
NC_000913	192455	192460		0.313105
NC_000913	192460	192465		0.364805
NC_000913	192465	192470		0.330660
NC_000913	192470	192475		0.314500
NC_000913	192475	192480		0.326077
NC_000913	192480	192485		0.374582
NC_000913	192485	192490		0.477578
NC_000913	192490	192495		0.432441
NC_000913	192495	192500		0.673596
NC_000913	192500	192505		0.388562
NC_000913	192505	192510		0.123580
NC_000913	192510	192515		0.122497
NC_000913	192515	192520		0.141793
NC_000913	192520	192525		0.266365
NC_000913	192525	192530		0.253664
NC_000913	192530	192535		0.231837
NC_000913	192535	192540		0.228628
NC_000913	192540	192545		0.173773
NC_000913	192545	192550		0.023110
NC_000913	192550	192555		0.002447
NC_000913	192555	192560		0.001582
NC_000913	192560	192565		0.001558
NC_000913	192565	192570		0.000391
NC_000913	192570	192575		0.018037
NC_000913	192575	192580		0.199512
NC_000913	192580	192585		0.220883
NC_000913	192585	192590		0.162872
NC_000913	192590	192595		0.101463
NC_000913	192595	192600		0.067234
NC_000913	192600	192605		0.032695
NC_000913	192605	192610		0.024590
NC_000913	192610	192615		0.021081
NC_000913	192615	192620		0.020769
NC_000913	192620	192625		0.020635
NC_000913	192625	192630		0.019967
NC_000913	192630	192635		0.019131
NC_000913	192635	192640		0.016520
NC_000913	192640	192645		0.013522
NC_000913	192645	192650		0.002152
NC_000913	192650	192655		0.003217
NC_000913	192655	192660		0.003279
NC_000913	192660	192665		0.029520
NC_000913	192665	192670		0.030240
NC_000913	192670	192675		0.041228
NC_000913	192675	192680		0.053224
NC_000913	192680	192685		0.072411
NC_000913	192685	192690		0.069576
NC_000913	192690	192695		0.077060
NC_000913	192695	192700		0.074096
NC_000913	192700	192705		0.075428
NC_000913	192705	192710		0.072693
NC_000913	192710	192715		0.090627
NC_000913	192715	192720		0.105528
NC_000913	192720	192725		0.130618
NC_000913	192725	192730		0.145538
NC_000913	192730	192735		0.178215
NC_000913	192735	192740		0.199291
NC_000913	192740	192745		0.186763
NC_000913	192745	192750		0.200662
NC_000913	192750	192755		0.221393
NC_000913	192755	192760		0.293572
NC_000913	192760	192765		0.377459
NC_000913	192765	192770		0.608652
NC_000913	192770	192775		0.696957
NC_000913	192775	192780		0.818698
NC_000913	192780	192785		0.757656
NC_000913	192785	192790		0.824373
NC_000913	192790	192795		0.457370
NC_000913	192795	192800		0.551003
NC_000913	192800	192805		0.358329
NC_000913	192805	192810		0.264224
NC_000913	192810	192815		0.218797
NC_000913	192815	192820		0.202372
NC_000913	192820	192825		0.167955
NC_000913	192825	192830		0.169457
NC_000913	192830	192835		0.170085
NC_000913	192835	192840		0.166953
NC_000913	192840	192845		0.109255
NC_000913	192845	192850		0.086171
NC_000913	192850	192855		0.044176
NC_000913	192855	192860		0.030509
NC_000913	192860	192865		0.029423
NC_000913	192865	192870		0.013226
NC_000913	192870	192875		0.008447
NC_000913	192875	192880		0.003594
NC_000913	192880	192885		0.005543
NC_000913	192885	192890		0.028259
NC_000913	192890	192895		0.033525
NC_000913	192895	192900		0.028363
NC_000913	192900	192905		0.029835
NC_000913	192905	192910		0.037170
NC_000913	192910	192915		0.080101
NC_000913	192915	192920		0.074777
NC_000913	192920	192925		0.102278
NC_000913	192925	192930		0.112549
NC_000913	192930	192935		0.088506
NC_000913	192935	192940		0.103294
NC_000913	192940	192945		0.122899
NC_000913	192945	192950		0.103360
NC_000913	192950	192955		0.092876
NC_000913	192955	192960		0.127401
NC_000913	192960	192965		0.129619
NC_000913	192965	192970		0.159007
NC_000913	192970	192975		0.210876
NC_000913	192975	192980		0.227873
NC_000913	192980	192985		0.239983
NC_000913	192985	192990		0.300440
NC_000913	192990	192995		0.574876
NC_000913	192995	193000		0.614826
NC_000913	193000	193005		0.887557
NC_000913	193005	193010		0.448329
NC_000913	193010	193015		0.365590
NC_000913	193015	193020		0.328380
NC_000913	193020	193025		0.367934
NC_000913	193025	193030		0.366217
NC_000913	193030	193035		0.410097
NC_000913	193035	193040		0.393498
NC_000913	193040	193045		0.328584
NC_000913	193045	193050		0.359701
NC_000913	193050	193055		0.319680
NC_000913	193055	193060		0.247912
NC_000913	193060	193065		0.203238
NC_000913	193065	193070		0.177238
NC_000913	193070	193075		0.092936
NC_000913	193075	193080		0.098774
NC_000913	193080	193085		0.027564
NC_000913	193085	193090		0.029345
NC_000913	193090	193095		0.036742
NC_000913	193095	193100		0.020823
NC_000913	193100	193105		0.018069
NC_000913	193105	193110		0.014564
NC_000913	193110	193115		0.009849
NC_000913	193115	193120		0.017767
NC_000913	193120	193125		0.052071
NC_000913	193125	193130		0.042190
NC_000913	193130	193135		0.067512
NC_000913	193135	193140		0.081999
NC_000913	193140	193145		0.087458
NC_000913	193145	193150		0.066887
NC_000913	193150	193155		0.084089
NC_000913	193155	193160		0.075909
NC_000913	193160	193165		0.128584
NC_000913	193165	193170		0.116156
NC_000913	193170	193175		0.094763
NC_000913	193175	193180		0.076777
NC_000913	193180	193185		0.071367
NC_000913	193185	193190		0.069302
NC_000913	193190	193195		0.054560
NC_000913	193195	193200		0.051763
NC_000913	193200	193205		0.061138
NC_000913	193205	193210		0.084696
NC_000913	193210	193215		0.071973
NC_000913	193215	193220		0.118582
NC_000913	193220	193225		0.123968
NC_000913	193225	193230		0.103057
NC_000913	193230	193235		0.105802
NC_000913	193235	193240		0.089706
NC_000913	193240	193245		0.094027
NC_000913	193245	193250		0.122285
NC_000913	193250	193255		0.100347
NC_000913	193255	193260		0.106998
NC_000913	193260	193265		0.164875
NC_000913	193265	193270		0.166789
NC_000913	193270	193275		0.166132
NC_000913	193275	193280		0.157048
NC_000913	193280	193285		0.166114
NC_000913	193285	193290		0.326624
NC_000913	193290	193295		0.340297
NC_000913	193295	193300		0.407293
NC_000913	193300	193305		0.423043
NC_000913	193305	193310		0.359572
NC_000913	193310	193315		0.163335
NC_000913	193315	193320		0.111226
NC_000913	193320	193325		0.133722
NC_000913	193325	193330		0.112079
NC_000913	193330	193335		0.094145
NC_000913	193335	193340		0.089721
NC_000913	193340	193345		0.076761
NC_000913	193345	193350		0.111105
NC_000913	193350	193355		0.134187
NC_000913	193355	193360		0.167577
NC_000913	193360	193365		0.169823
NC_000913	193365	193370		0.256966
NC_000913	193370	193375		0.306806
NC_000913	193375	193380		0.208199
NC_000913	193380	193385		0.100406
NC_000913	193385	193390		0.086497
NC_000913	193390	193395		0.076747
NC_000913	193395	193400		0.074925
NC_000913	193400	193405		0.067392
NC_000913	193405	193410		0.083678
NC_000913	193410	193415		0.091004
NC_000913	193415	193420		0.096185
NC_000913	193420	193425		0.094398
NC_000913	193425	193430		0.096455
NC_000913	193430	193435		0.086427
NC_000913	193435	193440		0.311047
NC_000913	193440	193445		0.192656
NC_000913	193445	193450		0.143058
NC_000913	193450	193455		0.119786
NC_000913	193455	193460		0.153207
NC_000913	193460	193465		0.197564
NC_000913	193465	193470		0.120574
NC_000913	193470	193475		0.109053
NC_000913	193475	193480		0.138016
NC_000913	193480	193485		0.172405
NC_000913	193485	193490		0.171932
NC_000913	193490	193495		0.143152
NC_000913	193495	193500		0.324005
NC_000913	193500	193505		0.380280
NC_000913	193505	193510		0.581627
NC_000913	193510	193515		0.676492
NC_000913	193515	193520		0.786702
NC_000913	193520	193525		0.283420
NC_000913	193525	193530		0.167313
NC_000913	193530	193535		0.156230
NC_000913	193535	193540		0.245843
NC_000913	193540	193545		0.254221
NC_000913	193545	193550		0.222783
NC_000913	193550	193555		0.268951
NC_000913	193555	193560		0.464503
NC_000913	193560	193565		0.442874
NC_000913	193565	193570		0.392191
NC_000913	193570	193575		0.367643
NC_000913	193575	193580		0.399459
NC_000913	193580	193585		0.427757
NC_000913	193585	193590		0.450079
NC_000913	193590	193595		0.688962
NC_000913	193595	193600		0.951654
NC_000913	193600	193605		1.133051
NC_000913	193605	193610		0.860424
NC_000913	193610	193615		0.862654
NC_000913	193615	193620		0.692671
NC_000913	193620	193625		0.670496
NC_000913	193625	193630		0.593217
NC_000913	193630	193635		0.582931
NC_000913	193635	193640		0.676369
NC_000913	193640	193645		0.723174
NC_000913	193645	193650		0.736657
NC_000913	193650	193655		0.506084
NC_000913	193655	193660		0.424167
NC_000913	193660	193665		0.440749
NC_000913	193665	193670		0.373563
NC_000913	193670	193675		0.395342
NC_000913	193675	193680		0.419949
NC_000913	193680	193685		0.358613
NC_000913	193685	193690		0.897257
NC_000913	193690	193695		0.902267
NC_000913	193695	193700		0.755107
NC_000913	193700	193705		0.784240
NC_000913	193705	193710		0.671780
NC_000913	193710	193715		0.675263
NC_000913	193715	193720		0.717837
NC_000913	193720	193725		0.580655
NC_000913	193725	193730		0.671948
NC_000913	193730	193735		0.590177
NC_000913	193735	193740		0.556231
NC_000913	193740	193745		0.475326
NC_000913	193745	193750		0.464129
NC_000913	193750	193755		0.390342
NC_000913	193755	193760		0.316364
NC_000913	193760	193765		0.213007
NC_000913	193765	193770		0.157187
NC_000913	193770	193775		0.183097
NC_000913	193775	193780		0.183427
NC_000913	193780	193785		0.233175
NC_000913	193785	193790		0.471576
NC_000913	193790	193795		0.516555
NC_000913	193795	193800		0.998723
NC_000913	193800	193805		1.022995
NC_000913	193805	193810		0.684368
NC_000913	193810	193815		0.480250
NC_000913	193815	193820		0.370937
NC_000913	193820	193825		0.438943
NC_000913	193825	193830		0.719944
NC_000913	193830	193835		0.583720
NC_000913	193835	193840		0.601045
NC_000913	193840	193845		0.689082
NC_000913	193845	193850		0.683176
NC_000913	193850	193855		0.505149
NC_000913	193855	193860		0.491876
NC_000913	193860	193865		0.352532
NC_000913	193865	193870		0.286145
NC_000913	193870	193875		0.310106
NC_000913	193875	193880		0.379241
NC_000913	193880	193885		0.324264
NC_000913	193885	193890		0.376604
NC_000913	193890	193895		0.550025
NC_000913	193895	193900		0.323285
NC_000913	193900	193905		0.401071
NC_000913	193905	193910		0.522934
NC_000913	193910	193915		0.538517
NC_000913	193915	193920		0.414577
NC_000913	193920	193925		0.422555
NC_000913	193925	193930		0.600169
NC_000913	193930	193935		0.460024
NC_000913	193935	193940		0.535498
NC_000913	193940	193945		0.674198
NC_000913	193945	193950		0.655637
NC_000913	193950	193955		0.682210
NC_000913	193955	193960		0.542453
NC_000913	193960	193965		0.605418
NC_000913	193965	193970		0.644927
NC_000913	193970	193975		0.492799
NC_000913	193975	193980		0.333847
NC_000913	193980	193985		0.374440
NC_000913	193985	193990		0.466281
NC_000913	193990	193995		0.417064
NC_000913	193995	194000		0.412883
NC_000913	194000	194005		0.474927
NC_000913	194005	194010		0.466207
NC_000913	194010	194015		0.544285
NC_000913	194015	194020		0.676313
NC_000913	194020	194025		0.458423
NC_000913	194025	194030		0.369101
NC_000913	194030	194035		0.328928
NC_000913	194035	194040		0.258062
NC_000913	194040	194045		0.267425
NC_000913	194045	194050		0.227309
NC_000913	194050	194055		0.226959
NC_000913	194055	194060		0.213990
NC_000913	194060	194065		0.275398
NC_000913	194065	194070		0.285631
NC_000913	194070	194075		0.559636
NC_000913	194075	194080		0.679829
NC_000913	194080	194085		0.804651
NC_000913	194085	194090		0.879522
NC_000913	194090	194095		1.078756
NC_000913	194095	194100		0.943669
NC_000913	194100	194105		0.927989
NC_000913	194105	194110		0.937670
NC_000913	194110	194115		0.842936
NC_000913	194115	194120		0.556635
NC_000913	194120	194125		0.381595
NC_000913	194125	194130		0.298244
NC_000913	194130	194135		0.230085
NC_000913	194135	194140		0.287914
NC_000913	194140	194145		0.280269
NC_000913	194145	194150		0.268030
NC_000913	194150	194155		0.269179
NC_000913	194155	194160		0.314147
NC_000913	194160	194165		0.448544
NC_000913	194165	194170		0.468214
NC_000913	194170	194175		0.531665
NC_000913	194175	194180		0.537305
NC_000913	194180	194185		0.517769
NC_000913	194185	194190		0.472793
NC_000913	194190	194195		0.437126
NC_000913	194195	194200		0.515642
NC_000913	194200	194205		0.483016
NC_000913	194205	194210		0.596938
NC_000913	194210	194215		0.731342
NC_000913	194215	194220		1.111298
NC_000913	194220	194225		0.982528
NC_000913	194225	194230		0.808353
NC_000913	194230	194235		0.597011
NC_000913	194235	194240		0.387212
NC_000913	194240	194245		0.163521
NC_000913	194245	194250		0.142554
NC_000913	194250	194255		0.139152
NC_000913	194255	194260		0.096130
NC_000913	194260	194265		0.072572
NC_000913	194265	194270		0.073132
NC_000913	194270	194275		0.159933
NC_000913	194275	194280		0.249483
NC_000913	194280	194285		0.282474
NC_000913	194285	194290		0.385986
NC_000913	194290	194295		0.499668
NC_000913	194295	194300		0.518584
NC_000913	194300	194305		0.435226
NC_000913	194305	194310		0.377710
NC_000913	194310	194315		0.335969
NC_000913	194315	194320		0.326255
NC_000913	194320	194325		0.310553
NC_000913	194325	194330		0.309615
NC_000913	194330	194335		0.337471
NC_000913	194335	194340		0.362965
NC_000913	194340	194345		0.389007
NC_000913	194345	194350		0.463237
NC_000913	194350	194355		0.422238
NC_000913	194355	194360		0.384728
NC_000913	194360	194365		0.286571
NC_000913	194365	194370		0.323947
NC_000913	194370	194375		0.270094
NC_000913	194375	194380		0.192820
NC_000913	194380	194385		0.130190
NC_000913	194385	194390		0.205296
NC_000913	194390	194395		0.151176
NC_000913	194395	194400		0.141905
NC_000913	194400	194405		0.144321
NC_000913	194405	194410		0.160772
NC_000913	194410	194415		0.198443
NC_000913	194415	194420		0.182027
NC_000913	194420	194425		0.301442
NC_000913	194425	194430		0.312211
NC_000913	194430	194435		0.272201
NC_000913	194435	194440		0.463664
NC_000913	194440	194445		0.674602
NC_000913	194445	194450		0.883164
NC_000913	194450	194455		0.834849
NC_000913	194455	194460		0.912727
NC_000913	194460	194465		0.655207
NC_000913	194465	194470		0.253311
NC_000913	194470	194475		0.168158
NC_000913	194475	194480		0.138750
NC_000913	194480	194485		0.088787
NC_000913	194485	194490		0.063499
NC_000913	194490	194495		0.056937
NC_000913	194495	194500		0.027686
NC_000913	194500	194505		0.013868
NC_000913	194505	194510		0.012268
NC_000913	194510	194515		0.016206
NC_000913	194515	194520		0.015933
NC_000913	194520	194525		0.020089
NC_000913	194525	194530		0.090465
NC_000913	194530	194535		0.061289
NC_000913	194535	194540		0.098489
NC_000913	194540	194545		0.049508
NC_000913	194545	194550		0.046693
NC_000913	194550	194555		0.039316
NC_000913	194555	194560		0.060248
NC_000913	194560	194565		0.056234
NC_000913	194565	194570		0.059321
NC_000913	194570	194575		0.080202
NC_000913	194575	194580		0.100133
NC_000913	194580	194585		0.097794
NC_000913	194585	194590		0.473440
NC_000913	194590	194595		0.724889
NC_000913	194595	194600		0.714208
NC_000913	194600	194605		0.787504
NC_000913	194605	194610		1.351967
NC_000913	194610	194615		1.409146
NC_000913	194615	194620		1.329750
NC_000913	194620	194625		1.379798
NC_000913	194625	194630		1.018071
NC_000913	194630	194635		0.662541
NC_000913	194635	194640		0.554139
NC_000913	194640	194645		0.515572
NC_000913	194645	194650		0.342297
NC_000913	194650	194655		0.290703
NC_000913	194655	194660		0.213469
NC_000913	194660	194665		0.245070
NC_000913	194665	194670		0.266209
NC_000913	194670	194675		0.223916
NC_000913	194675	194680		0.275768
NC_000913	194680	194685		0.314251
NC_000913	194685	194690		0.425152
NC_000913	194690	194695		0.412292
NC_000913	194695	194700		0.441157
NC_000913	194700	194705		0.598540
NC_000913	194705	194710		0.596755
NC_000913	194710	194715		0.556673
NC_000913	194715	194720		0.510950
NC_000913	194720	194725		0.414955
NC_000913	194725	194730		0.506842
NC_000913	194730	194735		0.512176
NC_000913	194735	194740		0.386853
NC_000913	194740	194745		0.460509
NC_000913	194745	194750		0.448080
NC_000913	194750	194755		0.461990
NC_000913	194755	194760		0.475497
NC_000913	194760	194765		0.466542
NC_000913	194765	194770		0.435185
NC_000913	194770	194775		0.445751
NC_000913	194775	194780		0.306105
NC_000913	194780	194785		0.325693
NC_000913	194785	194790		0.324540
NC_000913	194790	194795		0.320044
NC_000913	194795	194800		0.265087
NC_000913	194800	194805		0.276912
NC_000913	194805	194810		0.214084
NC_000913	194810	194815		0.181979
NC_000913	194815	194820		0.198503
NC_000913	194820	194825		0.202051
NC_000913	194825	194830		0.227107
NC_000913	194830	194835		0.235254
NC_000913	194835	194840		0.224331
NC_000913	194840	194845		0.216444
NC_000913	194845	194850		0.212710
NC_000913	194850	194855		0.673652
NC_000913	194855	194860		0.603315
NC_000913	194860	194865		0.874187
NC_000913	194865	194870		0.886225
NC_000913	194870	194875		0.921605
NC_000913	194875	194880		1.002721
NC_000913	194880	194885		1.030504
NC_000913	194885	194890		1.008547
NC_000913	194890	194895		1.025207
NC_000913	194895	194900		0.940797
NC_000913	194900	194905		0.863903
NC_000913	194905	194910		0.936403
NC_000913	194910	194915		0.993528
NC_000913	194915	194920		1.308787
NC_000913	194920	194925		1.077608
NC_000913	194925	194930		0.982083
NC_000913	194930	194935		1.270568
NC_000913	194935	194940		0.993265
NC_000913	194940	194945		1.141344
NC_000913	194945	194950		1.115718
NC_000913	194950	194955		1.086266
NC_000913	194955	194960		1.130357
NC_000913	194960	194965		0.989651
NC_000913	194965	194970		1.167942
NC_000913	194970	194975		0.982749
NC_000913	194975	194980		0.887178
NC_000913	194980	194985		0.491652
NC_000913	194985	194990		0.417637
NC_000913	194990	194995		0.422191
NC_000913	194995	195000		0.387506
NC_000913	195000	195005		0.299646
NC_000913	195005	195010		0.324553
NC_000913	195010	195015		0.350988
NC_000913	195015	195020		0.349967
NC_000913	195020	195025		0.369243
NC_000913	195025	195030		0.471366
NC_000913	195030	195035		0.516352
NC_000913	195035	195040		0.230282
NC_000913	195040	195045		0.225166
NC_000913	195045	195050		0.243419
NC_000913	195050	195055		0.254297
NC_000913	195055	195060		0.248783
NC_000913	195060	195065		0.302685
NC_000913	195065	195070		0.345219
NC_000913	195070	195075		0.328142
NC_000913	195075	195080		0.355629
NC_000913	195080	195085		0.417676
NC_000913	195085	195090		0.534052
NC_000913	195090	195095		0.410900
NC_000913	195095	195100		0.552634
NC_000913	195100	195105		0.514255
NC_000913	195105	195110		0.515347
NC_000913	195110	195115		0.583116
NC_000913	195115	195120		0.582239
NC_000913	195120	195125		0.353767
NC_000913	195125	195130		0.262579
NC_000913	195130	195135		0.267831
NC_000913	195135	195140		0.243233
NC_000913	195140	195145		0.232618
NC_000913	195145	195150		0.232659
NC_000913	195150	195155		0.245092
NC_000913	195155	195160		0.243912
NC_000913	195160	195165		0.514592
NC_000913	195165	195170		0.476803
NC_000913	195170	195175		0.469147
NC_000913	195175	195180		0.500711
NC_000913	195180	195185		0.509661
NC_000913	195185	195190		0.399704
NC_000913	195190	195195		0.578342
NC_000913	195195	195200		0.312512
NC_000913	195200	195205		0.281323
NC_000913	195205	195210		0.323573
NC_000913	195210	195215		0.173731
NC_000913	195215	195220		0.210278
NC_000913	195220	195225		0.216552
NC_000913	195225	195230		0.260153
NC_000913	195230	195235		0.314387
NC_000913	195235	195240		0.219884
NC_000913	195240	195245		0.163905
NC_000913	195245	195250		0.210616
NC_000913	195250	195255		0.423944
NC_000913	195255	195260		0.419492
NC_000913	195260	195265		0.413856
NC_000913	195265	195270		0.385742
NC_000913	195270	195275		0.259263
NC_000913	195275	195280		0.362863
NC_000913	195280	195285		0.392646
NC_000913	195285	195290		0.320602
NC_000913	195290	195295		0.341683
NC_000913	195295	195300		0.265703
NC_000913	195300	195305		0.257811
NC_000913	195305	195310		0.256426
NC_000913	195310	195315		0.295025
NC_000913	195315	195320		0.300515
NC_000913	195320	195325		0.271383
NC_000913	195325	195330		0.253395
NC_000913	195330	195335		0.323020
NC_000913	195335	195340		0.370275
NC_000913	195340	195345		0.388028
NC_000913	195345	195350		0.324084
NC_000913	195350	195355		0.912452
NC_000913	195355	195360		1.393640
NC_000913	195360	195365		1.139495
NC_000913	195365	195370		1.179462
NC_000913	195370	195375		1.231177
NC_000913	195375	195380		1.130487
NC_000913	195380	195385		1.104100
NC_000913	195385	195390		1.151637
NC_000913	195390	195395		1.217396
NC_000913	195395	195400		1.390709
NC_000913	195400	195405		1.434382
NC_000913	195405	195410		1.815519
NC_000913	195410	195415		2.088966
NC_000913	195415	195420		3.845094
NC_000913	195420	195425		4.912748
NC_000913	195425	195430		5.481321
NC_000913	195430	195435		5.217799
NC_000913	195435	195440		4.316128
NC_000913	195440	195445		3.968148
NC_000913	195445	195450		3.288018
NC_000913	195450	195455		2.712032
NC_000913	195455	195460		2.223410
NC_000913	195460	195465		2.115906
NC_000913	195465	195470		2.233961
NC_000913	195470	195475		2.315217
NC_000913	195475	195480		1.871808
NC_000913	195480	195485		1.318751
NC_000913	195485	195490		1.152243
NC_000913	195490	195495		1.042894
NC_000913	195495	195500		0.941768
NC_000913	195500	195505		1.248502
NC_000913	195505	195510		1.035193
NC_000913	195510	195515		0.764236
NC_000913	195515	195520		0.786391
NC_000913	195520	195525		0.670195
NC_000913	195525	195530		0.729382
NC_000913	195530	195535		0.445783
NC_000913	195535	195540		0.392353
NC_000913	195540	195545		0.380030
NC_000913	195545	195550		0.371695
NC_000913	195550	195555		0.315999
NC_000913	195555	195560		0.275514
NC_000913	195560	195565		0.229251
NC_000913	195565	195570		0.197740
NC_000913	195570	195575		0.159099
NC_000913	195575	195580		0.047310
NC_000913	195580	195585		0.002490
NC_000913	195585	195590		0.001645
NC_000913	195590	195595		0.001003
NC_000913	195595	195600		0.000860
NC_000913	195600	195605		0.000556
NC_000913	195605	195610		0.000570
NC_000913	195610	195615		0.000669
NC_000913	195615	195620		0.001652
NC_000913	195620	195625		0.012398
NC_000913	195625	195630		0.019777
NC_000913	195630	195635		0.021124
NC_000913	195635	195640		0.047932
NC_000913	195640	195645		0.044732
NC_000913	195645	195650		0.040391
NC_000913	195650	195655		0.012318
NC_000913	195655	195660		0.003299
NC_000913	195660	195665		0.006349
NC_000913	195665	195670		0.002209
NC_000913	195670	195675		0.002514
NC_000913	195675	195680		0.001538
NC_000913	195680	195685		0.001162
NC_000913	195685	195690		0.000847
NC_000913	195690	195695		0.001216
NC_000913	195695	195700		0.004228
NC_000913	195700	195705		0.003331
NC_000913	195705	195710		0.003314
NC_000913	195710	195715		0.004181
NC_000913	195715	195720		0.055459
NC_000913	195720	195725		0.041306
NC_000913	195725	195730		0.064085
NC_000913	195730	195735		0.109264
NC_000913	195735	195740		0.128907
NC_000913	195740	195745		0.264792
NC_000913	195745	195750		0.266957
NC_000913	195750	195755		0.265245
NC_000913	195755	195760		0.299379
NC_000913	195760	195765		0.295941
NC_000913	195765	195770		0.299712
NC_000913	195770	195775		0.589648
NC_000913	195775	195780		0.692232
NC_000913	195780	195785		0.727156
NC_000913	195785	195790		1.010555
NC_000913	195790	195795		0.949154
NC_000913	195795	195800		0.985060
NC_000913	195800	195805		0.700158
NC_000913	195805	195810		0.711624
NC_000913	195810	195815		0.729757
NC_000913	195815	195820		0.979362
NC_000913	195820	195825		1.070075
NC_000913	195825	195830		1.425563
NC_000913	195830	195835		1.181926
NC_000913	195835	195840		1.132449
NC_000913	195840	195845		0.990625
NC_000913	195845	195850		0.914831
NC_000913	195850	195855		0.840118
NC_000913	195855	195860		0.890096
NC_000913	195860	195865		0.704796
NC_000913	195865	195870		0.725639
NC_000913	195870	195875		0.345686
NC_000913	195875	195880		0.312274
NC_000913	195880	195885		0.173415
NC_000913	195885	195890		0.197293
NC_000913	195890	195895		0.307906
NC_000913	195895	195900		0.494883
NC_000913	195900	195905		0.983716
NC_000913	195905	195910		1.206748
NC_000913	195910	195915		1.706840
NC_000913	195915	195920		1.659024
NC_000913	195920	195925		0.950673
NC_000913	195925	195930		0.694757
NC_000913	195930	195935		0.533412
NC_000913	195935	195940		0.373958
NC_000913	195940	195945		0.234317
NC_000913	195945	195950		0.130610
NC_000913	195950	195955		0.115402
NC_000913	195955	195960		0.129288
NC_000913	195960	195965		0.144507
NC_000913	195965	195970		0.142056
NC_000913	195970	195975		0.353465
NC_000913	195975	195980		0.544036
NC_000913	195980	195985		0.518275
NC_000913	195985	195990		0.621605
NC_000913	195990	195995		0.703120
NC_000913	195995	196000		0.439274
NC_000913	196000	196005		0.481819
NC_000913	196005	196010		0.525131
NC_000913	196010	196015		0.560329
NC_000913	196015	196020		0.699812
NC_000913	196020	196025		1.076974
NC_000913	196025	196030		1.224407
NC_000913	196030	196035		1.277924
NC_000913	196035	196040		1.155451
NC_000913	196040	196045		1.166762
NC_000913	196045	196050		1.220416
NC_000913	196050	196055		1.119071
NC_000913	196055	196060		0.907513
NC_000913	196060	196065		0.890950
NC_000913	196065	196070		1.049804
NC_000913	196070	196075		1.201556
NC_000913	196075	196080		1.309420
NC_000913	196080	196085		1.393074
NC_000913	196085	196090		1.336741
NC_000913	196090	196095		1.362305
NC_000913	196095	196100		1.526103
NC_000913	196100	196105		1.492979
NC_000913	196105	196110		1.405525
NC_000913	196110	196115		1.539859
NC_000913	196115	196120		1.703856
NC_000913	196120	196125		1.187095
NC_000913	196125	196130		0.850833
NC_000913	196130	196135		0.754003
NC_000913	196135	196140		0.782187
NC_000913	196140	196145		0.773685
NC_000913	196145	196150		0.618300
NC_000913	196150	196155		0.533395
NC_000913	196155	196160		0.557944
NC_000913	196160	196165		0.535447
NC_000913	196165	196170		0.535519
NC_000913	196170	196175		0.567933
NC_000913	196175	196180		0.566647
NC_000913	196180	196185		0.509091
NC_000913	196185	196190		0.286090
NC_000913	196190	196195		0.261143
NC_000913	196195	196200		0.240920
NC_000913	196200	196205		0.268094
NC_000913	196205	196210		0.345972
NC_000913	196210	196215		0.611215
NC_000913	196215	196220		0.674735
NC_000913	196220	196225		0.612804
NC_000913	196225	196230		0.493103
NC_000913	196230	196235		0.469791
NC_000913	196235	196240		0.397301
NC_000913	196240	196245		0.365026
NC_000913	196245	196250		0.330034
NC_000913	196250	196255		0.382545
NC_000913	196255	196260		0.519085
NC_000913	196260	196265		0.719357
NC_000913	196265	196270		0.782739
NC_000913	196270	196275		0.903519
NC_000913	196275	196280		0.968502
NC_000913	196280	196285		0.932448
NC_000913	196285	196290		1.143668
NC_000913	196290	196295		1.172634
NC_000913	196295	196300		1.094751
NC_000913	196300	196305		0.864712
NC_000913	196305	196310		0.644624
NC_000913	196310	196315		0.435571
NC_000913	196315	196320		0.104936
NC_000913	196320	196325		0.119278
NC_000913	196325	196330		0.151522
NC_000913	196330	196335		0.136145
NC_000913	196335	196340		0.191459
NC_000913	196340	196345		0.213865
NC_000913	196345	196350		0.281121
NC_000913	196350	196355		0.508888
NC_000913	196355	196360		0.300226
NC_000913	196360	196365		0.281304
NC_000913	196365	196370		0.230410
NC_000913	196370	196375		0.203449
NC_000913	196375	196380		0.162497
NC_000913	196380	196385		0.167665
NC_000913	196385	196390		0.182636
NC_000913	196390	196395		0.208906
NC_000913	196395	196400		0.247745
NC_000913	196400	196405		0.088559
NC_000913	196405	196410		0.107788
NC_000913	196410	196415		0.200744
NC_000913	196415	196420		0.152144
NC_000913	196420	196425		0.138982
NC_000913	196425	196430		0.215362
NC_000913	196430	196435		0.227548
NC_000913	196435	196440		0.242425
NC_000913	196440	196445		0.214312
NC_000913	196445	196450		0.189240
NC_000913	196450	196455		0.128904
NC_000913	196455	196460		0.109618
NC_000913	196460	196465		0.097609
NC_000913	196465	196470		0.221948
NC_000913	196470	196475		0.394617
NC_000913	196475	196480		0.293884
NC_000913	196480	196485		0.259936
NC_000913	196485	196490		0.241237
NC_000913	196490	196495		0.205048
NC_000913	196495	196500		0.199398
NC_000913	196500	196505		0.185970
NC_000913	196505	196510		0.309173
NC_000913	196510	196515		0.684122
NC_000913	196515	196520		1.078238
NC_000913	196520	196525		2.356857
NC_000913	196525	196530		3.798325
NC_000913	196530	196535		4.436133
NC_000913	196535	196540		6.104205
NC_000913	196540	196545		6.343973
NC_000913	196545	196550		6.530891
NC_000913	196550	196555		4.784399
NC_000913	196555	196560		4.627100
NC_000913	196560	196565		3.595356
NC_000913	196565	196570		3.425196
NC_000913	196570	196575		2.515557
NC_000913	196575	196580		2.507589
NC_000913	196580	196585		1.381919
NC_000913	196585	196590		1.404351
NC_000913	196590	196595		1.430714
NC_000913	196595	196600		1.284275
NC_000913	196600	196605		1.423822
NC_000913	196605	196610		1.196258
NC_000913	196610	196615		0.960898
NC_000913	196615	196620		0.775306
NC_000913	196620	196625		0.654213
NC_000913	196625	196630		0.508372
NC_000913	196630	196635		0.534461
NC_000913	196635	196640		0.388239
NC_000913	196640	196645		0.350360
NC_000913	196645	196650		0.410864
NC_000913	196650	196655		0.687831
NC_000913	196655	196660		0.637638
NC_000913	196660	196665		0.734600
NC_000913	196665	196670		0.691015
NC_000913	196670	196675		0.398476
NC_000913	196675	196680		0.498019
NC_000913	196680	196685		0.277896
NC_000913	196685	196690		0.294685
NC_000913	196690	196695		0.309047
NC_000913	196695	196700		0.302293
NC_000913	196700	196705		0.242113
NC_000913	196705	196710		0.210309
NC_000913	196710	196715		0.218239
NC_000913	196715	196720		0.190424
NC_000913	196720	196725		0.144329
NC_000913	196725	196730		0.124228
NC_000913	196730	196735		0.141328
NC_000913	196735	196740		0.152733
NC_000913	196740	196745		0.107425
NC_000913	196745	196750		0.130409
NC_000913	196750	196755		0.140472
NC_000913	196755	196760		0.360473
NC_000913	196760	196765		0.461217
NC_000913	196765	196770		0.426536
NC_000913	196770	196775		0.568159
NC_000913	196775	196780		0.512061
NC_000913	196780	196785		0.485238
NC_000913	196785	196790		0.643419
NC_000913	196790	196795		0.544358
NC_000913	196795	196800		0.436069
NC_000913	196800	196805		0.378927
NC_000913	196805	196810		0.345071
NC_000913	196810	196815		0.350568
NC_000913	196815	196820		0.047312
NC_000913	196820	196825		0.051929
NC_000913	196825	196830		0.084451
NC_000913	196830	196835		0.094479
NC_000913	196835	196840		0.097383
NC_000913	196840	196845		0.102199
NC_000913	196845	196850		0.119657
NC_000913	196850	196855		0.163654
NC_000913	196855	196860		0.159357
NC_000913	196860	196865		0.159275
NC_000913	196865	196870		0.123243
NC_000913	196870	196875		0.176745
NC_000913	196875	196880		0.217048
NC_000913	196880	196885		0.184743
NC_000913	196885	196890		0.159862
NC_000913	196890	196895		0.152502
NC_000913	196895	196900		0.122579
NC_000913	196900	196905		0.113833
NC_000913	196905	196910		0.130929
NC_000913	196910	196915		0.193485
NC_000913	196915	196920		0.348699
NC_000913	196920	196925		0.412883
NC_000913	196925	196930		0.446528
NC_000913	196930	196935		0.407643
NC_000913	196935	196940		0.420165
NC_000913	196940	196945		0.451738
NC_000913	196945	196950		0.336605
NC_000913	196950	196955		0.364513
NC_000913	196955	196960		0.406532
NC_000913	196960	196965		0.531705
NC_000913	196965	196970		0.628005
NC_000913	196970	196975		0.572550
NC_000913	196975	196980		0.538652
NC_000913	196980	196985		0.456027
NC_000913	196985	196990		0.489064
NC_000913	196990	196995		0.455330
NC_000913	196995	197000		0.378446
NC_000913	197000	197005		0.055774
NC_000913	197005	197010		0.047627
NC_000913	197010	197015		0.019288
NC_000913	197015	197020		0.007114
NC_000913	197020	197025		0.011573
NC_000913	197025	197030		0.007883
NC_000913	197030	197035		0.010864
NC_000913	197035	197040		0.011292
NC_000913	197040	197045		0.010161
NC_000913	197045	197050		0.008209
NC_000913	197050	197055		0.002251
NC_000913	197055	197060		0.008237
NC_000913	197060	197065		0.021175
NC_000913	197065	197070		0.029593
NC_000913	197070	197075		0.054192
NC_000913	197075	197080		0.096530
NC_000913	197080	197085		0.102795
NC_000913	197085	197090		0.198218
NC_000913	197090	197095		0.405592
NC_000913	197095	197100		0.416813
NC_000913	197100	197105		0.481993
NC_000913	197105	197110		0.496796
NC_000913	197110	197115		0.518746
NC_000913	197115	197120		0.497105
NC_000913	197120	197125		0.593603
NC_000913	197125	197130		0.311110
NC_000913	197130	197135		0.272742
NC_000913	197135	197140		0.310803
NC_000913	197140	197145		0.216498
NC_000913	197145	197150		0.213649
NC_000913	197150	197155		0.183646
NC_000913	197155	197160		0.195547
NC_000913	197160	197165		0.347234
NC_000913	197165	197170		0.557709
NC_000913	197170	197175		0.662264
NC_000913	197175	197180		0.780044
NC_000913	197180	197185		0.919544
NC_000913	197185	197190		0.880499
NC_000913	197190	197195		0.732736
NC_000913	197195	197200		0.606172
NC_000913	197200	197205		0.716287
NC_000913	197205	197210		0.688489
NC_000913	197210	197215		0.794849
NC_000913	197215	197220		0.938565
NC_000913	197220	197225		0.978679
NC_000913	197225	197230		0.797203
NC_000913	197230	197235		0.869374
NC_000913	197235	197240		0.820282
NC_000913	197240	197245		0.624892
NC_000913	197245	197250		0.683606
NC_000913	197250	197255		0.674680
NC_000913	197255	197260		0.542506
NC_000913	197260	197265		0.552428
NC_000913	197265	197270		0.567253
NC_000913	197270	197275		0.643796
NC_000913	197275	197280		0.684974
NC_000913	197280	197285		0.738671
NC_000913	197285	197290		0.688161
NC_000913	197290	197295		0.641079
NC_000913	197295	197300		0.455743
NC_000913	197300	197305		0.326136
NC_000913	197305	197310		0.318835
NC_000913	197310	197315		0.230422
NC_000913	197315	197320		0.195622
NC_000913	197320	197325		0.167494
NC_000913	197325	197330		0.193058
NC_000913	197330	197335		0.155470
NC_000913	197335	197340		0.104626
NC_000913	197340	197345		0.175729
NC_000913	197345	197350		0.305436
NC_000913	197350	197355		0.312401
NC_000913	197355	197360		0.362904
NC_000913	197360	197365		0.232311
NC_000913	197365	197370		0.184902
NC_000913	197370	197375		0.057522
NC_000913	197375	197380		0.031142
NC_000913	197380	197385		0.041844
NC_000913	197385	197390		0.034768
NC_000913	197390	197395		0.042078
NC_000913	197395	197400		0.027133
NC_000913	197400	197405		0.012750
NC_000913	197405	197410		0.058383
NC_000913	197410	197415		0.021364
NC_000913	197415	197420		0.049831
NC_000913	197420	197425		0.047556
NC_000913	197425	197430		0.060573
NC_000913	197430	197435		0.106152
NC_000913	197435	197440		0.052273
NC_000913	197440	197445		0.049751
NC_000913	197445	197450		0.016931
NC_000913	197450	197455		0.011051
NC_000913	197455	197460		0.022245
NC_000913	197460	197465		0.030428
NC_000913	197465	197470		0.024889
NC_000913	197470	197475		0.033780
NC_000913	197475	197480		0.054044
NC_000913	197480	197485		0.091222
NC_000913	197485	197490		0.264921
NC_000913	197490	197495		0.439751
NC_000913	197495	197500		0.481754
NC_000913	197500	197505		0.313283
NC_000913	197505	197510		0.269177
NC_000913	197510	197515		0.184849
NC_000913	197515	197520		0.168169
NC_000913	197520	197525		0.268189
NC_000913	197525	197530		0.237953
NC_000913	197530	197535		0.125397
NC_000913	197535	197540		0.144901
NC_000913	197540	197545		0.156982
NC_000913	197545	197550		0.142678
NC_000913	197550	197555		0.149536
NC_000913	197555	197560		0.128360
NC_000913	197560	197565		0.160679
NC_000913	197565	197570		0.128059
NC_000913	197570	197575		0.135317
NC_000913	197575	197580		0.184861
NC_000913	197580	197585		0.210582
NC_000913	197585	197590		0.206701
NC_000913	197590	197595		0.209849
NC_000913	197595	197600		0.161767
NC_000913	197600	197605		0.137880
NC_000913	197605	197610		0.226602
NC_000913	197610	197615		0.130065
NC_000913	197615	197620		0.161560
NC_000913	197620	197625		0.161487
NC_000913	197625	197630		0.163040
NC_000913	197630	197635		0.224914
NC_000913	197635	197640		0.189013
NC_000913	197640	197645		0.137847
NC_000913	197645	197650		0.210364
NC_000913	197650	197655		0.216442
NC_000913	197655	197660		0.162726
NC_000913	197660	197665		0.231908
NC_000913	197665	197670		0.326058
NC_000913	197670	197675		0.272951
NC_000913	197675	197680		0.373147
NC_000913	197680	197685		0.676699
NC_000913	197685	197690		0.644193
NC_000913	197690	197695		0.741750
NC_000913	197695	197700		0.683895
NC_000913	197700	197705		1.032182
NC_000913	197705	197710		0.606391
NC_000913	197710	197715		0.727494
NC_000913	197715	197720		0.737349
NC_000913	197720	197725		1.320325
NC_000913	197725	197730		0.488687
NC_000913	197730	197735		0.434281
NC_000913	197735	197740		0.307662
NC_000913	197740	197745		0.352516
NC_000913	197745	197750		0.347524
NC_000913	197750	197755		0.282839
NC_000913	197755	197760		0.299531
NC_000913	197760	197765		0.288055
NC_000913	197765	197770		0.263075
NC_000913	197770	197775		0.301281
NC_000913	197775	197780		0.197514
NC_000913	197780	197785		0.047640
NC_000913	197785	197790		0.073025
NC_000913	197790	197795		0.042526
NC_000913	197795	197800		0.033270
NC_000913	197800	197805		0.025497
NC_000913	197805	197810		0.036999
NC_000913	197810	197815		0.051140
NC_000913	197815	197820		0.040410
NC_000913	197820	197825		0.034299
NC_000913	197825	197830		0.062871
NC_000913	197830	197835		0.063883
NC_000913	197835	197840		0.035487
NC_000913	197840	197845		0.022724
NC_000913	197845	197850		0.033169
NC_000913	197850	197855		0.026591
NC_000913	197855	197860		0.025345
NC_000913	197860	197865		0.027143
NC_000913	197865	197870		0.022026
NC_000913	197870	197875		0.023189
NC_000913	197875	197880		0.021214
NC_000913	197880	197885		0.199538
NC_000913	197885	197890		0.206293
NC_000913	197890	197895		0.193133
NC_000913	197895	197900		0.403674
NC_000913	197900	197905		0.623471
NC_000913	197905	197910		0.672404
NC_000913	197910	197915		1.183345
NC_000913	197915	197920		0.908673
NC_000913	197920	197925		0.933428
NC_000913	197925	197930		0.712025
NC_000913	197930	197935		0.502222
NC_000913	197935	197940		0.411670
NC_000913	197940	197945		0.417481
NC_000913	197945	197950		0.406956
NC_000913	197950	197955		0.258619
NC_000913	197955	197960		0.204341
NC_000913	197960	197965		0.198552
NC_000913	197965	197970		0.205773
NC_000913	197970	197975		0.237285
NC_000913	197975	197980		0.235608
NC_000913	197980	197985		0.299641
NC_000913	197985	197990		0.260768
NC_000913	197990	197995		0.356252
NC_000913	197995	198000		0.369106
NC_000913	198000	198005		0.429083
NC_000913	198005	198010		0.326420
NC_000913	198010	198015		0.343584
NC_000913	198015	198020		0.284334
NC_000913	198020	198025		0.091846
NC_000913	198025	198030		0.101077
NC_000913	198030	198035		0.108251
NC_000913	198035	198040		0.080637
NC_000913	198040	198045		0.088672
NC_000913	198045	198050		0.114418
NC_000913	198050	198055		0.128289
NC_000913	198055	198060		0.133242
NC_000913	198060	198065		0.112517
NC_000913	198065	198070		0.069850
NC_000913	198070	198075		0.059419
NC_000913	198075	198080		0.061242
NC_000913	198080	198085		0.043991
NC_000913	198085	198090		0.067109
NC_000913	198090	198095		0.102355
NC_000913	198095	198100		0.228579
NC_000913	198100	198105		0.449498
NC_000913	198105	198110		0.046919
NC_000913	198110	198115		0.035981
NC_000913	198115	198120		0.010998
NC_000913	198120	198125		0.004860
NC_000913	198125	198130		0.004297
NC_000913	198130	198135		0.006582
NC_000913	198135	198140		0.006834
NC_000913	198140	198145		0.005598
NC_000913	198145	198150		0.017764
NC_000913	198150	198155		0.086498
NC_000913	198155	198160		0.144004
NC_000913	198160	198165		0.213133
NC_000913	198165	198170		0.673435
NC_000913	198170	198175		0.805659
NC_000913	198175	198180		0.771890
NC_000913	198180	198185		0.808529
NC_000913	198185	198190		0.677221
NC_000913	198190	198195		0.375558
NC_000913	198195	198200		0.243525
NC_000913	198200	198205		0.184512
NC_000913	198205	198210		0.138316
NC_000913	198210	198215		0.095867
NC_000913	198215	198220		0.077610
NC_000913	198220	198225		0.024883
NC_000913	198225	198230		0.031724
NC_000913	198230	198235		0.034539
NC_000913	198235	198240		0.062028
NC_000913	198240	198245		0.097645
NC_000913	198245	198250		0.094103
NC_000913	198250	198255		0.148851
NC_000913	198255	198260		0.104336
NC_000913	198260	198265		0.056040
NC_000913	198265	198270		0.044245
NC_000913	198270	198275		0.048493
NC_000913	198275	198280		0.041051
NC_000913	198280	198285		0.027642
NC_000913	198285	198290		0.027427
NC_000913	198290	198295		0.031892
NC_000913	198295	198300		0.073150
NC_000913	198300	198305		0.110872
NC_000913	198305	198310		0.139452
NC_000913	198310	198315		0.199923
NC_000913	198315	198320		0.240049
NC_000913	198320	198325		0.504595
NC_000913	198325	198330		0.211032
NC_000913	198330	198335		0.352163
NC_000913	198335	198340		0.331704
NC_000913	198340	198345		0.304560
NC_000913	198345	198350		0.372777
NC_000913	198350	198355		0.313441
NC_000913	198355	198360		0.351294
NC_000913	198360	198365		0.510121
NC_000913	198365	198370		0.933525
NC_000913	198370	198375		0.694282
NC_000913	198375	198380		0.637236
NC_000913	198380	198385		0.588056
NC_000913	198385	198390		0.494140
NC_000913	198390	198395		0.376287
NC_000913	198395	198400		0.379904
NC_000913	198400	198405		0.350881
NC_000913	198405	198410		0.368782
NC_000913	198410	198415		0.349660
NC_000913	198415	198420		0.274719
NC_000913	198420	198425		0.361561
NC_000913	198425	198430		0.261172
NC_000913	198430	198435		0.287927
NC_000913	198435	198440		0.180144
NC_000913	198440	198445		0.090499
NC_000913	198445	198450		0.046554
NC_000913	198450	198455		0.054045
NC_000913	198455	198460		0.057842
NC_000913	198460	198465		0.055035
NC_000913	198465	198470		0.081089
NC_000913	198470	198475		0.031106
NC_000913	198475	198480		0.024782
NC_000913	198480	198485		0.009160
NC_000913	198485	198490		0.014656
NC_000913	198490	198495		0.011636
NC_000913	198495	198500		0.016639
NC_000913	198500	198505		0.025718
NC_000913	198505	198510		0.136549
NC_000913	198510	198515		0.157887
NC_000913	198515	198520		0.306946
NC_000913	198520	198525		0.352196
NC_000913	198525	198530		0.340860
NC_000913	198530	198535		0.309339
NC_000913	198535	198540		0.205887
NC_000913	198540	198545		0.184410
NC_000913	198545	198550		0.162523
NC_000913	198550	198555		0.129338
NC_000913	198555	198560		0.156800
NC_000913	198560	198565		0.188645
NC_000913	198565	198570		0.377615
NC_000913	198570	198575		0.204341
NC_000913	198575	198580		0.235864
NC_000913	198580	198585		0.179233
NC_000913	198585	198590		0.215432
NC_000913	198590	198595		0.148914
NC_000913	198595	198600		0.174544
NC_000913	198600	198605		0.168941
NC_000913	198605	198610		0.160675
NC_000913	198610	198615		0.169241
NC_000913	198615	198620		0.209651
NC_000913	198620	198625		0.381485
NC_000913	198625	198630		0.396735
NC_000913	198630	198635		0.616524
NC_000913	198635	198640		0.442155
NC_000913	198640	198645		0.394633
NC_000913	198645	198650		0.196420
NC_000913	198650	198655		0.112997
NC_000913	198655	198660		0.087800
NC_000913	198660	198665		0.102916
NC_000913	198665	198670		0.095062
NC_000913	198670	198675		0.091142
NC_000913	198675	198680		0.193441
NC_000913	198680	198685		0.150702
NC_000913	198685	198690		0.133979
NC_000913	198690	198695		0.560489
NC_000913	198695	198700		0.584923
NC_000913	198700	198705		0.447558
NC_000913	198705	198710		0.253144
NC_000913	198710	198715		0.046375
NC_000913	198715	198720		0.035826
NC_000913	198720	198725		0.029102
NC_000913	198725	198730		0.048314
NC_000913	198730	198735		0.069742
NC_000913	198735	198740		0.086074
NC_000913	198740	198745		0.094806
NC_000913	198745	198750		0.182986
NC_000913	198750	198755		0.155328
NC_000913	198755	198760		0.184550
NC_000913	198760	198765		0.190213
NC_000913	198765	198770		0.193614
NC_000913	198770	198775		0.163594
NC_000913	198775	198780		0.272489
NC_000913	198780	198785		0.258977
NC_000913	198785	198790		0.281671
NC_000913	198790	198795		0.309665
NC_000913	198795	198800		0.280021
NC_000913	198800	198805		0.230643
NC_000913	198805	198810		0.219325
NC_000913	198810	198815		0.263442
NC_000913	198815	198820		0.159680
NC_000913	198820	198825		0.170952
NC_000913	198825	198830		0.269572
NC_000913	198830	198835		0.371120
NC_000913	198835	198840		0.412398
NC_000913	198840	198845		0.558928
NC_000913	198845	198850		0.313448
NC_000913	198850	198855		0.225641
NC_000913	198855	198860		0.173035
NC_000913	198860	198865		0.211308
NC_000913	198865	198870		0.248782
NC_000913	198870	198875		0.280005
NC_000913	198875	198880		0.205154
NC_000913	198880	198885		0.249472
NC_000913	198885	198890		0.204579
NC_000913	198890	198895		0.205974
NC_000913	198895	198900		0.250401
NC_000913	198900	198905		0.195577
NC_000913	198905	198910		0.153215
NC_000913	198910	198915		0.204592
NC_000913	198915	198920		0.202484
NC_000913	198920	198925		0.190903
NC_000913	198925	198930		0.202280
NC_000913	198930	198935		0.190928
NC_000913	198935	198940		0.208513
NC_000913	198940	198945		0.231516
NC_000913	198945	198950		0.259451
NC_000913	198950	198955		0.229328
NC_000913	198955	198960		0.211938
NC_000913	198960	198965		0.207397
NC_000913	198965	198970		0.201577
NC_000913	198970	198975		0.289233
NC_000913	198975	198980		0.350320
NC_000913	198980	198985		0.261761
NC_000913	198985	198990		0.173240
NC_000913	198990	198995		0.175558
NC_000913	198995	199000		0.127387
NC_000913	199000	199005		0.097541
NC_000913	199005	199010		0.094858
NC_000913	199010	199015		0.068940
NC_000913	199015	199020		0.041623
NC_000913	199020	199025		0.051521
NC_000913	199025	199030		0.047817
NC_000913	199030	199035		0.062958
NC_000913	199035	199040		0.084199
NC_000913	199040	199045		0.150593
NC_000913	199045	199050		0.129669
NC_000913	199050	199055		0.110041
NC_000913	199055	199060		0.091242
NC_000913	199060	199065		0.086146
NC_000913	199065	199070		0.095596
NC_000913	199070	199075		0.103305
NC_000913	199075	199080		0.080803
NC_000913	199080	199085		0.067934
NC_000913	199085	199090		0.044729
NC_000913	199090	199095		0.038427
NC_000913	199095	199100		0.022972
NC_000913	199100	199105		0.033749
NC_000913	199105	199110		0.035018
NC_000913	199110	199115		0.035871
NC_000913	199115	199120		0.060638
NC_000913	199120	199125		0.048556
NC_000913	199125	199130		0.083797
NC_000913	199130	199135		0.053262
NC_000913	199135	199140		0.011101
NC_000913	199140	199145		0.008781
NC_000913	199145	199150		0.022345
NC_000913	199150	199155		0.022609
NC_000913	199155	199160		0.017961
NC_000913	199160	199165		0.023439
NC_000913	199165	199170		0.130268
NC_000913	199170	199175		0.093754
NC_000913	199175	199180		0.090436
NC_000913	199180	199185		0.070994
NC_000913	199185	199190		0.055334
NC_000913	199190	199195		0.055593
NC_000913	199195	199200		0.026097
NC_000913	199200	199205		0.019134
NC_000913	199205	199210		0.025638
NC_000913	199210	199215		0.068580
NC_000913	199215	199220		0.268472
NC_000913	199220	199225		0.257810
NC_000913	199225	199230		0.287846
NC_000913	199230	199235		0.194459
NC_000913	199235	199240		0.192349
NC_000913	199240	199245		0.182706
NC_000913	199245	199250		0.180663
NC_000913	199250	199255		0.191063
NC_000913	199255	199260		0.194772
NC_000913	199260	199265		0.213090
NC_000913	199265	199270		0.364883
NC_000913	199270	199275		0.599671
NC_000913	199275	199280		0.722837
NC_000913	199280	199285		0.721338
NC_000913	199285	199290		0.590297
NC_000913	199290	199295		0.471704
NC_000913	199295	199300		0.491503
NC_000913	199300	199305		0.356719
NC_000913	199305	199310		0.495857
NC_000913	199310	199315		0.443234
NC_000913	199315	199320		0.493129
NC_000913	199320	199325		0.335264
NC_000913	199325	199330		0.368870
NC_000913	199330	199335		0.449937
NC_000913	199335	199340		0.447193
NC_000913	199340	199345		0.366925
NC_000913	199345	199350		0.325461
NC_000913	199350	199355		0.248707
NC_000913	199355	199360		0.370277
NC_000913	199360	199365		0.288748
NC_000913	199365	199370		0.320337
NC_000913	199370	199375		0.445871
NC_000913	199375	199380		0.507275
NC_000913	199380	199385		0.648130
NC_000913	199385	199390		0.737779
NC_000913	199390	199395		0.938607
NC_000913	199395	199400		0.713092
NC_000913	199400	199405		0.372628
NC_000913	199405	199410		0.414472
NC_000913	199410	199415		0.424932
NC_000913	199415	199420		0.383697
NC_000913	199420	199425		0.414071
NC_000913	199425	199430		0.443598
NC_000913	199430	199435		0.451379
NC_000913	199435	199440		0.531212
NC_000913	199440	199445		0.679368
NC_000913	199445	199450		0.861910
NC_000913	199450	199455		0.745904
NC_000913	199455	199460		0.825073
NC_000913	199460	199465		0.795577
NC_000913	199465	199470		0.770982
NC_000913	199470	199475		0.711059
NC_000913	199475	199480		0.755433
NC_000913	199480	199485		1.157756
NC_000913	199485	199490		0.519129
NC_000913	199490	199495		0.380771
NC_000913	199495	199500		0.050297
NC_000913	199500	199505		0.053536
NC_000913	199505	199510		0.055600
NC_000913	199510	199515		0.047919
NC_000913	199515	199520		0.046016
NC_000913	199520	199525		0.116891
NC_000913	199525	199530		0.413407
NC_000913	199530	199535		0.583987
NC_000913	199535	199540		0.779472
NC_000913	199540	199545		0.744577
NC_000913	199545	199550		0.337410
NC_000913	199550	199555		0.308758
NC_000913	199555	199560		0.269348
NC_000913	199560	199565		0.260503
NC_000913	199565	199570		0.318222
NC_000913	199570	199575		0.585517
NC_000913	199575	199580		0.666104
NC_000913	199580	199585		0.557185
NC_000913	199585	199590		0.812184
NC_000913	199590	199595		1.436376
NC_000913	199595	199600		0.500500
NC_000913	199600	199605		0.596633
NC_000913	199605	199610		0.467425
NC_000913	199610	199615		0.308814
NC_000913	199615	199620		0.169878
NC_000913	199620	199625		0.144737
NC_000913	199625	199630		0.116130
NC_000913	199630	199635		0.084451
NC_000913	199635	199640		0.074259
NC_000913	199640	199645		0.091762
NC_000913	199645	199650		0.096606
NC_000913	199650	199655		0.152802
NC_000913	199655	199660		0.177112
NC_000913	199660	199665		0.309136
NC_000913	199665	199670		0.269405
NC_000913	199670	199675		0.244584
NC_000913	199675	199680		0.263492
NC_000913	199680	199685		0.291190
NC_000913	199685	199690		0.386085
NC_000913	199690	199695		0.357117
NC_000913	199695	199700		0.396014
NC_000913	199700	199705		0.405452
NC_000913	199705	199710		0.440001
NC_000913	199710	199715		0.432549
NC_000913	199715	199720		0.587937
NC_000913	199720	199725		0.721618
NC_000913	199725	199730		0.763163
NC_000913	199730	199735		0.704793
NC_000913	199735	199740		0.774539
NC_000913	199740	199745		0.476777
NC_000913	199745	199750		0.286101
NC_000913	199750	199755		0.230165
NC_000913	199755	199760		0.128659
NC_000913	199760	199765		0.124941
NC_000913	199765	199770		0.082927
NC_000913	199770	199775		0.065774
NC_000913	199775	199780		0.080592
NC_000913	199780	199785		0.189701
NC_000913	199785	199790		0.175312
NC_000913	199790	199795		0.323460
NC_000913	199795	199800		0.362018
NC_000913	199800	199805		0.364845
NC_000913	199805	199810		0.271637
NC_000913	199810	199815		0.170638
NC_000913	199815	199820		0.179068
NC_000913	199820	199825		0.164277
NC_000913	199825	199830		0.134002
NC_000913	199830	199835		0.137117
NC_000913	199835	199840		0.121111
NC_000913	199840	199845		0.068378
NC_000913	199845	199850		0.049676
NC_000913	199850	199855		0.086262
NC_000913	199855	199860		0.078035
NC_000913	199860	199865		0.113206
NC_000913	199865	199870		0.085536
NC_000913	199870	199875		0.092335
NC_000913	199875	199880		0.083636
NC_000913	199880	199885		0.076165
NC_000913	199885	199890		0.124725
NC_000913	199890	199895		0.114560
NC_000913	199895	199900		0.099088
NC_000913	199900	199905		0.113049
NC_000913	199905	199910		0.122294
NC_000913	199910	199915		0.121566
NC_000913	199915	199920		0.152859
NC_000913	199920	199925		0.228794
NC_000913	199925	199930		0.426173
NC_000913	199930	199935		0.606574
NC_000913	199935	199940		0.566450
NC_000913	199940	199945		0.634389
NC_000913	199945	199950		0.692464
NC_000913	199950	199955		0.967515
NC_000913	199955	199960		0.617255
NC_000913	199960	199965		0.550691
NC_000913	199965	199970		0.556782
NC_000913	199970	199975		0.418298
NC_000913	199975	199980		0.564939
NC_000913	199980	199985		0.336954
NC_000913	199985	199990		0.267710
NC_000913	199990	199995		0.284212
NC_000913	199995	200000		0.276676
NC_000913	200000	200005		0.422455
NC_000913	200005	200010		0.411009
NC_000913	200010	200015		0.404383
NC_000913	200015	200020		0.370689
NC_000913	200020	200025		0.435857
NC_000913	200025	200030		0.280417
NC_000913	200030	200035		0.179210
NC_000913	200035	200040		0.118281
NC_000913	200040	200045		0.162314
NC_000913	200045	200050		0.162851
NC_000913	200050	200055		0.176437
NC_000913	200055	200060		0.204454
NC_000913	200060	200065		0.219924
NC_000913	200065	200070		0.241805
NC_000913	200070	200075		0.227578
NC_000913	200075	200080		0.205906
NC_000913	200080	200085		0.085956
NC_000913	200085	200090		0.035735
NC_000913	200090	200095		0.020420
NC_000913	200095	200100		0.015413
NC_000913	200100	200105		0.003215
NC_000913	200105	200110		0.000991
NC_000913	200110	200115		0.000586
NC_000913	200115	200120		0.000431
NC_000913	200120	200125		0.000379
NC_000913	200125	200130		0.000428
NC_000913	200130	200135		0.001038
NC_000913	200135	200140		0.001170
NC_000913	200140	200145		0.003960
NC_000913	200145	200150		0.071531
NC_000913	200150	200155		0.325321
NC_000913	200155	200160		0.423291
NC_000913	200160	200165		0.505283
NC_000913	200165	200170		0.669926
NC_000913	200170	200175		0.778252
NC_000913	200175	200180		0.864080
NC_000913	200180	200185		0.841498
NC_000913	200185	200190		1.093583
NC_000913	200190	200195		1.320642
NC_000913	200195	200200		2.209309
NC_000913	200200	200205		1.548947
NC_000913	200205	200210		1.780500
NC_000913	200210	200215		1.496771
NC_000913	200215	200220		1.273965
NC_000913	200220	200225		1.407242
NC_000913	200225	200230		1.246462
NC_000913	200230	200235		1.087028
NC_000913	200235	200240		1.018010
NC_000913	200240	200245		0.789331
NC_000913	200245	200250		0.780037
NC_000913	200250	200255		0.483214
NC_000913	200255	200260		0.364695
NC_000913	200260	200265		0.401924
NC_000913	200265	200270		0.489467
NC_000913	200270	200275		0.442503
NC_000913	200275	200280		0.405406
NC_000913	200280	200285		0.336215
NC_000913	200285	200290		0.185267
NC_000913	200290	200295		0.182251
NC_000913	200295	200300		0.129791
NC_000913	200300	200305		0.113226
NC_000913	200305	200310		0.059732
NC_000913	200310	200315		0.052793
NC_000913	200315	200320		0.032883
NC_000913	200320	200325		0.033558
NC_000913	200325	200330		0.025492
NC_000913	200330	200335		0.025507
NC_000913	200335	200340		0.031069
NC_000913	200340	200345		0.034489
NC_000913	200345	200350		0.051006
NC_000913	200350	200355		0.074245
NC_000913	200355	200360		0.071612
NC_000913	200360	200365		0.102271
NC_000913	200365	200370		0.100680
NC_000913	200370	200375		0.127633
NC_000913	200375	200380		0.127833
NC_000913	200380	200385		0.149814
NC_000913	200385	200390		0.156100
NC_000913	200390	200395		0.132764
NC_000913	200395	200400		0.136196
NC_000913	200400	200405		0.132136
NC_000913	200405	200410		0.164025
NC_000913	200410	200415		0.216505
NC_000913	200415	200420		0.214980
NC_000913	200420	200425		0.272974
NC_000913	200425	200430		0.327045
NC_000913	200430	200435		0.338820
NC_000913	200435	200440		0.372497
NC_000913	200440	200445		0.392587
NC_000913	200445	200450		0.422807
NC_000913	200450	200455		0.487208
NC_000913	200455	200460		0.457356
NC_000913	200460	200465		0.334512
NC_000913	200465	200470		0.441348
NC_000913	200470	200475		0.367741
NC_000913	200475	200480		0.345631
NC_000913	200480	200485		0.321512
NC_000913	200485	200490		0.240084
NC_000913	200490	200495		0.252589
NC_000913	200495	200500		0.312549
NC_000913	200500	200505		0.336783
NC_000913	200505	200510		0.291750
NC_000913	200510	200515		0.276269
NC_000913	200515	200520		0.236064
NC_000913	200520	200525		0.198636
NC_000913	200525	200530		0.148050
NC_000913	200530	200535		0.144001
NC_000913	200535	200540		0.132267
NC_000913	200540	200545		0.127924
NC_000913	200545	200550		0.159182
NC_000913	200550	200555		0.174671
NC_000913	200555	200560		0.233945
NC_000913	200560	200565		0.163325
NC_000913	200565	200570		0.166034
NC_000913	200570	200575		0.093072
NC_000913	200575	200580		0.095608
NC_000913	200580	200585		0.107051
NC_000913	200585	200590		0.126394
NC_000913	200590	200595		0.129328
NC_000913	200595	200600		0.180455
NC_000913	200600	200605		0.147543
NC_000913	200605	200610		0.176342
NC_000913	200610	200615		0.488969
NC_000913	200615	200620		0.646003
NC_000913	200620	200625		0.780940
NC_000913	200625	200630		0.700465
NC_000913	200630	200635		0.289758
NC_000913	200635	200640		0.266814
NC_000913	200640	200645		0.250636
NC_000913	200645	200650		0.248432
NC_000913	200650	200655		0.313183
NC_000913	200655	200660		0.349106
NC_000913	200660	200665		0.621169
NC_000913	200665	200670		1.082225
NC_000913	200670	200675		0.857056
NC_000913	200675	200680		0.912319
NC_000913	200680	200685		0.660143
NC_000913	200685	200690		0.515727
NC_000913	200690	200695		0.583456
NC_000913	200695	200700		0.590325
NC_000913	200700	200705		0.652634
NC_000913	200705	200710		0.729566
NC_000913	200710	200715		0.777641
NC_000913	200715	200720		0.808613
NC_000913	200720	200725		0.975919
NC_000913	200725	200730		1.103750
NC_000913	200730	200735		1.069966
NC_000913	200735	200740		0.900826
NC_000913	200740	200745		0.719507
NC_000913	200745	200750		0.400377
NC_000913	200750	200755		0.497257
NC_000913	200755	200760		0.479730
NC_000913	200760	200765		0.448525
NC_000913	200765	200770		0.621739
NC_000913	200770	200775		0.545915
NC_000913	200775	200780		0.500403
NC_000913	200780	200785		0.476558
NC_000913	200785	200790		0.675492
NC_000913	200790	200795		0.387622
NC_000913	200795	200800		0.341859
NC_000913	200800	200805		0.339015
NC_000913	200805	200810		0.294547
NC_000913	200810	200815		0.318921
NC_000913	200815	200820		0.316213
NC_000913	200820	200825		0.287314
NC_000913	200825	200830		0.299788
NC_000913	200830	200835		0.303834
NC_000913	200835	200840		0.370535
NC_000913	200840	200845		0.469364
NC_000913	200845	200850		0.435396
NC_000913	200850	200855		0.444427
NC_000913	200855	200860		0.374165
NC_000913	200860	200865		0.485846
NC_000913	200865	200870		0.538054
NC_000913	200870	200875		0.733385
NC_000913	200875	200880		1.416003
NC_000913	200880	200885		0.649149
NC_000913	200885	200890		0.519833
NC_000913	200890	200895		0.403290
NC_000913	200895	200900		0.179753
NC_000913	200900	200905		0.075660
NC_000913	200905	200910		0.070367
NC_000913	200910	200915		0.055761
NC_000913	200915	200920		0.055627
NC_000913	200920	200925		0.099150
NC_000913	200925	200930		0.161728
NC_000913	200930	200935		0.155896
NC_000913	200935	200940		0.106125
NC_000913	200940	200945		0.098002
NC_000913	200945	200950		0.094774
NC_000913	200950	200955		0.087854
NC_000913	200955	200960		0.075521
NC_000913	200960	200965		0.140210
NC_000913	200965	200970		0.333262
NC_000913	200970	200975		0.310268
NC_000913	200975	200980		0.122989
NC_000913	200980	200985		0.081598
NC_000913	200985	200990		0.017554
NC_000913	200990	200995		0.040673
NC_000913	200995	201000		0.038463
NC_000913	201000	201005		0.034874
NC_000913	201005	201010		0.032190
NC_000913	201010	201015		0.037326
NC_000913	201015	201020		0.057491
NC_000913	201020	201025		0.054379
NC_000913	201025	201030		0.065941
NC_000913	201030	201035		0.053576
NC_000913	201035	201040		0.314553
NC_000913	201040	201045		0.087674
NC_000913	201045	201050		0.110946
NC_000913	201050	201055		0.113697
NC_000913	201055	201060		0.089358
NC_000913	201060	201065		0.071459
NC_000913	201065	201070		0.078760
NC_000913	201070	201075		0.102401
NC_000913	201075	201080		0.211947
NC_000913	201080	201085		0.099582
NC_000913	201085	201090		0.172043
NC_000913	201090	201095		0.419622
NC_000913	201095	201100		0.347285
NC_000913	201100	201105		0.315571
NC_000913	201105	201110		0.227259
NC_000913	201110	201115		0.181801
NC_000913	201115	201120		0.154397
NC_000913	201120	201125		0.128301
NC_000913	201125	201130		0.077282
NC_000913	201130	201135		0.062764
NC_000913	201135	201140		0.056739
NC_000913	201140	201145		0.056624
NC_000913	201145	201150		0.065803
NC_000913	201150	201155		0.108885
NC_000913	201155	201160		0.118302
NC_000913	201160	201165		0.117884
NC_000913	201165	201170		0.081365
NC_000913	201170	201175		0.058435
NC_000913	201175	201180		0.037593
NC_000913	201180	201185		0.038315
NC_000913	201185	201190		0.026411
NC_000913	201190	201195		0.026852
NC_000913	201195	201200		0.026753
NC_000913	201200	201205		0.030027
NC_000913	201205	201210		0.048363
NC_000913	201210	201215		0.047067
NC_000913	201215	201220		0.040821
NC_000913	201220	201225		0.070510
NC_000913	201225	201230		0.055470
NC_000913	201230	201235		0.065039
NC_000913	201235	201240		0.108070
NC_000913	201240	201245		0.213106
NC_000913	201245	201250		0.157065
NC_000913	201250	201255		0.132372
NC_000913	201255	201260		0.144715
NC_000913	201260	201265		0.141395
NC_000913	201265	201270		0.244687
NC_000913	201270	201275		0.229930
NC_000913	201275	201280		0.212016
NC_000913	201280	201285		0.186495
NC_000913	201285	201290		0.208280
NC_000913	201290	201295		0.146163
NC_000913	201295	201300		0.140976
NC_000913	201300	201305		0.118780
NC_000913	201305	201310		0.115773
NC_000913	201310	201315		0.242493
NC_000913	201315	201320		0.301237
NC_000913	201320	201325		0.350923
NC_000913	201325	201330		0.429811
NC_000913	201330	201335		0.393064
NC_000913	201335	201340		0.431601
NC_000913	201340	201345		0.385324
NC_000913	201345	201350		0.264640
NC_000913	201350	201355		0.228873
NC_000913	201355	201360		0.158750
NC_000913	201360	201365		0.109672
NC_000913	201365	201370		0.095353
NC_000913	201370	201375		0.119823
NC_000913	201375	201380		0.089288
NC_000913	201380	201385		0.162358
NC_000913	201385	201390		0.149408
NC_000913	201390	201395		0.148313
NC_000913	201395	201400		0.209719
NC_000913	201400	201405		0.124225
NC_000913	201405	201410		0.133005
NC_000913	201410	201415		0.167262
NC_000913	201415	201420		0.171355
NC_000913	201420	201425		0.148639
NC_000913	201425	201430		0.166331
NC_000913	201430	201435		0.167979
NC_000913	201435	201440		0.218557
NC_000913	201440	201445		0.182630
NC_000913	201445	201450		0.231891
NC_000913	201450	201455		0.244820
NC_000913	201455	201460		0.156263
NC_000913	201460	201465		0.159485
NC_000913	201465	201470		0.111249
NC_000913	201470	201475		0.068514
NC_000913	201475	201480		0.037672
NC_000913	201480	201485		0.048662
NC_000913	201485	201490		0.043038
NC_000913	201490	201495		0.048389
NC_000913	201495	201500		0.042418
NC_000913	201500	201505		0.040746
NC_000913	201505	201510		0.040151
NC_000913	201510	201515		0.032655
NC_000913	201515	201520		0.035832
NC_000913	201520	201525		0.046909
NC_000913	201525	201530		0.044080
NC_000913	201530	201535		0.101355
NC_000913	201535	201540		0.118648
NC_000913	201540	201545		0.135619
NC_000913	201545	201550		0.140133
NC_000913	201550	201555		0.151694
NC_000913	201555	201560		0.159426
NC_000913	201560	201565		0.152809
NC_000913	201565	201570		0.162030
NC_000913	201570	201575		0.243760
NC_000913	201575	201580		0.268006
NC_000913	201580	201585		0.584598
NC_000913	201585	201590		0.547469
NC_000913	201590	201595		0.612590
NC_000913	201595	201600		0.623008
NC_000913	201600	201605		0.688239
NC_000913	201605	201610		0.668595
NC_000913	201610	201615		0.847416
NC_000913	201615	201620		0.800826
NC_000913	201620	201625		0.781962
NC_000913	201625	201630		0.788699
NC_000913	201630	201635		0.683142
NC_000913	201635	201640		0.738848
NC_000913	201640	201645		0.691769
NC_000913	201645	201650		0.725361
NC_000913	201650	201655		0.839538
NC_000913	201655	201660		0.883773
NC_000913	201660	201665		0.948060
NC_000913	201665	201670		1.126163
NC_000913	201670	201675		1.165229
NC_000913	201675	201680		1.137379
NC_000913	201680	201685		1.105841
NC_000913	201685	201690		0.842526
NC_000913	201690	201695		0.487646
NC_000913	201695	201700		0.443202
NC_000913	201700	201705		0.228428
NC_000913	201705	201710		0.188417
NC_000913	201710	201715		0.152111
NC_000913	201715	201720		0.146954
NC_000913	201720	201725		0.133496
NC_000913	201725	201730		0.147456
NC_000913	201730	201735		0.094408
NC_000913	201735	201740		0.105622
NC_000913	201740	201745		0.104246
NC_000913	201745	201750		0.093849
NC_000913	201750	201755		0.080468
NC_000913	201755	201760		0.069119
NC_000913	201760	201765		0.076997
NC_000913	201765	201770		0.082769
NC_000913	201770	201775		0.039329
NC_000913	201775	201780		0.048448
NC_000913	201780	201785		0.055808
NC_000913	201785	201790		0.036219
NC_000913	201790	201795		0.051642
NC_000913	201795	201800		0.075407
NC_000913	201800	201805		0.251534
NC_000913	201805	201810		0.375518
NC_000913	201810	201815		0.530622
NC_000913	201815	201820		0.602028
NC_000913	201820	201825		0.691096
NC_000913	201825	201830		0.715482
NC_000913	201830	201835		0.686188
NC_000913	201835	201840		0.745843
NC_000913	201840	201845		0.710269
NC_000913	201845	201850		0.558277
NC_000913	201850	201855		0.506379
NC_000913	201855	201860		0.604577
NC_000913	201860	201865		0.597465
NC_000913	201865	201870		0.546402
NC_000913	201870	201875		0.842455
NC_000913	201875	201880		1.091699
NC_000913	201880	201885		0.725089
NC_000913	201885	201890		0.535452
NC_000913	201890	201895		0.526973
NC_000913	201895	201900		0.518296
NC_000913	201900	201905		0.344757
NC_000913	201905	201910		0.360598
NC_000913	201910	201915		0.307288
NC_000913	201915	201920		0.286721
NC_000913	201920	201925		0.253520
NC_000913	201925	201930		0.264969
NC_000913	201930	201935		0.532369
NC_000913	201935	201940		0.600778
NC_000913	201940	201945		0.112133
NC_000913	201945	201950		0.061035
NC_000913	201950	201955		0.077985
NC_000913	201955	201960		0.068076
NC_000913	201960	201965		0.045969
NC_000913	201965	201970		0.029540
NC_000913	201970	201975		0.025966
NC_000913	201975	201980		0.017653
NC_000913	201980	201985		0.022161
NC_000913	201985	201990		0.005258
NC_000913	201990	201995		0.006038
NC_000913	201995	202000		0.004086
NC_000913	202000	202005		0.004101
NC_000913	202005	202010		0.004690
NC_000913	202010	202015		0.006443
NC_000913	202015	202020		0.005301
NC_000913	202020	202025		0.005239
NC_000913	202025	202030		0.015518
NC_000913	202030	202035		0.015407
NC_000913	202035	202040		0.019048
NC_000913	202040	202045		0.084779
NC_000913	202045	202050		0.120143
NC_000913	202050	202055		0.099791
NC_000913	202055	202060		0.110796
NC_000913	202060	202065		0.133176
NC_000913	202065	202070		0.144223
NC_000913	202070	202075		0.145472
NC_000913	202075	202080		0.177843
NC_000913	202080	202085		0.261934
NC_000913	202085	202090		0.292001
NC_000913	202090	202095		0.284990
NC_000913	202095	202100		0.226676
NC_000913	202100	202105		0.101517
NC_000913	202105	202110		0.068243
NC_000913	202110	202115		0.057869
NC_000913	202115	202120		0.032796
NC_000913	202120	202125		0.016610
NC_000913	202125	202130		0.009061
NC_000913	202130	202135		0.004047
NC_000913	202135	202140		0.005695
NC_000913	202140	202145		0.004700
NC_000913	202145	202150		0.004305
NC_000913	202150	202155		0.004417
NC_000913	202155	202160		0.004218
NC_000913	202160	202165		0.003896
NC_000913	202165	202170		0.005574
NC_000913	202170	202175		0.011008
NC_000913	202175	202180		0.008661
NC_000913	202180	202185		0.009362
NC_000913	202185	202190		0.009570
NC_000913	202190	202195		0.007953
NC_000913	202195	202200		0.013253
NC_000913	202200	202205		0.019488
NC_000913	202205	202210		0.026795
NC_000913	202210	202215		0.026522
NC_000913	202215	202220		0.031102
NC_000913	202220	202225		0.060802
NC_000913	202225	202230		0.044292
NC_000913	202230	202235		0.034380
NC_000913	202235	202240		0.035026
NC_000913	202240	202245		0.043133
NC_000913	202245	202250		0.073616
NC_000913	202250	202255		0.114640
NC_000913	202255	202260		0.101335
NC_000913	202260	202265		0.118431
NC_000913	202265	202270		0.283409
NC_000913	202270	202275		0.371198
NC_000913	202275	202280		0.381156
NC_000913	202280	202285		0.281805
NC_000913	202285	202290		0.347032
NC_000913	202290	202295		0.471882
NC_000913	202295	202300		0.592398
NC_000913	202300	202305		0.734525
NC_000913	202305	202310		0.651102
NC_000913	202310	202315		0.361346
NC_000913	202315	202320		0.360133
NC_000913	202320	202325		0.280783
NC_000913	202325	202330		0.276925
NC_000913	202330	202335		0.210453
NC_000913	202335	202340		0.226897
NC_000913	202340	202345		0.078729
NC_000913	202345	202350		0.069462
NC_000913	202350	202355		0.057537
NC_000913	202355	202360		0.065785
NC_000913	202360	202365		0.072659
NC_000913	202365	202370		0.099767
NC_000913	202370	202375		0.085855
NC_000913	202375	202380		0.109976
NC_000913	202380	202385		0.070012
NC_000913	202385	202390		0.057788
NC_000913	202390	202395		0.018100
NC_000913	202395	202400		0.020005
NC_000913	202400	202405		0.014948
NC_000913	202405	202410		0.012368
NC_000913	202410	202415		0.012181
NC_000913	202415	202420		0.010339
NC_000913	202420	202425		0.011685
NC_000913	202425	202430		0.015509
NC_000913	202430	202435		0.109680
NC_000913	202435	202440		0.178540
NC_000913	202440	202445		0.081526
NC_000913	202445	202450		0.075227
NC_000913	202450	202455		0.107567
NC_000913	202455	202460		0.115231
NC_000913	202460	202465		0.137385
NC_000913	202465	202470		0.130719
NC_000913	202470	202475		0.142632
NC_000913	202475	202480		0.137988
NC_000913	202480	202485		0.183613
NC_000913	202485	202490		0.454920
NC_000913	202490	202495		0.672362
NC_000913	202495	202500		0.951626
NC_000913	202500	202505		1.593119
NC_000913	202505	202510		1.519890
NC_000913	202510	202515		1.363672
NC_000913	202515	202520		1.722661
NC_000913	202520	202525		1.879063
NC_000913	202525	202530		2.432301
NC_000913	202530	202535		3.038615
NC_000913	202535	202540		4.232246
NC_000913	202540	202545		4.733494
NC_000913	202545	202550		5.285739
NC_000913	202550	202555		5.559197
NC_000913	202555	202560		6.854621
NC_000913	202560	202565		7.840267
NC_000913	202565	202570		10.891487
NC_000913	202570	202575		11.117599
NC_000913	202575	202580		10.447324
NC_000913	202580	202585		9.653009
NC_000913	202585	202590		5.081147
NC_000913	202590	202595		4.348548
NC_000913	202595	202600		3.918841
NC_000913	202600	202605		3.339131
NC_000913	202605	202610		2.819630
NC_000913	202610	202615		2.775689
NC_000913	202615	202620		1.992382
NC_000913	202620	202625		1.453870
NC_000913	202625	202630		1.377208
NC_000913	202630	202635		1.476392
NC_000913	202635	202640		1.140518
NC_000913	202640	202645		0.879232
NC_000913	202645	202650		0.852793
NC_000913	202650	202655		1.155031
NC_000913	202655	202660		0.861022
NC_000913	202660	202665		0.802259
NC_000913	202665	202670		0.778211
NC_000913	202670	202675		0.584876
NC_000913	202675	202680		0.624886
NC_000913	202680	202685		0.613501
NC_000913	202685	202690		0.740601
NC_000913	202690	202695		0.907483
NC_000913	202695	202700		0.845321
NC_000913	202700	202705		0.714842
NC_000913	202705	202710		0.587876
NC_000913	202710	202715		1.013196
NC_000913	202715	202720		0.769123
NC_000913	202720	202725		0.478274
NC_000913	202725	202730		0.304117
NC_000913	202730	202735		0.299262
NC_000913	202735	202740		0.160385
NC_000913	202740	202745		0.184086
NC_000913	202745	202750		0.182826
NC_000913	202750	202755		0.161078
NC_000913	202755	202760		0.148575
NC_000913	202760	202765		0.203579
NC_000913	202765	202770		0.204810
NC_000913	202770	202775		0.195523
NC_000913	202775	202780		0.197760
NC_000913	202780	202785		0.215504
NC_000913	202785	202790		0.152586
NC_000913	202790	202795		0.251790
NC_000913	202795	202800		0.265411
NC_000913	202800	202805		0.238134
NC_000913	202805	202810		0.194554
NC_000913	202810	202815		0.172426
NC_000913	202815	202820		0.134564
NC_000913	202820	202825		0.113650
NC_000913	202825	202830		0.102098
NC_000913	202830	202835		0.092569
NC_000913	202835	202840		0.090757
NC_000913	202840	202845		0.116788
NC_000913	202845	202850		0.121598
NC_000913	202850	202855		0.116189
NC_000913	202855	202860		0.100839
NC_000913	202860	202865		0.111823
NC_000913	202865	202870		0.119139
NC_000913	202870	202875		0.103835
NC_000913	202875	202880		0.113948
NC_000913	202880	202885		0.182059
NC_000913	202885	202890		0.156149
NC_000913	202890	202895		0.195474
NC_000913	202895	202900		0.216415
NC_000913	202900	202905		0.262700
NC_000913	202905	202910		0.396361
NC_000913	202910	202915		0.464897
NC_000913	202915	202920		0.613201
NC_000913	202920	202925		0.621013
NC_000913	202925	202930		0.838841
NC_000913	202930	202935		0.842203
NC_000913	202935	202940		0.847295
NC_000913	202940	202945		0.826974
NC_000913	202945	202950		0.895879
NC_000913	202950	202955		0.706980
NC_000913	202955	202960		0.553156
NC_000913	202960	202965		0.504836
NC_000913	202965	202970		0.230856
NC_000913	202970	202975		0.174854
NC_000913	202975	202980		0.182079
NC_000913	202980	202985		0.178327
NC_000913	202985	202990		0.179409
NC_000913	202990	202995		0.190237
NC_000913	202995	203000		0.364686
NC_000913	203000	203005		0.213751
NC_000913	203005	203010		0.236875
NC_000913	203010	203015		0.179889
NC_000913	203015	203020		0.171461
NC_000913	203020	203025		0.223188
NC_000913	203025	203030		0.260357
NC_000913	203030	203035		0.258487
NC_000913	203035	203040		0.259757
NC_000913	203040	203045		0.346314
NC_000913	203045	203050		0.492385
NC_000913	203050	203055		0.724705
NC_000913	203055	203060		0.559164
NC_000913	203060	203065		0.514297
NC_000913	203065	203070		0.378122
NC_000913	203070	203075		0.315420
NC_000913	203075	203080		0.316402
NC_000913	203080	203085		0.306788
NC_000913	203085	203090		0.306898
NC_000913	203090	203095		0.304643
NC_000913	203095	203100		0.326960
NC_000913	203100	203105		0.395914
NC_000913	203105	203110		0.402382
NC_000913	203110	203115		0.521064
NC_000913	203115	203120		0.277416
NC_000913	203120	203125		0.218385
NC_000913	203125	203130		0.199853
NC_000913	203130	203135		0.183337
NC_000913	203135	203140		0.176834
NC_000913	203140	203145		0.233485
NC_000913	203145	203150		0.192687
NC_000913	203150	203155		0.410870
NC_000913	203155	203160		0.142653
NC_000913	203160	203165		0.060703
NC_000913	203165	203170		0.031672
NC_000913	203170	203175		0.036391
NC_000913	203175	203180		0.034910
NC_000913	203180	203185		0.028846
NC_000913	203185	203190		0.034535
NC_000913	203190	203195		0.033358
NC_000913	203195	203200		0.072039
NC_000913	203200	203205		0.152313
NC_000913	203205	203210		0.200689
NC_000913	203210	203215		0.236553
NC_000913	203215	203220		1.475378
NC_000913	203220	203225		0.922931
NC_000913	203225	203230		0.780916
NC_000913	203230	203235		0.921527
NC_000913	203235	203240		0.955493
NC_000913	203240	203245		0.782146
NC_000913	203245	203250		0.851221
NC_000913	203250	203255		0.559511
NC_000913	203255	203260		0.278903
NC_000913	203260	203265		0.264174
NC_000913	203265	203270		0.183656
NC_000913	203270	203275		0.111615
NC_000913	203275	203280		0.111313
NC_000913	203280	203285		0.148715
NC_000913	203285	203290		0.137231
NC_000913	203290	203295		0.055090
NC_000913	203295	203300		0.046997
NC_000913	203300	203305		0.015915
NC_000913	203305	203310		0.031862
NC_000913	203310	203315		0.020672
NC_000913	203315	203320		0.012075
NC_000913	203320	203325		0.013657
NC_000913	203325	203330		0.013012
NC_000913	203330	203335		0.015107
NC_000913	203335	203340		0.018107
NC_000913	203340	203345		0.020986
NC_000913	203345	203350		0.025731
NC_000913	203350	203355		0.452779
NC_000913	203355	203360		0.305318
NC_000913	203360	203365		0.239216
NC_000913	203365	203370		0.266610
NC_000913	203370	203375		0.038804
NC_000913	203375	203380		0.024332
NC_000913	203380	203385		0.027152
NC_000913	203385	203390		0.029240
NC_000913	203390	203395		0.021328
NC_000913	203395	203400		0.015187
NC_000913	203400	203405		0.013378
NC_000913	203405	203410		0.040646
NC_000913	203410	203415		0.049013
NC_000913	203415	203420		0.050467
NC_000913	203420	203425		0.160451
NC_000913	203425	203430		0.177105
NC_000913	203430	203435		0.182515
NC_000913	203435	203440		0.186839
NC_000913	203440	203445		0.296489
NC_000913	203445	203450		0.408046
NC_000913	203450	203455		0.403041
NC_000913	203455	203460		0.332054
NC_000913	203460	203465		0.401315
NC_000913	203465	203470		0.340780
NC_000913	203470	203475		0.425943
NC_000913	203475	203480		0.376710
NC_000913	203480	203485		0.381063
NC_000913	203485	203490		0.338608
NC_000913	203490	203495		0.322113
NC_000913	203495	203500		0.391882
NC_000913	203500	203505		0.294427
NC_000913	203505	203510		0.341556
NC_000913	203510	203515		0.295393
NC_000913	203515	203520		0.238107
NC_000913	203520	203525		0.212035
NC_000913	203525	203530		0.203301
NC_000913	203530	203535		0.351514
NC_000913	203535	203540		0.406776
NC_000913	203540	203545		0.332528
NC_000913	203545	203550		0.222637
NC_000913	203550	203555		0.198690
NC_000913	203555	203560		0.218023
NC_000913	203560	203565		0.208583
NC_000913	203565	203570		0.207543
NC_000913	203570	203575		0.349339
NC_000913	203575	203580		0.303891
NC_000913	203580	203585		0.193013
NC_000913	203585	203590		0.079859
NC_000913	203590	203595		0.044312
NC_000913	203595	203600		0.062966
NC_000913	203600	203605		0.042272
NC_000913	203605	203610		0.050532
NC_000913	203610	203615		0.050041
NC_000913	203615	203620		0.103615
NC_000913	203620	203625		0.136831
NC_000913	203625	203630		0.176015
NC_000913	203630	203635		0.348472
NC_000913	203635	203640		1.226809
NC_000913	203640	203645		0.836517
NC_000913	203645	203650		0.722113
NC_000913	203650	203655		0.689909
NC_000913	203655	203660		1.095429
NC_000913	203660	203665		0.923585
NC_000913	203665	203670		0.610919
NC_000913	203670	203675		0.491488
NC_000913	203675	203680		0.393344
NC_000913	203680	203685		0.364827
NC_000913	203685	203690		0.392071
NC_000913	203690	203695		0.355214
NC_000913	203695	203700		0.140954
NC_000913	203700	203705		0.180693
NC_000913	203705	203710		0.259302
NC_000913	203710	203715		0.179408
NC_000913	203715	203720		0.131757
NC_000913	203720	203725		0.128946
NC_000913	203725	203730		0.146665
NC_000913	203730	203735		0.151896
NC_000913	203735	203740		0.180121
NC_000913	203740	203745		0.089975
NC_000913	203745	203750		0.094262
NC_000913	203750	203755		0.197483
NC_000913	203755	203760		0.221632
NC_000913	203760	203765		0.195944
NC_000913	203765	203770		0.126071
NC_000913	203770	203775		0.099522
NC_000913	203775	203780		0.071230
NC_000913	203780	203785		0.091646
NC_000913	203785	203790		0.123595
NC_000913	203790	203795		0.154672
NC_000913	203795	203800		0.150711
NC_000913	203800	203805		0.196867
NC_000913	203805	203810		0.280660
NC_000913	203810	203815		0.262646
NC_000913	203815	203820		0.265293
NC_000913	203820	203825		0.486376
NC_000913	203825	203830		0.428299
NC_000913	203830	203835		0.400249
NC_000913	203835	203840		0.669695
NC_000913	203840	203845		0.507189
NC_000913	203845	203850		0.534136
NC_000913	203850	203855		0.543178
NC_000913	203855	203860		0.554422
NC_000913	203860	203865		0.374772
NC_000913	203865	203870		0.345155
NC_000913	203870	203875		0.594257
NC_000913	203875	203880		0.538079
NC_000913	203880	203885		0.456273
NC_000913	203885	203890		0.407452
NC_000913	203890	203895		0.505353
NC_000913	203895	203900		0.511986
NC_000913	203900	203905		0.613304
NC_000913	203905	203910		0.830271
NC_000913	203910	203915		0.959220
NC_000913	203915	203920		0.680541
NC_000913	203920	203925		0.484020
NC_000913	203925	203930		0.484135
NC_000913	203930	203935		0.543279
NC_000913	203935	203940		0.491650
NC_000913	203940	203945		0.461129
NC_000913	203945	203950		0.445733
NC_000913	203950	203955		0.469927
NC_000913	203955	203960		0.541187
NC_000913	203960	203965		0.600182
NC_000913	203965	203970		0.238736
NC_000913	203970	203975		0.175021
NC_000913	203975	203980		0.134823
NC_000913	203980	203985		0.075258
NC_000913	203985	203990		0.165914
NC_000913	203990	203995		0.146623
NC_000913	203995	204000		0.139425
NC_000913	204000	204005		0.148251
NC_000913	204005	204010		0.129068
NC_000913	204010	204015		0.161118
NC_000913	204015	204020		0.230616
NC_000913	204020	204025		0.161708
NC_000913	204025	204030		0.101687
NC_000913	204030	204035		0.069044
NC_000913	204035	204040		0.102694
NC_000913	204040	204045		0.079793
NC_000913	204045	204050		0.087254
NC_000913	204050	204055		0.062905
NC_000913	204055	204060		0.102319
NC_000913	204060	204065		0.083907
NC_000913	204065	204070		0.101065
NC_000913	204070	204075		0.151729
NC_000913	204075	204080		0.096764
NC_000913	204080	204085		0.096859
NC_000913	204085	204090		0.070707
NC_000913	204090	204095		0.068767
NC_000913	204095	204100		0.081723
NC_000913	204100	204105		0.079727
NC_000913	204105	204110		0.083914
NC_000913	204110	204115		0.132174
NC_000913	204115	204120		0.242452
NC_000913	204120	204125		0.333037
NC_000913	204125	204130		0.338131
NC_000913	204130	204135		0.372941
NC_000913	204135	204140		0.402633
NC_000913	204140	204145		0.530159
NC_000913	204145	204150		0.559722
NC_000913	204150	204155		0.620556
NC_000913	204155	204160		0.626379
NC_000913	204160	204165		0.660911
NC_000913	204165	204170		0.657294
NC_000913	204170	204175		0.631443
NC_000913	204175	204180		0.674711
NC_000913	204180	204185		0.616467
NC_000913	204185	204190		0.625742
NC_000913	204190	204195		0.341999
NC_000913	204195	204200		0.218994
NC_000913	204200	204205		0.188045
NC_000913	204205	204210		0.191873
NC_000913	204210	204215		0.134473
NC_000913	204215	204220		0.139762
NC_000913	204220	204225		0.136948
NC_000913	204225	204230		0.055273
NC_000913	204230	204235		0.026717
NC_000913	204235	204240		0.017503
NC_000913	204240	204245		0.011036
NC_000913	204245	204250		0.008933
NC_000913	204250	204255		0.010193
NC_000913	204255	204260		0.010890
NC_000913	204260	204265		0.010793
NC_000913	204265	204270		0.008196
NC_000913	204270	204275		0.022053
NC_000913	204275	204280		0.100813
NC_000913	204280	204285		0.228739
NC_000913	204285	204290		0.323763
NC_000913	204290	204295		0.288366
NC_000913	204295	204300		0.263276
NC_000913	204300	204305		0.279861
NC_000913	204305	204310		0.270678
NC_000913	204310	204315		0.421519
NC_000913	204315	204320		0.285850
NC_000913	204320	204325		0.226189
NC_000913	204325	204330		0.260389
NC_000913	204330	204335		0.219165
NC_000913	204335	204340		0.310996
NC_000913	204340	204345		0.264939
NC_000913	204345	204350		0.248719
NC_000913	204350	204355		0.168472
NC_000913	204355	204360		0.187172
NC_000913	204360	204365		0.227621
NC_000913	204365	204370		0.232892
NC_000913	204370	204375		0.234039
NC_000913	204375	204380		0.283085
NC_000913	204380	204385		0.265006
NC_000913	204385	204390		0.235718
NC_000913	204390	204395		0.239045
NC_000913	204395	204400		0.273539
NC_000913	204400	204405		0.237410
NC_000913	204405	204410		0.301645
NC_000913	204410	204415		0.265868
NC_000913	204415	204420		0.239701
NC_000913	204420	204425		0.290587
NC_000913	204425	204430		0.268233
NC_000913	204430	204435		0.211481
NC_000913	204435	204440		0.159321
NC_000913	204440	204445		0.120406
NC_000913	204445	204450		0.191546
NC_000913	204450	204455		0.129447
NC_000913	204455	204460		0.083901
NC_000913	204460	204465		0.086366
NC_000913	204465	204470		0.085973
NC_000913	204470	204475		0.066858
NC_000913	204475	204480		0.051934
NC_000913	204480	204485		0.050739
NC_000913	204485	204490		0.082195
NC_000913	204490	204495		0.199720
NC_000913	204495	204500		0.180860
NC_000913	204500	204505		0.117813
NC_000913	204505	204510		0.230966
NC_000913	204510	204515		0.143866
NC_000913	204515	204520		0.102607
NC_000913	204520	204525		0.116100
NC_000913	204525	204530		0.137689
NC_000913	204530	204535		0.143154
NC_000913	204535	204540		0.178828
NC_000913	204540	204545		0.219639
NC_000913	204545	204550		0.301693
NC_000913	204550	204555		0.343978
NC_000913	204555	204560		0.376603
NC_000913	204560	204565		0.366395
NC_000913	204565	204570		0.324978
NC_000913	204570	204575		0.375607
NC_000913	204575	204580		0.326871
NC_000913	204580	204585		0.301708
NC_000913	204585	204590		0.341637
NC_000913	204590	204595		0.192350
NC_000913	204595	204600		0.090883
NC_000913	204600	204605		0.099972
NC_000913	204605	204610		0.088442
NC_000913	204610	204615		0.071507
NC_000913	204615	204620		0.090512
NC_000913	204620	204625		0.112257
NC_000913	204625	204630		0.132170
NC_000913	204630	204635		0.031166
NC_000913	204635	204640		0.043420
NC_000913	204640	204645		0.036851
NC_000913	204645	204650		0.036766
NC_000913	204650	204655		0.041178
NC_000913	204655	204660		0.051346
NC_000913	204660	204665		0.074064
NC_000913	204665	204670		0.317444
NC_000913	204670	204675		0.277058
NC_000913	204675	204680		0.102026
NC_000913	204680	204685		0.053403
NC_000913	204685	204690		0.053936
NC_000913	204690	204695		0.062044
NC_000913	204695	204700		0.076418
NC_000913	204700	204705		0.071026
NC_000913	204705	204710		0.071213
NC_000913	204710	204715		0.072058
NC_000913	204715	204720		0.099680
NC_000913	204720	204725		0.123792
NC_000913	204725	204730		0.207858
NC_000913	204730	204735		0.461215
NC_000913	204735	204740		0.343431
NC_000913	204740	204745		0.285171
NC_000913	204745	204750		0.318230
NC_000913	204750	204755		0.325257
NC_000913	204755	204760		0.331888
NC_000913	204760	204765		0.313284
NC_000913	204765	204770		0.297697
NC_000913	204770	204775		0.237431
NC_000913	204775	204780		0.205871
NC_000913	204780	204785		0.202122
NC_000913	204785	204790		0.184227
NC_000913	204790	204795		0.368463
NC_000913	204795	204800		0.344954
NC_000913	204800	204805		0.759300
NC_000913	204805	204810		0.523838
NC_000913	204810	204815		0.614343
NC_000913	204815	204820		0.240817
NC_000913	204820	204825		0.180174
NC_000913	204825	204830		0.191852
NC_000913	204830	204835		0.212890
NC_000913	204835	204840		0.186241
NC_000913	204840	204845		0.179924
NC_000913	204845	204850		0.160003
NC_000913	204850	204855		0.194566
NC_000913	204855	204860		0.187191
NC_000913	204860	204865		0.162992
NC_000913	204865	204870		0.186088
NC_000913	204870	204875		0.220048
NC_000913	204875	204880		0.399463
NC_000913	204880	204885		0.369996
NC_000913	204885	204890		0.433708
NC_000913	204890	204895		0.504742
NC_000913	204895	204900		0.449346
NC_000913	204900	204905		0.464965
NC_000913	204905	204910		0.365542
NC_000913	204910	204915		0.354781
NC_000913	204915	204920		0.184420
NC_000913	204920	204925		0.105021
NC_000913	204925	204930		0.116284
NC_000913	204930	204935		0.042591
NC_000913	204935	204940		0.043471
NC_000913	204940	204945		0.047847
NC_000913	204945	204950		0.021165
NC_000913	204950	204955		0.109008
NC_000913	204955	204960		0.110908
NC_000913	204960	204965		0.292582
NC_000913	204965	204970		0.115677
NC_000913	204970	204975		0.050524
NC_000913	204975	204980		0.038815
NC_000913	204980	204985		0.077620
NC_000913	204985	204990		0.051320
NC_000913	204990	204995		0.058799
NC_000913	204995	205000		0.066692
NC_000913	205000	205005		0.136680
NC_000913	205005	205010		0.163985
NC_000913	205010	205015		0.209164
NC_000913	205015	205020		0.220941
NC_000913	205020	205025		0.183812
NC_000913	205025	205030		0.172177
NC_000913	205030	205035		0.192546
NC_000913	205035	205040		0.240796
NC_000913	205040	205045		0.105451
NC_000913	205045	205050		0.119093
NC_000913	205050	205055		0.105411
NC_000913	205055	205060		0.120608
NC_000913	205060	205065		0.129842
NC_000913	205065	205070		0.111262
NC_000913	205070	205075		0.125892
NC_000913	205075	205080		0.111635
NC_000913	205080	205085		0.133354
NC_000913	205085	205090		0.121137
NC_000913	205090	205095		0.139485
NC_000913	205095	205100		0.246287
NC_000913	205100	205105		0.133891
NC_000913	205105	205110		0.103588
NC_000913	205110	205115		0.074499
NC_000913	205115	205120		0.045241
NC_000913	205120	205125		0.035119
NC_000913	205125	205130		0.041453
NC_000913	205130	205135		0.050857
NC_000913	205135	205140		0.033484
NC_000913	205140	205145		0.078270
NC_000913	205145	205150		0.050827
NC_000913	205150	205155		0.050359
NC_000913	205155	205160		0.047722
NC_000913	205160	205165		0.057533
NC_000913	205165	205170		0.081898
NC_000913	205170	205175		0.104181
NC_000913	205175	205180		0.251240
NC_000913	205180	205185		0.372183
NC_000913	205185	205190		0.454463
NC_000913	205190	205195		0.398215
NC_000913	205195	205200		0.351792
NC_000913	205200	205205		0.323030
NC_000913	205205	205210		0.486049
NC_000913	205210	205215		0.337981
NC_000913	205215	205220		0.315634
NC_000913	205220	205225		0.259934
NC_000913	205225	205230		0.268639
NC_000913	205230	205235		0.159626
NC_000913	205235	205240		0.133798
NC_000913	205240	205245		0.125207
NC_000913	205245	205250		0.090001
NC_000913	205250	205255		0.068492
NC_000913	205255	205260		0.104668
NC_000913	205260	205265		0.088753
NC_000913	205265	205270		0.091199
NC_000913	205270	205275		0.090512
NC_000913	205275	205280		0.133805
NC_000913	205280	205285		0.117590
NC_000913	205285	205290		0.089102
NC_000913	205290	205295		0.104208
NC_000913	205295	205300		0.135394
NC_000913	205300	205305		0.207903
NC_000913	205305	205310		0.218227
NC_000913	205310	205315		0.405884
NC_000913	205315	205320		0.304497
NC_000913	205320	205325		0.354458
NC_000913	205325	205330		0.383755
NC_000913	205330	205335		0.363044
NC_000913	205335	205340		0.355513
NC_000913	205340	205345		0.372413
NC_000913	205345	205350		0.380990
NC_000913	205350	205355		0.414680
NC_000913	205355	205360		0.468865
NC_000913	205360	205365		0.544192
NC_000913	205365	205370		0.369532
NC_000913	205370	205375		0.153337
NC_000913	205375	205380		0.126140
NC_000913	205380	205385		0.141148
NC_000913	205385	205390		0.161466
NC_000913	205390	205395		0.158745
NC_000913	205395	205400		0.181577
NC_000913	205400	205405		0.229216
NC_000913	205405	205410		0.272871
NC_000913	205410	205415		0.536767
NC_000913	205415	205420		0.677163
NC_000913	205420	205425		0.540452
NC_000913	205425	205430		0.466479
NC_000913	205430	205435		0.176428
NC_000913	205435	205440		0.148968
NC_000913	205440	205445		0.076062
NC_000913	205445	205450		0.058429
NC_000913	205450	205455		0.046373
NC_000913	205455	205460		0.044017
NC_000913	205460	205465		0.050834
NC_000913	205465	205470		0.051367
NC_000913	205470	205475		0.085261
NC_000913	205475	205480		0.071940
NC_000913	205480	205485		0.064436
NC_000913	205485	205490		0.067831
NC_000913	205490	205495		0.105145
NC_000913	205495	205500		0.057304
NC_000913	205500	205505		0.066359
NC_000913	205505	205510		0.098331
NC_000913	205510	205515		0.083554
NC_000913	205515	205520		0.065095
NC_000913	205520	205525		0.047423
NC_000913	205525	205530		0.043602
NC_000913	205530	205535		0.044268
NC_000913	205535	205540		0.044848
NC_000913	205540	205545		0.051284
NC_000913	205545	205550		0.104033
NC_000913	205550	205555		0.120105
NC_000913	205555	205560		0.124600
NC_000913	205560	205565		0.161194
NC_000913	205565	205570		0.150600
NC_000913	205570	205575		0.139417
NC_000913	205575	205580		0.134742
NC_000913	205580	205585		0.141446
NC_000913	205585	205590		0.103637
NC_000913	205590	205595		0.117215
NC_000913	205595	205600		0.120961
NC_000913	205600	205605		0.049428
NC_000913	205605	205610		0.034277
NC_000913	205610	205615		0.012349
NC_000913	205615	205620		0.011330
NC_000913	205620	205625		0.010823
NC_000913	205625	205630		0.016306
NC_000913	205630	205635		0.010074
NC_000913	205635	205640		0.014377
NC_000913	205640	205645		0.016064
NC_000913	205645	205650		0.015119
NC_000913	205650	205655		0.018538
NC_000913	205655	205660		0.035357
NC_000913	205660	205665		0.062141
NC_000913	205665	205670		0.147584
NC_000913	205670	205675		0.155743
NC_000913	205675	205680		0.136491
NC_000913	205680	205685		0.121572
NC_000913	205685	205690		0.097119
NC_000913	205690	205695		0.091088
NC_000913	205695	205700		0.096345
NC_000913	205700	205705		0.091443
NC_000913	205705	205710		0.103679
NC_000913	205710	205715		0.093352
NC_000913	205715	205720		0.067104
NC_000913	205720	205725		0.075827
NC_000913	205725	205730		0.049574
NC_000913	205730	205735		0.050583
NC_000913	205735	205740		0.040901
NC_000913	205740	205745		0.082906
NC_000913	205745	205750		0.059609
NC_000913	205750	205755		0.046493
NC_000913	205755	205760		0.061746
NC_000913	205760	205765		0.041990
NC_000913	205765	205770		0.045535
NC_000913	205770	205775		0.057740
NC_000913	205775	205780		0.054814
NC_000913	205780	205785		0.059406
NC_000913	205785	205790		0.110009
NC_000913	205790	205795		0.147232
NC_000913	205795	205800		0.125375
NC_000913	205800	205805		0.188627
NC_000913	205805	205810		0.233755
NC_000913	205810	205815		0.120671
NC_000913	205815	205820		0.100134
NC_000913	205820	205825		0.114324
NC_000913	205825	205830		0.083651
NC_000913	205830	205835		0.078453
NC_000913	205835	205840		0.072650
NC_000913	205840	205845		0.240414
NC_000913	205845	205850		0.249599
NC_000913	205850	205855		0.282528
NC_000913	205855	205860		0.211395
NC_000913	205860	205865		0.145221
NC_000913	205865	205870		0.140418
NC_000913	205870	205875		0.123771
NC_000913	205875	205880		0.102140
NC_000913	205880	205885		0.127635
NC_000913	205885	205890		0.142099
NC_000913	205890	205895		0.127402
NC_000913	205895	205900		0.144393
NC_000913	205900	205905		0.222104
NC_000913	205905	205910		0.181576
NC_000913	205910	205915		0.133911
NC_000913	205915	205920		0.104549
NC_000913	205920	205925		0.116589
NC_000913	205925	205930		0.104857
NC_000913	205930	205935		0.063864
NC_000913	205935	205940		0.062503
NC_000913	205940	205945		0.070650
NC_000913	205945	205950		0.063868
NC_000913	205950	205955		0.184883
NC_000913	205955	205960		0.156496
NC_000913	205960	205965		0.162920
NC_000913	205965	205970		0.159337
NC_000913	205970	205975		0.208714
NC_000913	205975	205980		0.264705
NC_000913	205980	205985		0.502077
NC_000913	205985	205990		0.501731
NC_000913	205990	205995		0.322598
NC_000913	205995	206000		0.331219
NC_000913	206000	206005		0.311303
NC_000913	206005	206010		0.103715
NC_000913	206010	206015		0.057631
NC_000913	206015	206020		0.020132
NC_000913	206020	206025		0.011081
NC_000913	206025	206030		0.033938
NC_000913	206030	206035		0.027961
NC_000913	206035	206040		0.005864
NC_000913	206040	206045		0.008531
NC_000913	206045	206050		0.041181
NC_000913	206050	206055		0.062645
NC_000913	206055	206060		0.047644
NC_000913	206060	206065		0.020803
NC_000913	206065	206070		0.023777
NC_000913	206070	206075		0.023719
NC_000913	206075	206080		0.028074
NC_000913	206080	206085		0.024242
NC_000913	206085	206090		0.052215
NC_000913	206090	206095		0.075002
NC_000913	206095	206100		0.194435
NC_000913	206100	206105		0.178215
NC_000913	206105	206110		0.183282
NC_000913	206110	206115		0.303989
NC_000913	206115	206120		0.331545
NC_000913	206120	206125		0.203232
NC_000913	206125	206130		0.101495
NC_000913	206130	206135		0.088847
NC_000913	206135	206140		0.080362
NC_000913	206140	206145		0.078048
NC_000913	206145	206150		0.070327
NC_000913	206150	206155		0.093068
NC_000913	206155	206160		0.142367
NC_000913	206160	206165		0.239796
NC_000913	206165	206170		0.426740
NC_000913	206170	206175		0.390597
NC_000913	206175	206180		0.452776
NC_000913	206180	206185		0.364435
NC_000913	206185	206190		0.155384
NC_000913	206190	206195		0.125710
NC_000913	206195	206200		0.129151
NC_000913	206200	206205		0.144173
NC_000913	206205	206210		0.115801
NC_000913	206210	206215		0.119766
NC_000913	206215	206220		0.097260
NC_000913	206220	206225		0.117207
NC_000913	206225	206230		0.126382
NC_000913	206230	206235		0.191767
NC_000913	206235	206240		0.188286
NC_000913	206240	206245		0.190254
NC_000913	206245	206250		0.182718
NC_000913	206250	206255		0.129638
NC_000913	206255	206260		0.095784
NC_000913	206260	206265		0.067116
NC_000913	206265	206270		0.036161
NC_000913	206270	206275		0.022891
NC_000913	206275	206280		0.015564
NC_000913	206280	206285		0.016216
NC_000913	206285	206290		0.011487
NC_000913	206290	206295		0.013703
NC_000913	206295	206300		0.009853
NC_000913	206300	206305		0.013886
NC_000913	206305	206310		0.048588
NC_000913	206310	206315		0.056942
NC_000913	206315	206320		0.055342
NC_000913	206320	206325		0.063530
NC_000913	206325	206330		0.065685
NC_000913	206330	206335		0.063298
NC_000913	206335	206340		0.084027
NC_000913	206340	206345		0.088362
NC_000913	206345	206350		0.107565
NC_000913	206350	206355		0.295784
NC_000913	206355	206360		0.277277
NC_000913	206360	206365		0.319553
NC_000913	206365	206370		0.296392
NC_000913	206370	206375		0.130150
NC_000913	206375	206380		0.084448
NC_000913	206380	206385		0.083944
NC_000913	206385	206390		0.055155
NC_000913	206390	206395		0.104373
NC_000913	206395	206400		0.100049
NC_000913	206400	206405		0.168016
NC_000913	206405	206410		0.405994
NC_000913	206410	206415		0.348647
NC_000913	206415	206420		0.564745
NC_000913	206420	206425		0.743005
NC_000913	206425	206430		0.745783
NC_000913	206430	206435		0.803883
NC_000913	206435	206440		0.729016
NC_000913	206440	206445		0.713010
NC_000913	206445	206450		0.730716
NC_000913	206450	206455		0.603537
NC_000913	206455	206460		0.440086
NC_000913	206460	206465		0.359911
NC_000913	206465	206470		0.314001
NC_000913	206470	206475		0.277794
NC_000913	206475	206480		0.272776
NC_000913	206480	206485		0.268551
NC_000913	206485	206490		0.248675
NC_000913	206490	206495		0.243473
NC_000913	206495	206500		0.275343
NC_000913	206500	206505		0.451921
NC_000913	206505	206510		0.480022
NC_000913	206510	206515		0.367966
NC_000913	206515	206520		0.256107
NC_000913	206520	206525		0.215355
NC_000913	206525	206530		0.245397
NC_000913	206530	206535		0.190422
NC_000913	206535	206540		0.227084
NC_000913	206540	206545		0.217102
NC_000913	206545	206550		0.292571
NC_000913	206550	206555		0.388626
NC_000913	206555	206560		0.399620
NC_000913	206560	206565		0.424521
NC_000913	206565	206570		0.390393
NC_000913	206570	206575		0.364353
NC_000913	206575	206580		0.388781
NC_000913	206580	206585		0.572431
NC_000913	206585	206590		0.560648
NC_000913	206590	206595		1.220056
NC_000913	206595	206600		1.400378
NC_000913	206600	206605		0.844688
NC_000913	206605	206610		0.823016
NC_000913	206610	206615		0.648168
NC_000913	206615	206620		0.505748
NC_000913	206620	206625		0.541949
NC_000913	206625	206630		0.485515
NC_000913	206630	206635		0.388158
NC_000913	206635	206640		0.296420
NC_000913	206640	206645		0.426884
NC_000913	206645	206650		0.399853
NC_000913	206650	206655		0.360799
NC_000913	206655	206660		0.455887
NC_000913	206660	206665		0.486792
NC_000913	206665	206670		0.563070
NC_000913	206670	206675		0.563344
NC_000913	206675	206680		0.331120
NC_000913	206680	206685		0.219265
NC_000913	206685	206690		0.209487
NC_000913	206690	206695		0.229703
NC_000913	206695	206700		0.288830
NC_000913	206700	206705		0.258379
NC_000913	206705	206710		0.220080
NC_000913	206710	206715		0.282047
NC_000913	206715	206720		0.296399
NC_000913	206720	206725		0.219501
NC_000913	206725	206730		0.164795
NC_000913	206730	206735		0.098970
NC_000913	206735	206740		0.074948
NC_000913	206740	206745		0.049709
NC_000913	206745	206750		0.046983
NC_000913	206750	206755		0.068010
NC_000913	206755	206760		0.012037
NC_000913	206760	206765		0.022833
NC_000913	206765	206770		0.015664
NC_000913	206770	206775		0.022242
NC_000913	206775	206780		0.021493
NC_000913	206780	206785		0.064790
NC_000913	206785	206790		0.146363
NC_000913	206790	206795		0.176503
NC_000913	206795	206800		0.171186
NC_000913	206800	206805		0.230726
NC_000913	206805	206810		0.199376
NC_000913	206810	206815		0.164174
NC_000913	206815	206820		0.219209
NC_000913	206820	206825		0.297145
NC_000913	206825	206830		0.420441
NC_000913	206830	206835		0.386383
NC_000913	206835	206840		0.781197
NC_000913	206840	206845		0.677262
NC_000913	206845	206850		0.189846
NC_000913	206850	206855		0.208556
NC_000913	206855	206860		0.198276
NC_000913	206860	206865		0.152981
NC_000913	206865	206870		0.265700
NC_000913	206870	206875		0.302603
NC_000913	206875	206880		0.342221
NC_000913	206880	206885		0.258053
NC_000913	206885	206890		0.298858
NC_000913	206890	206895		0.212991
NC_000913	206895	206900		0.237862
NC_000913	206900	206905		0.157406
NC_000913	206905	206910		0.248228
NC_000913	206910	206915		0.385919
NC_000913	206915	206920		0.451367
NC_000913	206920	206925		0.279068
NC_000913	206925	206930		0.217299
NC_000913	206930	206935		0.211102
NC_000913	206935	206940		0.170436
NC_000913	206940	206945		0.162995
NC_000913	206945	206950		0.178802
NC_000913	206950	206955		0.213107
NC_000913	206955	206960		0.381593
NC_000913	206960	206965		0.730596
NC_000913	206965	206970		0.609657
NC_000913	206970	206975		0.550140
NC_000913	206975	206980		0.692978
NC_000913	206980	206985		0.592420
NC_000913	206985	206990		0.819166
NC_000913	206990	206995		1.034650
NC_000913	206995	207000		1.246622
NC_000913	207000	207005		1.097670
NC_000913	207005	207010		1.066640
NC_000913	207010	207015		0.963950
NC_000913	207015	207020		0.877662
NC_000913	207020	207025		0.789064
NC_000913	207025	207030		0.876840
NC_000913	207030	207035		0.952961
NC_000913	207035	207040		0.862636
NC_000913	207040	207045		0.999939
NC_000913	207045	207050		0.961457
NC_000913	207050	207055		0.849565
NC_000913	207055	207060		0.647422
NC_000913	207060	207065		0.632130
NC_000913	207065	207070		0.452753
NC_000913	207070	207075		0.136440
NC_000913	207075	207080		0.150222
NC_000913	207080	207085		0.237444
NC_000913	207085	207090		0.567203
NC_000913	207090	207095		0.596376
NC_000913	207095	207100		0.788576
NC_000913	207100	207105		0.986613
NC_000913	207105	207110		0.775814
NC_000913	207110	207115		0.915541
NC_000913	207115	207120		0.675926
NC_000913	207120	207125		0.549661
NC_000913	207125	207130		0.623201
NC_000913	207130	207135		0.622290
NC_000913	207135	207140		0.643779
NC_000913	207140	207145		0.455651
NC_000913	207145	207150		0.377174
NC_000913	207150	207155		0.334619
NC_000913	207155	207160		0.355483
NC_000913	207160	207165		0.368219
NC_000913	207165	207170		0.362802
NC_000913	207170	207175		0.309338
NC_000913	207175	207180		0.737301
NC_000913	207180	207185		1.001666
NC_000913	207185	207190		0.413468
NC_000913	207190	207195		0.305757
NC_000913	207195	207200		0.161127
NC_000913	207200	207205		0.085051
NC_000913	207205	207210		0.076183
NC_000913	207210	207215		0.077891
NC_000913	207215	207220		0.097239
NC_000913	207220	207225		0.073291
NC_000913	207225	207230		0.222571
NC_000913	207230	207235		0.257783
NC_000913	207235	207240		0.249956
NC_000913	207240	207245		0.411321
NC_000913	207245	207250		0.272405
NC_000913	207250	207255		0.203001
NC_000913	207255	207260		0.140662
NC_000913	207260	207265		0.117532
NC_000913	207265	207270		0.044137
NC_000913	207270	207275		0.025144
NC_000913	207275	207280		0.019169
NC_000913	207280	207285		0.029088
NC_000913	207285	207290		0.025464
NC_000913	207290	207295		0.028887
NC_000913	207295	207300		0.016740
NC_000913	207300	207305		0.020864
NC_000913	207305	207310		0.075891
NC_000913	207310	207315		0.063062
NC_000913	207315	207320		0.061872
NC_000913	207320	207325		0.064337
NC_000913	207325	207330		0.085453
NC_000913	207330	207335		0.119280
NC_000913	207335	207340		0.129606
NC_000913	207340	207345		0.199577
NC_000913	207345	207350		0.150460
NC_000913	207350	207355		0.108950
NC_000913	207355	207360		0.107839
NC_000913	207360	207365		0.097961
NC_000913	207365	207370		0.120925
NC_000913	207370	207375		0.100114
NC_000913	207375	207380		0.075301
NC_000913	207380	207385		0.083116
NC_000913	207385	207390		0.068536
NC_000913	207390	207395		0.119741
NC_000913	207395	207400		0.248521
NC_000913	207400	207405		0.274505
NC_000913	207405	207410		0.302885
NC_000913	207410	207415		0.327374
NC_000913	207415	207420		0.363744
NC_000913	207420	207425		0.378134
NC_000913	207425	207430		0.540313
NC_000913	207430	207435		1.853122
NC_000913	207435	207440		1.496953
NC_000913	207440	207445		1.522243
NC_000913	207445	207450		0.968214
NC_000913	207450	207455		0.738956
NC_000913	207455	207460		0.615837
NC_000913	207460	207465		0.425547
NC_000913	207465	207470		0.353161
NC_000913	207470	207475		0.373521
NC_000913	207475	207480		0.402337
NC_000913	207480	207485		0.455056
NC_000913	207485	207490		0.494062
NC_000913	207490	207495		0.677900
NC_000913	207495	207500		1.252674
NC_000913	207500	207505		0.665477
NC_000913	207505	207510		0.651241
NC_000913	207510	207515		0.545949
NC_000913	207515	207520		0.493124
NC_000913	207520	207525		0.470427
NC_000913	207525	207530		0.424660
NC_000913	207530	207535		0.360237
NC_000913	207535	207540		0.376251
NC_000913	207540	207545		0.385506
NC_000913	207545	207550		0.420900
NC_000913	207550	207555		0.563440
NC_000913	207555	207560		0.727666
NC_000913	207560	207565		0.706010
NC_000913	207565	207570		0.746222
NC_000913	207570	207575		0.735506
NC_000913	207575	207580		0.381698
NC_000913	207580	207585		0.207738
NC_000913	207585	207590		0.115816
NC_000913	207590	207595		0.077146
NC_000913	207595	207600		0.036335
NC_000913	207600	207605		0.079287
NC_000913	207605	207610		0.142993
NC_000913	207610	207615		0.225183
NC_000913	207615	207620		0.290499
NC_000913	207620	207625		0.211423
NC_000913	207625	207630		0.177079
NC_000913	207630	207635		0.365909
NC_000913	207635	207640		0.354272
NC_000913	207640	207645		0.397059
NC_000913	207645	207650		0.391434
NC_000913	207650	207655		0.476045
NC_000913	207655	207660		0.555756
NC_000913	207660	207665		0.355043
NC_000913	207665	207670		0.364270
NC_000913	207670	207675		0.301123
NC_000913	207675	207680		0.349946
NC_000913	207680	207685		0.384007
NC_000913	207685	207690		0.374348
NC_000913	207690	207695		0.528718
NC_000913	207695	207700		0.592920
NC_000913	207700	207705		0.704588
NC_000913	207705	207710		0.604149
NC_000913	207710	207715		0.784238
NC_000913	207715	207720		0.707157
NC_000913	207720	207725		0.511416
NC_000913	207725	207730		0.562204
NC_000913	207730	207735		0.632274
NC_000913	207735	207740		0.643030
NC_000913	207740	207745		0.404353
NC_000913	207745	207750		0.324441
NC_000913	207750	207755		0.372648
NC_000913	207755	207760		0.328231
NC_000913	207760	207765		0.310322
NC_000913	207765	207770		0.379920
NC_000913	207770	207775		0.553290
NC_000913	207775	207780		0.346179
NC_000913	207780	207785		0.211942
NC_000913	207785	207790		0.226766
NC_000913	207790	207795		0.222080
NC_000913	207795	207800		0.214710
NC_000913	207800	207805		0.355164
NC_000913	207805	207810		0.424974
NC_000913	207810	207815		0.343985
NC_000913	207815	207820		0.357539
NC_000913	207820	207825		0.384641
NC_000913	207825	207830		0.432542
NC_000913	207830	207835		0.422707
NC_000913	207835	207840		0.339464
NC_000913	207840	207845		0.125419
NC_000913	207845	207850		0.094339
NC_000913	207850	207855		0.060512
NC_000913	207855	207860		0.019418
NC_000913	207860	207865		0.009942
NC_000913	207865	207870		0.008544
NC_000913	207870	207875		0.009236
NC_000913	207875	207880		0.016460
NC_000913	207880	207885		0.006362
NC_000913	207885	207890		0.005937
NC_000913	207890	207895		0.007715
NC_000913	207895	207900		0.012014
NC_000913	207900	207905		0.016890
NC_000913	207905	207910		0.021493
NC_000913	207910	207915		0.021478
NC_000913	207915	207920		0.021281
NC_000913	207920	207925		0.059453
NC_000913	207925	207930		0.070570
NC_000913	207930	207935		0.121387
NC_000913	207935	207940		0.132259
NC_000913	207940	207945		0.070229
NC_000913	207945	207950		0.063866
NC_000913	207950	207955		0.060130
NC_000913	207955	207960		0.063176
NC_000913	207960	207965		0.079696
NC_000913	207965	207970		0.106840
NC_000913	207970	207975		0.197211
NC_000913	207975	207980		0.460126
NC_000913	207980	207985		0.442747
NC_000913	207985	207990		0.373751
NC_000913	207990	207995		0.075445
NC_000913	207995	208000		0.065520
NC_000913	208000	208005		0.051991
NC_000913	208005	208010		0.048068
NC_000913	208010	208015		0.062533
NC_000913	208015	208020		0.050556
NC_000913	208020	208025		0.129320
NC_000913	208025	208030		0.175788
NC_000913	208030	208035		0.407475
NC_000913	208035	208040		0.252077
NC_000913	208040	208045		0.251709
NC_000913	208045	208050		0.350862
NC_000913	208050	208055		0.464206
NC_000913	208055	208060		0.411432
NC_000913	208060	208065		0.507823
NC_000913	208065	208070		0.597390
NC_000913	208070	208075		0.620598
NC_000913	208075	208080		0.954602
NC_000913	208080	208085		0.803359
NC_000913	208085	208090		0.651473
NC_000913	208090	208095		0.530198
NC_000913	208095	208100		0.419273
NC_000913	208100	208105		0.338123
NC_000913	208105	208110		0.257952
NC_000913	208110	208115		0.286537
NC_000913	208115	208120		0.291901
NC_000913	208120	208125		0.311631
NC_000913	208125	208130		0.277176
NC_000913	208130	208135		0.325547
NC_000913	208135	208140		0.320953
NC_000913	208140	208145		0.353611
NC_000913	208145	208150		0.456792
NC_000913	208150	208155		0.509930
NC_000913	208155	208160		0.490621
NC_000913	208160	208165		0.718440
NC_000913	208165	208170		0.307251
NC_000913	208170	208175		0.293409
NC_000913	208175	208180		0.326572
NC_000913	208180	208185		0.328648
NC_000913	208185	208190		0.272046
NC_000913	208190	208195		0.227029
NC_000913	208195	208200		0.263048
NC_000913	208200	208205		0.300157
NC_000913	208205	208210		0.298174
NC_000913	208210	208215		0.436123
NC_000913	208215	208220		0.243289
NC_000913	208220	208225		0.362645
NC_000913	208225	208230		0.393908
NC_000913	208230	208235		0.343376
NC_000913	208235	208240		0.309088
NC_000913	208240	208245		0.150203
NC_000913	208245	208250		0.132197
NC_000913	208250	208255		0.082904
NC_000913	208255	208260		0.074589
NC_000913	208260	208265		0.056825
NC_000913	208265	208270		0.043863
NC_000913	208270	208275		0.023798
NC_000913	208275	208280		0.019073
NC_000913	208280	208285		0.016284
NC_000913	208285	208290		0.017728
NC_000913	208290	208295		0.012948
NC_000913	208295	208300		0.009521
NC_000913	208300	208305		0.004656
NC_000913	208305	208310		0.010661
NC_000913	208310	208315		0.008829
NC_000913	208315	208320		0.005637
NC_000913	208320	208325		0.006159
NC_000913	208325	208330		0.006078
NC_000913	208330	208335		0.005762
NC_000913	208335	208340		0.004009
NC_000913	208340	208345		0.003178
NC_000913	208345	208350		0.016113
NC_000913	208350	208355		0.017079
NC_000913	208355	208360		0.020980
NC_000913	208360	208365		0.025423
NC_000913	208365	208370		0.025603
NC_000913	208370	208375		0.051771
NC_000913	208375	208380		0.047215
NC_000913	208380	208385		0.033197
NC_000913	208385	208390		0.047160
NC_000913	208390	208395		0.031226
NC_000913	208395	208400		0.030590
NC_000913	208400	208405		0.010080
NC_000913	208405	208410		0.011098
NC_000913	208410	208415		0.010841
NC_000913	208415	208420		0.009090
NC_000913	208420	208425		0.017585
NC_000913	208425	208430		0.046751
NC_000913	208430	208435		0.041971
NC_000913	208435	208440		0.050868
NC_000913	208440	208445		0.069517
NC_000913	208445	208450		0.089316
NC_000913	208450	208455		0.091298
NC_000913	208455	208460		0.108027
NC_000913	208460	208465		0.094157
NC_000913	208465	208470		0.146406
NC_000913	208470	208475		0.231174
NC_000913	208475	208480		0.599764
NC_000913	208480	208485		0.769217
NC_000913	208485	208490		0.956632
NC_000913	208490	208495		0.899233
NC_000913	208495	208500		0.558686
NC_000913	208500	208505		0.574305
NC_000913	208505	208510		0.564544
NC_000913	208510	208515		0.562370
NC_000913	208515	208520		0.385093
NC_000913	208520	208525		0.351154
NC_000913	208525	208530		0.389660
NC_000913	208530	208535		0.343557
NC_000913	208535	208540		0.353015
NC_000913	208540	208545		0.385891
NC_000913	208545	208550		0.394647
NC_000913	208550	208555		0.350005
NC_000913	208555	208560		0.110724
NC_000913	208560	208565		0.081532
NC_000913	208565	208570		0.066617
NC_000913	208570	208575		0.064098
NC_000913	208575	208580		0.041376
NC_000913	208580	208585		0.037313
NC_000913	208585	208590		0.037030
NC_000913	208590	208595		0.056190
NC_000913	208595	208600		0.072904
NC_000913	208600	208605		0.074906
NC_000913	208605	208610		0.140064
NC_000913	208610	208615		0.236675
NC_000913	208615	208620		0.298140
NC_000913	208620	208625		0.378636
NC_000913	208625	208630		0.425953
NC_000913	208630	208635		0.483822
NC_000913	208635	208640		0.378648
NC_000913	208640	208645		0.228811
NC_000913	208645	208650		0.131949
NC_000913	208650	208655		0.021297
NC_000913	208655	208660		0.045790
NC_000913	208660	208665		0.051029
NC_000913	208665	208670		0.042667
NC_000913	208670	208675		0.042011
NC_000913	208675	208680		0.035709
NC_000913	208680	208685		0.066566
NC_000913	208685	208690		0.110283
NC_000913	208690	208695		0.123176
NC_000913	208695	208700		0.151502
NC_000913	208700	208705		0.170304
NC_000913	208705	208710		0.298800
NC_000913	208710	208715		0.322557
NC_000913	208715	208720		0.349302
NC_000913	208720	208725		1.152308
NC_000913	208725	208730		1.420908
NC_000913	208730	208735		0.855271
NC_000913	208735	208740		0.582930
NC_000913	208740	208745		0.468800
NC_000913	208745	208750		0.336098
NC_000913	208750	208755		0.345481
NC_000913	208755	208760		0.344851
NC_000913	208760	208765		0.326695
NC_000913	208765	208770		0.498154
NC_000913	208770	208775		0.579333
NC_000913	208775	208780		0.516087
NC_000913	208780	208785		0.461564
NC_000913	208785	208790		0.440194
NC_000913	208790	208795		0.357735
NC_000913	208795	208800		0.383988
NC_000913	208800	208805		0.271102
NC_000913	208805	208810		0.235154
NC_000913	208810	208815		0.138744
NC_000913	208815	208820		0.128953
NC_000913	208820	208825		0.099578
NC_000913	208825	208830		0.070851
NC_000913	208830	208835		0.076363
NC_000913	208835	208840		0.067213
NC_000913	208840	208845		0.274980
NC_000913	208845	208850		0.228420
NC_000913	208850	208855		0.164731
NC_000913	208855	208860		0.194747
NC_000913	208860	208865		0.175653
NC_000913	208865	208870		0.238516
NC_000913	208870	208875		0.096717
NC_000913	208875	208880		0.110295
NC_000913	208880	208885		0.069343
NC_000913	208885	208890		0.063018
NC_000913	208890	208895		0.059795
NC_000913	208895	208900		0.062724
NC_000913	208900	208905		0.075613
NC_000913	208905	208910		0.085835
NC_000913	208910	208915		0.064910
NC_000913	208915	208920		0.110366
NC_000913	208920	208925		0.126231
NC_000913	208925	208930		0.105929
NC_000913	208930	208935		0.102731
NC_000913	208935	208940		0.061433
NC_000913	208940	208945		0.050763
NC_000913	208945	208950		0.037087
NC_000913	208950	208955		0.031298
NC_000913	208955	208960		0.036942
NC_000913	208960	208965		0.046668
NC_000913	208965	208970		0.120002
NC_000913	208970	208975		0.173755
NC_000913	208975	208980		0.374017
NC_000913	208980	208985		0.214741
NC_000913	208985	208990		0.198158
NC_000913	208990	208995		0.142447
NC_000913	208995	209000		0.062225
NC_000913	209000	209005		0.088996
NC_000913	209005	209010		0.089854
NC_000913	209010	209015		0.078350
NC_000913	209015	209020		0.141041
NC_000913	209020	209025		0.213006
NC_000913	209025	209030		0.345538
NC_000913	209030	209035		0.411937
NC_000913	209035	209040		0.398121
NC_000913	209040	209045		0.437359
NC_000913	209045	209050		0.547226
NC_000913	209050	209055		0.466384
NC_000913	209055	209060		0.436385
NC_000913	209060	209065		0.375170
NC_000913	209065	209070		0.173264
NC_000913	209070	209075		0.119843
NC_000913	209075	209080		0.094062
NC_000913	209080	209085		0.054398
NC_000913	209085	209090		0.055939
NC_000913	209090	209095		0.028481
NC_000913	209095	209100		0.048086
NC_000913	209100	209105		0.122886
NC_000913	209105	209110		0.194458
NC_000913	209110	209115		0.256108
NC_000913	209115	209120		0.308221
NC_000913	209120	209125		0.360910
NC_000913	209125	209130		0.602611
NC_000913	209130	209135		0.626419
NC_000913	209135	209140		0.664057
NC_000913	209140	209145		0.545774
NC_000913	209145	209150		0.605952
NC_000913	209150	209155		0.686441
NC_000913	209155	209160		0.813877
NC_000913	209160	209165		0.854066
NC_000913	209165	209170		0.693603
NC_000913	209170	209175		0.690717
NC_000913	209175	209180		0.650643
NC_000913	209180	209185		0.529445
NC_000913	209185	209190		0.272627
NC_000913	209190	209195		0.196266
NC_000913	209195	209200		0.198133
NC_000913	209200	209205		0.188392
NC_000913	209205	209210		0.200666
NC_000913	209210	209215		0.249688
NC_000913	209215	209220		0.209415
NC_000913	209220	209225		0.042265
NC_000913	209225	209230		0.024761
NC_000913	209230	209235		0.023128
NC_000913	209235	209240		0.049728
NC_000913	209240	209245		0.058078
NC_000913	209245	209250		0.059654
NC_000913	209250	209255		0.066853
NC_000913	209255	209260		0.082939
NC_000913	209260	209265		0.082928
NC_000913	209265	209270		0.136236
NC_000913	209270	209275		0.460849
NC_000913	209275	209280		0.656009
NC_000913	209280	209285		0.896969
NC_000913	209285	209290		1.142500
NC_000913	209290	209295		0.921867
NC_000913	209295	209300		0.835586
NC_000913	209300	209305		0.455110
NC_000913	209305	209310		0.374494
NC_000913	209310	209315		0.320338
NC_000913	209315	209320		0.320005
NC_000913	209320	209325		0.330652
NC_000913	209325	209330		0.455044
NC_000913	209330	209335		0.500139
NC_000913	209335	209340		0.370356
NC_000913	209340	209345		0.382358
NC_000913	209345	209350		0.412836
NC_000913	209350	209355		0.248596
NC_000913	209355	209360		0.218641
NC_000913	209360	209365		0.250069
NC_000913	209365	209370		0.164847
NC_000913	209370	209375		0.111700
NC_000913	209375	209380		0.112246
NC_000913	209380	209385		0.137640
NC_000913	209385	209390		0.129833
NC_000913	209390	209395		0.132266
NC_000913	209395	209400		0.102519
NC_000913	209400	209405		0.173404
NC_000913	209405	209410		0.225551
NC_000913	209410	209415		0.247571
NC_000913	209415	209420		0.319671
NC_000913	209420	209425		0.514120
NC_000913	209425	209430		0.480994
NC_000913	209430	209435		0.498310
NC_000913	209435	209440		0.586558
NC_000913	209440	209445		0.611333
NC_000913	209445	209450		0.654990
NC_000913	209450	209455		0.655280
NC_000913	209455	209460		0.635807
NC_000913	209460	209465		0.632385
NC_000913	209465	209470		0.545411
NC_000913	209470	209475		0.489956
NC_000913	209475	209480		0.383588
NC_000913	209480	209485		0.340942
NC_000913	209485	209490		0.238423
NC_000913	209490	209495		0.224314
NC_000913	209495	209500		0.193826
NC_000913	209500	209505		0.199605
NC_000913	209505	209510		0.381249
NC_000913	209510	209515		0.341998
NC_000913	209515	209520		0.333656
NC_000913	209520	209525		0.523370
NC_000913	209525	209530		0.592244
NC_000913	209530	209535		0.566712
NC_000913	209535	209540		0.902388
NC_000913	209540	209545		0.947989
NC_000913	209545	209550		0.905407
NC_000913	209550	209555		0.403759
NC_000913	209555	209560		0.284615
NC_000913	209560	209565		0.305123
NC_000913	209565	209570		0.558761
NC_000913	209570	209575		0.592115
NC_000913	209575	209580		0.751228
NC_000913	209580	209585		1.258978
NC_000913	209585	209590		1.133895
NC_000913	209590	209595		1.168276
NC_000913	209595	209600		1.388161
NC_000913	209600	209605		1.233334
NC_000913	209605	209610		0.930296
NC_000913	209610	209615		0.946966
NC_000913	209615	209620		0.871406
NC_000913	209620	209625		0.665566
NC_000913	209625	209630		0.371749
NC_000913	209630	209635		0.420636
NC_000913	209635	209640		0.398301
NC_000913	209640	209645		0.279968
NC_000913	209645	209650		0.228334
NC_000913	209650	209655		0.149505
NC_000913	209655	209660		0.195778
NC_000913	209660	209665		0.206036
NC_000913	209665	209670		0.202275
NC_000913	209670	209675		0.223064
NC_000913	209675	209680		0.202000
NC_000913	209680	209685		0.202582
NC_000913	209685	209690		0.267994
NC_000913	209690	209695		0.479817
NC_000913	209695	209700		0.645628
NC_000913	209700	209705		0.863947
NC_000913	209705	209710		0.806703
NC_000913	209710	209715		0.791654
NC_000913	209715	209720		0.684677
NC_000913	209720	209725		0.691367
NC_000913	209725	209730		0.366052
NC_000913	209730	209735		0.232713
NC_000913	209735	209740		0.197757
NC_000913	209740	209745		0.073311
NC_000913	209745	209750		0.070281
NC_000913	209750	209755		0.075771
NC_000913	209755	209760		0.081099
NC_000913	209760	209765		0.080404
NC_000913	209765	209770		0.098410
NC_000913	209770	209775		0.118136
NC_000913	209775	209780		0.344035
NC_000913	209780	209785		0.501227
NC_000913	209785	209790		0.381422
NC_000913	209790	209795		0.472913
NC_000913	209795	209800		0.430011
NC_000913	209800	209805		0.674607
NC_000913	209805	209810		1.023427
NC_000913	209810	209815		1.054170
NC_000913	209815	209820		0.968251
NC_000913	209820	209825		0.665694
NC_000913	209825	209830		0.630432
NC_000913	209830	209835		0.542086
NC_000913	209835	209840		0.452103
NC_000913	209840	209845		0.467031
NC_000913	209845	209850		0.440275
NC_000913	209850	209855		0.391165
NC_000913	209855	209860		0.490331
NC_000913	209860	209865		0.565328
NC_000913	209865	209870		0.412345
NC_000913	209870	209875		0.456735
NC_000913	209875	209880		0.419594
NC_000913	209880	209885		0.261250
NC_000913	209885	209890		0.371088
NC_000913	209890	209895		0.114403
NC_000913	209895	209900		0.159586
NC_000913	209900	209905		0.167907
NC_000913	209905	209910		0.316163
NC_000913	209910	209915		0.254663
NC_000913	209915	209920		0.165204
NC_000913	209920	209925		0.103008
NC_000913	209925	209930		0.179900
NC_000913	209930	209935		0.090069
NC_000913	209935	209940		0.112347
NC_000913	209940	209945		0.122088
NC_000913	209945	209950		0.149745
NC_000913	209950	209955		0.154187
NC_000913	209955	209960		0.163767
NC_000913	209960	209965		0.209967
NC_000913	209965	209970		0.446231
NC_000913	209970	209975		0.405486
NC_000913	209975	209980		0.383147
NC_000913	209980	209985		0.436170
NC_000913	209985	209990		0.367991
NC_000913	209990	209995		0.654114
NC_000913	209995	210000		0.352479
NC_000913	210000	210005		0.330397
NC_000913	210005	210010		0.363873
NC_000913	210010	210015		0.334741
NC_000913	210015	210020		0.445211
NC_000913	210020	210025		0.507727
NC_000913	210025	210030		0.939324
NC_000913	210030	210035		1.203444
NC_000913	210035	210040		1.122864
NC_000913	210040	210045		1.158886
NC_000913	210045	210050		1.058907
NC_000913	210050	210055		0.738774
NC_000913	210055	210060		0.371612
NC_000913	210060	210065		0.234100
NC_000913	210065	210070		0.319247
NC_000913	210070	210075		0.263721
NC_000913	210075	210080		0.353579
NC_000913	210080	210085		0.319207
NC_000913	210085	210090		0.302776
NC_000913	210090	210095		0.267871
NC_000913	210095	210100		0.313592
NC_000913	210100	210105		0.433047
NC_000913	210105	210110		0.408839
NC_000913	210110	210115		0.428967
NC_000913	210115	210120		0.474689
NC_000913	210120	210125		0.587213
NC_000913	210125	210130		0.618366
NC_000913	210130	210135		0.568623
NC_000913	210135	210140		1.091329
NC_000913	210140	210145		1.120877
NC_000913	210145	210150		1.350818
NC_000913	210150	210155		1.737181
NC_000913	210155	210160		0.885993
NC_000913	210160	210165		0.856100
NC_000913	210165	210170		0.814187
NC_000913	210170	210175		0.587495
NC_000913	210175	210180		0.577120
NC_000913	210180	210185		0.423726
NC_000913	210185	210190		0.390194
NC_000913	210190	210195		0.400634
NC_000913	210195	210200		0.393218
NC_000913	210200	210205		0.479291
NC_000913	210205	210210		0.742745
NC_000913	210210	210215		0.402608
NC_000913	210215	210220		0.390575
NC_000913	210220	210225		0.376007
NC_000913	210225	210230		0.394062
NC_000913	210230	210235		0.353648
NC_000913	210235	210240		0.247162
NC_000913	210240	210245		0.185449
NC_000913	210245	210250		0.233798
NC_000913	210250	210255		0.332575
NC_000913	210255	210260		0.236329
NC_000913	210260	210265		0.199204
NC_000913	210265	210270		0.183913
NC_000913	210270	210275		0.163238
NC_000913	210275	210280		0.242583
NC_000913	210280	210285		0.189626
NC_000913	210285	210290		0.137789
NC_000913	210290	210295		0.042349
NC_000913	210295	210300		0.024791
NC_000913	210300	210305		0.025707
NC_000913	210305	210310		0.030196
NC_000913	210310	210315		0.035648
NC_000913	210315	210320		0.046507
NC_000913	210320	210325		0.584677
NC_000913	210325	210330		0.571050
NC_000913	210330	210335		0.416077
NC_000913	210335	210340		0.487662
NC_000913	210340	210345		0.385009
NC_000913	210345	210350		0.397696
NC_000913	210350	210355		0.322855
NC_000913	210355	210360		0.446144
NC_000913	210360	210365		0.400877
NC_000913	210365	210370		0.444580
NC_000913	210370	210375		0.464913
NC_000913	210375	210380		0.464846
NC_000913	210380	210385		0.492313
NC_000913	210385	210390		0.480867
NC_000913	210390	210395		0.522445
NC_000913	210395	210400		0.816236
NC_000913	210400	210405		0.561630
NC_000913	210405	210410		0.719050
NC_000913	210410	210415		0.609534
NC_000913	210415	210420		0.388486
NC_000913	210420	210425		0.369074
NC_000913	210425	210430		0.343470
NC_000913	210430	210435		0.338978
NC_000913	210435	210440		0.524972
NC_000913	210440	210445		0.209260
NC_000913	210445	210450		0.150765
NC_000913	210450	210455		0.142864
NC_000913	210455	210460		0.130128
NC_000913	210460	210465		0.115198
NC_000913	210465	210470		0.096227
NC_000913	210470	210475		0.098134
NC_000913	210475	210480		0.183086
NC_000913	210480	210485		0.339146
NC_000913	210485	210490		0.306257
NC_000913	210490	210495		0.462706
NC_000913	210495	210500		0.355205
NC_000913	210500	210505		0.275944
NC_000913	210505	210510		0.239336
NC_000913	210510	210515		0.213038
NC_000913	210515	210520		0.215610
NC_000913	210520	210525		0.169596
NC_000913	210525	210530		0.172271
NC_000913	210530	210535		0.185215
NC_000913	210535	210540		0.044106
NC_000913	210540	210545		0.033472
NC_000913	210545	210550		0.034186
NC_000913	210550	210555		0.037140
NC_000913	210555	210560		0.048390
NC_000913	210560	210565		0.036264
NC_000913	210565	210570		0.034493
NC_000913	210570	210575		0.044665
NC_000913	210575	210580		0.100797
NC_000913	210580	210585		0.227363
NC_000913	210585	210590		0.518625
NC_000913	210590	210595		0.350295
NC_000913	210595	210600		0.306016
NC_000913	210600	210605		0.354481
NC_000913	210605	210610		0.279489
NC_000913	210610	210615		0.167089
NC_000913	210615	210620		0.138094
NC_000913	210620	210625		0.086974
NC_000913	210625	210630		0.094891
NC_000913	210630	210635		0.112302
NC_000913	210635	210640		0.024395
NC_000913	210640	210645		0.026190
NC_000913	210645	210650		0.028993
NC_000913	210650	210655		0.021334
NC_000913	210655	210660		0.019572
NC_000913	210660	210665		0.036496
NC_000913	210665	210670		0.041633
NC_000913	210670	210675		0.027170
NC_000913	210675	210680		0.034236
NC_000913	210680	210685		0.026884
NC_000913	210685	210690		0.033156
NC_000913	210690	210695		0.061211
NC_000913	210695	210700		0.111068
NC_000913	210700	210705		0.112361
NC_000913	210705	210710		0.196382
NC_000913	210710	210715		0.197029
NC_000913	210715	210720		0.110049
NC_000913	210720	210725		0.104038
NC_000913	210725	210730		0.047978
NC_000913	210730	210735		0.044276
NC_000913	210735	210740		0.045348
NC_000913	210740	210745		0.030217
NC_000913	210745	210750		0.024469
NC_000913	210750	210755		0.015006
NC_000913	210755	210760		0.018830
NC_000913	210760	210765		0.058265
NC_000913	210765	210770		0.032325
NC_000913	210770	210775		0.024436
NC_000913	210775	210780		0.015030
NC_000913	210780	210785		0.015716
NC_000913	210785	210790		0.019414
NC_000913	210790	210795		0.023101
NC_000913	210795	210800		0.023966
NC_000913	210800	210805		0.016277
NC_000913	210805	210810		0.013147
NC_000913	210810	210815		0.053625
NC_000913	210815	210820		0.048388
NC_000913	210820	210825		0.006992
NC_000913	210825	210830		0.012100
NC_000913	210830	210835		0.026321
NC_000913	210835	210840		0.033043
NC_000913	210840	210845		0.053370
NC_000913	210845	210850		0.107540
NC_000913	210850	210855		0.079492
NC_000913	210855	210860		0.123025
NC_000913	210860	210865		0.113279
NC_000913	210865	210870		0.077085
NC_000913	210870	210875		0.118283
NC_000913	210875	210880		0.107129
NC_000913	210880	210885		0.119043
NC_000913	210885	210890		0.070405
NC_000913	210890	210895		0.088231
NC_000913	210895	210900		0.087220
NC_000913	210900	210905		0.078455
NC_000913	210905	210910		0.055943
NC_000913	210910	210915		0.055822
NC_000913	210915	210920		0.059555
NC_000913	210920	210925		0.059864
NC_000913	210925	210930		0.051554
NC_000913	210930	210935		0.049903
NC_000913	210935	210940		0.059242
NC_000913	210940	210945		0.058713
NC_000913	210945	210950		0.147711
NC_000913	210950	210955		0.180492
NC_000913	210955	210960		0.231870
NC_000913	210960	210965		0.264609
NC_000913	210965	210970		0.215012
NC_000913	210970	210975		0.234493
NC_000913	210975	210980		0.238861
NC_000913	210980	210985		0.213956
NC_000913	210985	210990		0.163115
NC_000913	210990	210995		0.168006
NC_000913	210995	211000		0.120795
NC_000913	211000	211005		0.120368
NC_000913	211005	211010		0.094541
NC_000913	211010	211015		0.104294
NC_000913	211015	211020		0.107836
NC_000913	211020	211025		0.162321
NC_000913	211025	211030		0.182658
NC_000913	211030	211035		0.156169
NC_000913	211035	211040		0.420774
NC_000913	211040	211045		0.226086
NC_000913	211045	211050		0.215631
NC_000913	211050	211055		0.192358
NC_000913	211055	211060		0.217433
NC_000913	211060	211065		0.375308
NC_000913	211065	211070		0.364378
NC_000913	211070	211075		0.533460
NC_000913	211075	211080		0.522537
NC_000913	211080	211085		0.463082
NC_000913	211085	211090		0.477845
NC_000913	211090	211095		0.335703
NC_000913	211095	211100		0.234200
NC_000913	211100	211105		0.257966
NC_000913	211105	211110		0.226261
NC_000913	211110	211115		0.371784
NC_000913	211115	211120		0.320598
NC_000913	211120	211125		0.317331
NC_000913	211125	211130		0.053829
NC_000913	211130	211135		0.011197
NC_000913	211135	211140		0.031142
NC_000913	211140	211145		0.049258
NC_000913	211145	211150		0.054632
NC_000913	211150	211155		0.187770
NC_000913	211155	211160		0.146383
NC_000913	211160	211165		0.089851
NC_000913	211165	211170		0.117113
NC_000913	211170	211175		0.104781
NC_000913	211175	211180		0.134048
NC_000913	211180	211185		0.166367
NC_000913	211185	211190		0.623370
NC_000913	211190	211195		0.496343
NC_000913	211195	211200		0.455305
NC_000913	211200	211205		0.445242
NC_000913	211205	211210		0.400080
NC_000913	211210	211215		0.350925
NC_000913	211215	211220		0.369186
NC_000913	211220	211225		0.378767
NC_000913	211225	211230		0.275256
NC_000913	211230	211235		0.317660
NC_000913	211235	211240		0.365263
NC_000913	211240	211245		0.429428
NC_000913	211245	211250		0.507126
NC_000913	211250	211255		0.827150
NC_000913	211255	211260		0.706577
NC_000913	211260	211265		0.635242
NC_000913	211265	211270		0.636632
NC_000913	211270	211275		0.937948
NC_000913	211275	211280		1.088638
NC_000913	211280	211285		1.106732
NC_000913	211285	211290		1.290695
NC_000913	211290	211295		1.112334
NC_000913	211295	211300		1.356813
NC_000913	211300	211305		2.039352
NC_000913	211305	211310		0.998897
NC_000913	211310	211315		0.638186
NC_000913	211315	211320		0.510188
NC_000913	211320	211325		0.477619
NC_000913	211325	211330		0.384503
NC_000913	211330	211335		0.371485
NC_000913	211335	211340		0.329109
NC_000913	211340	211345		0.210444
NC_000913	211345	211350		0.068794
NC_000913	211350	211355		0.064447
NC_000913	211355	211360		0.068715
NC_000913	211360	211365		0.086921
NC_000913	211365	211370		0.147293
NC_000913	211370	211375		0.167127
NC_000913	211375	211380		0.159967
NC_000913	211380	211385		0.176244
NC_000913	211385	211390		0.157995
NC_000913	211390	211395		0.112692
NC_000913	211395	211400		0.171217
NC_000913	211400	211405		0.242803
NC_000913	211405	211410		0.381083
NC_000913	211410	211415		0.314863
NC_000913	211415	211420		0.410555
NC_000913	211420	211425		0.537216
NC_000913	211425	211430		0.662483
NC_000913	211430	211435		0.672577
NC_000913	211435	211440		0.641100
NC_000913	211440	211445		0.721475
NC_000913	211445	211450		0.719178
NC_000913	211450	211455		0.672688
NC_000913	211455	211460		0.536415
NC_000913	211460	211465		0.200527
NC_000913	211465	211470		0.216039
NC_000913	211470	211475		0.139069
NC_000913	211475	211480		0.052247
NC_000913	211480	211485		0.053522
NC_000913	211485	211490		0.067989
NC_000913	211490	211495		0.068425
NC_000913	211495	211500		0.006752
NC_000913	211500	211505		0.006521
NC_000913	211505	211510		0.010784
NC_000913	211510	211515		0.087860
NC_000913	211515	211520		0.089347
NC_000913	211520	211525		0.123176
NC_000913	211525	211530		0.362104
NC_000913	211530	211535		0.206638
NC_000913	211535	211540		0.142658
NC_000913	211540	211545		0.132395
NC_000913	211545	211550		0.172636
NC_000913	211550	211555		0.194712
NC_000913	211555	211560		0.197136
NC_000913	211560	211565		0.256859
NC_000913	211565	211570		0.225024
NC_000913	211570	211575		0.297446
NC_000913	211575	211580		0.392589
NC_000913	211580	211585		0.449824
NC_000913	211585	211590		0.544903
NC_000913	211590	211595		0.482194
NC_000913	211595	211600		0.621567
NC_000913	211600	211605		0.818673
NC_000913	211605	211610		0.952055
NC_000913	211610	211615		0.829881
NC_000913	211615	211620		1.413313
NC_000913	211620	211625		2.437061
NC_000913	211625	211630		1.537613
NC_000913	211630	211635		0.980307
NC_000913	211635	211640		0.374615
NC_000913	211640	211645		0.394650
NC_000913	211645	211650		0.315980
NC_000913	211650	211655		0.330219
NC_000913	211655	211660		0.357277
NC_000913	211660	211665		0.413917
NC_000913	211665	211670		0.478326
NC_000913	211670	211675		0.367328
NC_000913	211675	211680		0.328119
NC_000913	211680	211685		0.313033
NC_000913	211685	211690		0.306439
NC_000913	211690	211695		0.341794
NC_000913	211695	211700		0.216412
NC_000913	211700	211705		0.107924
NC_000913	211705	211710		0.148150
NC_000913	211710	211715		0.157296
NC_000913	211715	211720		0.102441
NC_000913	211720	211725		0.141284
NC_000913	211725	211730		0.109165
NC_000913	211730	211735		0.180361
NC_000913	211735	211740		0.103976
NC_000913	211740	211745		0.103939
NC_000913	211745	211750		0.079199
NC_000913	211750	211755		0.081109
NC_000913	211755	211760		0.093331
NC_000913	211760	211765		0.029361
NC_000913	211765	211770		0.036086
NC_000913	211770	211775		0.023742
NC_000913	211775	211780		0.024299
NC_000913	211780	211785		0.030805
NC_000913	211785	211790		0.035916
NC_000913	211790	211795		0.066155
NC_000913	211795	211800		0.074328
NC_000913	211800	211805		0.099042
NC_000913	211805	211810		0.215154
NC_000913	211810	211815		0.213672
NC_000913	211815	211820		0.499368
NC_000913	211820	211825		0.309765
NC_000913	211825	211830		0.273938
NC_000913	211830	211835		0.246513
NC_000913	211835	211840		0.258288
NC_000913	211840	211845		0.311327
NC_000913	211845	211850		0.363769
NC_000913	211850	211855		0.432699
NC_000913	211855	211860		0.783467
NC_000913	211860	211865		0.855105
NC_000913	211865	211870		0.300892
NC_000913	211870	211875		0.333059
NC_000913	211875	211880		0.237762
NC_000913	211880	211885		0.283208
NC_000913	211885	211890		0.174053
NC_000913	211890	211895		0.165385
NC_000913	211895	211900		0.094752
NC_000913	211900	211905		0.108599
NC_000913	211905	211910		0.177701
NC_000913	211910	211915		0.130963
NC_000913	211915	211920		0.109069
NC_000913	211920	211925		0.111274
NC_000913	211925	211930		0.084859
NC_000913	211930	211935		0.082155
NC_000913	211935	211940		0.071081
NC_000913	211940	211945		0.049726
NC_000913	211945	211950		0.059950
NC_000913	211950	211955		0.066344
NC_000913	211955	211960		0.051647
NC_000913	211960	211965		0.100410
NC_000913	211965	211970		0.104816
NC_000913	211970	211975		0.140318
NC_000913	211975	211980		0.171579
NC_000913	211980	211985		0.221206
NC_000913	211985	211990		0.286167
NC_000913	211990	211995		0.536468
NC_000913	211995	212000		0.650831
NC_000913	212000	212005		0.839767
NC_000913	212005	212010		0.575170
NC_000913	212010	212015		0.236580
NC_000913	212015	212020		0.215059
NC_000913	212020	212025		0.180876
NC_000913	212025	212030		0.135861
NC_000913	212030	212035		0.203391
NC_000913	212035	212040		0.280464
NC_000913	212040	212045		0.111257
NC_000913	212045	212050		0.076032
NC_000913	212050	212055		0.066032
NC_000913	212055	212060		0.075179
NC_000913	212060	212065		0.094102
NC_000913	212065	212070		0.100944
NC_000913	212070	212075		0.095494
NC_000913	212075	212080		0.145915
NC_000913	212080	212085		0.208000
NC_000913	212085	212090		0.279653
NC_000913	212090	212095		0.281054
NC_000913	212095	212100		0.335869
NC_000913	212100	212105		0.381381
NC_000913	212105	212110		0.281651
NC_000913	212110	212115		0.378829
NC_000913	212115	212120		0.359016
NC_000913	212120	212125		0.418717
NC_000913	212125	212130		0.540136
NC_000913	212130	212135		0.394660
NC_000913	212135	212140		0.150057
NC_000913	212140	212145		0.141790
NC_000913	212145	212150		0.140245
NC_000913	212150	212155		0.116332
NC_000913	212155	212160		0.112025
NC_000913	212160	212165		0.106155
NC_000913	212165	212170		0.174545
NC_000913	212170	212175		0.189773
NC_000913	212175	212180		0.179575
NC_000913	212180	212185		0.078519
NC_000913	212185	212190		0.132501
NC_000913	212190	212195		0.092482
NC_000913	212195	212200		0.066902
NC_000913	212200	212205		0.103345
NC_000913	212205	212210		0.149608
NC_000913	212210	212215		0.172363
NC_000913	212215	212220		0.162287
NC_000913	212220	212225		0.197085
NC_000913	212225	212230		0.456988
NC_000913	212230	212235		0.593313
NC_000913	212235	212240		0.630108
NC_000913	212240	212245		0.629127
NC_000913	212245	212250		0.597410
NC_000913	212250	212255		0.592410
NC_000913	212255	212260		0.563112
NC_000913	212260	212265		0.567424
NC_000913	212265	212270		0.383838
NC_000913	212270	212275		0.261573
NC_000913	212275	212280		0.413566
NC_000913	212280	212285		0.426475
NC_000913	212285	212290		0.360772
NC_000913	212290	212295		0.450608
NC_000913	212295	212300		0.398685
NC_000913	212300	212305		0.459280
NC_000913	212305	212310		0.451612
NC_000913	212310	212315		0.491843
NC_000913	212315	212320		0.398881
NC_000913	212320	212325		0.240106
NC_000913	212325	212330		0.221500
NC_000913	212330	212335		0.198213
NC_000913	212335	212340		0.251171
NC_000913	212340	212345		0.249855
NC_000913	212345	212350		0.241090
NC_000913	212350	212355		0.572085
NC_000913	212355	212360		0.400203
NC_000913	212360	212365		0.557898
NC_000913	212365	212370		0.571796
NC_000913	212370	212375		0.602778
NC_000913	212375	212380		0.523938
NC_000913	212380	212385		0.618668
NC_000913	212385	212390		0.679283
NC_000913	212390	212395		0.597766
NC_000913	212395	212400		0.613503
NC_000913	212400	212405		0.583091
NC_000913	212405	212410		0.490188
NC_000913	212410	212415		0.427106
NC_000913	212415	212420		0.436586
NC_000913	212420	212425		0.495174
NC_000913	212425	212430		0.440411
NC_000913	212430	212435		0.358492
NC_000913	212435	212440		0.333136
NC_000913	212440	212445		0.369284
NC_000913	212445	212450		0.294777
NC_000913	212450	212455		0.320125
NC_000913	212455	212460		0.277346
NC_000913	212460	212465		0.352105
NC_000913	212465	212470		0.394297
NC_000913	212470	212475		0.512258
NC_000913	212475	212480		0.997728
NC_000913	212480	212485		0.848574
NC_000913	212485	212490		1.160284
NC_000913	212490	212495		1.287519
NC_000913	212495	212500		1.127700
NC_000913	212500	212505		0.961423
NC_000913	212505	212510		0.947965
NC_000913	212510	212515		1.108559
NC_000913	212515	212520		0.924627
NC_000913	212520	212525		0.841718
NC_000913	212525	212530		0.575457
NC_000913	212530	212535		0.572365
NC_000913	212535	212540		0.309763
NC_000913	212540	212545		0.265496
NC_000913	212545	212550		0.214724
NC_000913	212550	212555		0.175079
NC_000913	212555	212560		0.167330
NC_000913	212560	212565		0.154884
NC_000913	212565	212570		0.170929
NC_000913	212570	212575		0.266694
NC_000913	212575	212580		0.328919
NC_000913	212580	212585		0.370843
NC_000913	212585	212590		0.320110
NC_000913	212590	212595		0.285026
NC_000913	212595	212600		0.260435
NC_000913	212600	212605		0.122214
NC_000913	212605	212610		0.126199
NC_000913	212610	212615		0.119124
NC_000913	212615	212620		0.113101
NC_000913	212620	212625		0.199255
NC_000913	212625	212630		0.239306
NC_000913	212630	212635		0.258177
NC_000913	212635	212640		0.187704
NC_000913	212640	212645		0.230797
NC_000913	212645	212650		0.190133
NC_000913	212650	212655		0.155606
NC_000913	212655	212660		0.083161
NC_000913	212660	212665		0.082759
NC_000913	212665	212670		0.068997
NC_000913	212670	212675		0.068239
NC_000913	212675	212680		0.118304
NC_000913	212680	212685		0.089140
NC_000913	212685	212690		0.114860
NC_000913	212690	212695		0.070434
NC_000913	212695	212700		0.038376
NC_000913	212700	212705		0.032251
NC_000913	212705	212710		0.056689
NC_000913	212710	212715		0.043552
NC_000913	212715	212720		0.042066
NC_000913	212720	212725		0.037887
NC_000913	212725	212730		0.042219
NC_000913	212730	212735		0.053461
NC_000913	212735	212740		0.063344
NC_000913	212740	212745		0.056669
NC_000913	212745	212750		0.069417
NC_000913	212750	212755		0.088440
NC_000913	212755	212760		0.079801
NC_000913	212760	212765		0.077938
NC_000913	212765	212770		0.044521
NC_000913	212770	212775		0.082728
NC_000913	212775	212780		0.136622
NC_000913	212780	212785		0.152341
NC_000913	212785	212790		0.796370
NC_000913	212790	212795		0.311813
NC_000913	212795	212800		0.351737
NC_000913	212800	212805		0.295982
NC_000913	212805	212810		0.311767
NC_000913	212810	212815		0.303801
NC_000913	212815	212820		0.201861
NC_000913	212820	212825		0.246993
NC_000913	212825	212830		0.236173
NC_000913	212830	212835		0.237560
NC_000913	212835	212840		0.285373
NC_000913	212840	212845		0.499525
NC_000913	212845	212850		0.631410
NC_000913	212850	212855		0.621520
NC_000913	212855	212860		0.473830
NC_000913	212860	212865		0.531514
NC_000913	212865	212870		0.574258
NC_000913	212870	212875		0.614934
NC_000913	212875	212880		0.626254
NC_000913	212880	212885		0.763636
NC_000913	212885	212890		0.507770
NC_000913	212890	212895		0.310580
NC_000913	212895	212900		0.236364
NC_000913	212900	212905		0.243979
NC_000913	212905	212910		0.227643
NC_000913	212910	212915		0.249304
NC_000913	212915	212920		0.223629
NC_000913	212920	212925		0.265162
NC_000913	212925	212930		0.243503
NC_000913	212930	212935		0.229616
NC_000913	212935	212940		0.259463
NC_000913	212940	212945		0.259910
NC_000913	212945	212950		0.240649
NC_000913	212950	212955		0.279130
NC_000913	212955	212960		0.217668
NC_000913	212960	212965		0.213993
NC_000913	212965	212970		0.217218
NC_000913	212970	212975		0.233639
NC_000913	212975	212980		0.239510
NC_000913	212980	212985		0.228727
NC_000913	212985	212990		0.356100
NC_000913	212990	212995		0.196001
NC_000913	212995	213000		0.175772
NC_000913	213000	213005		0.180100
NC_000913	213005	213010		0.150219
NC_000913	213010	213015		0.154281
NC_000913	213015	213020		0.313543
NC_000913	213020	213025		0.302515
NC_000913	213025	213030		0.250703
NC_000913	213030	213035		0.225614
NC_000913	213035	213040		0.277899
NC_000913	213040	213045		0.246099
NC_000913	213045	213050		0.223236
NC_000913	213050	213055		0.255929
NC_000913	213055	213060		0.209449
NC_000913	213060	213065		0.247654
NC_000913	213065	213070		0.402078
NC_000913	213070	213075		0.405077
NC_000913	213075	213080		0.468954
NC_000913	213080	213085		0.156049
NC_000913	213085	213090		0.126472
NC_000913	213090	213095		0.115096
NC_000913	213095	213100		0.118424
NC_000913	213100	213105		0.322102
NC_000913	213105	213110		0.269548
NC_000913	213110	213115		0.296254
NC_000913	213115	213120		0.314906
NC_000913	213120	213125		0.321909
NC_000913	213125	213130		0.390477
NC_000913	213130	213135		0.325349
NC_000913	213135	213140		0.286216
NC_000913	213140	213145		0.338148
NC_000913	213145	213150		0.423795
NC_000913	213150	213155		0.416387
NC_000913	213155	213160		0.350372
NC_000913	213160	213165		0.344332
NC_000913	213165	213170		0.277607
NC_000913	213170	213175		0.241850
NC_000913	213175	213180		0.255371
NC_000913	213180	213185		0.230228
NC_000913	213185	213190		0.250129
NC_000913	213190	213195		0.382249
NC_000913	213195	213200		0.385980
NC_000913	213200	213205		0.386979
NC_000913	213205	213210		0.435624
NC_000913	213210	213215		0.519607
NC_000913	213215	213220		0.382125
NC_000913	213220	213225		0.440165
NC_000913	213225	213230		0.226364
NC_000913	213230	213235		0.163012
NC_000913	213235	213240		0.183416
NC_000913	213240	213245		0.151230
NC_000913	213245	213250		0.140611
NC_000913	213250	213255		0.118684
NC_000913	213255	213260		0.129526
NC_000913	213260	213265		0.212915
NC_000913	213265	213270		0.199098
NC_000913	213270	213275		0.184757
NC_000913	213275	213280		0.202896
NC_000913	213280	213285		0.166708
NC_000913	213285	213290		0.200628
NC_000913	213290	213295		0.316328
NC_000913	213295	213300		0.324778
NC_000913	213300	213305		0.321732
NC_000913	213305	213310		0.368634
NC_000913	213310	213315		0.372507
NC_000913	213315	213320		0.371052
NC_000913	213320	213325		0.406777
NC_000913	213325	213330		0.287655
NC_000913	213330	213335		0.262227
NC_000913	213335	213340		0.252183
NC_000913	213340	213345		0.294695
NC_000913	213345	213350		0.301383
NC_000913	213350	213355		0.356836
NC_000913	213355	213360		0.500454
NC_000913	213360	213365		0.506069
NC_000913	213365	213370		0.469001
NC_000913	213370	213375		0.346516
NC_000913	213375	213380		0.228296
NC_000913	213380	213385		0.208096
NC_000913	213385	213390		0.208810
NC_000913	213390	213395		0.187338
NC_000913	213395	213400		0.320056
NC_000913	213400	213405		0.341346
NC_000913	213405	213410		0.355779
NC_000913	213410	213415		0.440320
NC_000913	213415	213420		0.474350
NC_000913	213420	213425		0.647296
NC_000913	213425	213430		0.814432
NC_000913	213430	213435		0.870166
NC_000913	213435	213440		0.642258
NC_000913	213440	213445		0.538755
NC_000913	213445	213450		0.435480
NC_000913	213450	213455		0.396224
NC_000913	213455	213460		0.361717
NC_000913	213460	213465		0.406353
NC_000913	213465	213470		0.353458
NC_000913	213470	213475		0.312679
NC_000913	213475	213480		0.310163
NC_000913	213480	213485		0.281516
NC_000913	213485	213490		0.246056
NC_000913	213490	213495		0.261862
NC_000913	213495	213500		0.275596
NC_000913	213500	213505		0.281482
NC_000913	213505	213510		0.273703
NC_000913	213510	213515		0.251821
NC_000913	213515	213520		0.248034
NC_000913	213520	213525		0.206224
NC_000913	213525	213530		0.122150
NC_000913	213530	213535		0.167024
NC_000913	213535	213540		0.120245
NC_000913	213540	213545		0.080244
NC_000913	213545	213550		0.063669
NC_000913	213550	213555		0.070120
NC_000913	213555	213560		0.105202
NC_000913	213560	213565		0.091884
NC_000913	213565	213570		0.101279
NC_000913	213570	213575		0.061648
NC_000913	213575	213580		0.053854
NC_000913	213580	213585		0.061277
NC_000913	213585	213590		0.058086
NC_000913	213590	213595		0.072084
NC_000913	213595	213600		0.050104
NC_000913	213600	213605		0.039908
NC_000913	213605	213610		0.016146
NC_000913	213610	213615		0.027567
NC_000913	213615	213620		0.018694
NC_000913	213620	213625		0.019252
NC_000913	213625	213630		0.026879
NC_000913	213630	213635		0.006361
NC_000913	213635	213640		0.002568
NC_000913	213640	213645		0.004637
NC_000913	213645	213650		0.015040
NC_000913	213650	213655		0.006295
NC_000913	213655	213660		0.008248
NC_000913	213660	213665		0.009835
NC_000913	213665	213670		0.012378
NC_000913	213670	213675		0.022147
NC_000913	213675	213680		0.058197
NC_000913	213680	213685		0.085651
NC_000913	213685	213690		0.059359
NC_000913	213690	213695		0.082927
NC_000913	213695	213700		0.062407
NC_000913	213700	213705		0.072010
NC_000913	213705	213710		0.072781
NC_000913	213710	213715		0.082716
NC_000913	213715	213720		0.090602
NC_000913	213720	213725		0.112614
NC_000913	213725	213730		0.098169
NC_000913	213730	213735		0.104679
NC_000913	213735	213740		0.156902
NC_000913	213740	213745		0.162588
NC_000913	213745	213750		0.233370
NC_000913	213750	213755		0.224970
NC_000913	213755	213760		0.199419
NC_000913	213760	213765		0.163092
NC_000913	213765	213770		0.160617
NC_000913	213770	213775		0.156987
NC_000913	213775	213780		0.138999
NC_000913	213780	213785		0.238494
NC_000913	213785	213790		0.295367
NC_000913	213790	213795		0.326444
NC_000913	213795	213800		0.337131
NC_000913	213800	213805		0.430353
NC_000913	213805	213810		0.315114
NC_000913	213810	213815		0.205582
NC_000913	213815	213820		0.219322
NC_000913	213820	213825		0.224444
NC_000913	213825	213830		0.221893
NC_000913	213830	213835		0.209977
NC_000913	213835	213840		0.221597
NC_000913	213840	213845		0.217655
NC_000913	213845	213850		0.487111
NC_000913	213850	213855		0.522221
NC_000913	213855	213860		0.431969
NC_000913	213860	213865		0.246080
NC_000913	213865	213870		0.017865
NC_000913	213870	213875		0.018474
NC_000913	213875	213880		0.013417
NC_000913	213880	213885		0.014925
NC_000913	213885	213890		0.014047
NC_000913	213890	213895		0.012946
NC_000913	213895	213900		0.370398
NC_000913	213900	213905		0.650579
NC_000913	213905	213910		1.202907
NC_000913	213910	213915		1.338073
NC_000913	213915	213920		1.104109
NC_000913	213920	213925		0.433997
NC_000913	213925	213930		0.463051
NC_000913	213930	213935		0.526502
NC_000913	213935	213940		0.629324
NC_000913	213940	213945		0.416210
NC_000913	213945	213950		0.459052
NC_000913	213950	213955		0.371977
NC_000913	213955	213960		0.332137
NC_000913	213960	213965		0.243860
NC_000913	213965	213970		0.206209
NC_000913	213970	213975		0.269828
NC_000913	213975	213980		0.220802
NC_000913	213980	213985		0.192971
NC_000913	213985	213990		0.169027
NC_000913	213990	213995		0.120129
NC_000913	213995	214000		0.075455
NC_000913	214000	214005		0.092626
NC_000913	214005	214010		0.072813
NC_000913	214010	214015		0.081649
NC_000913	214015	214020		0.085591
NC_000913	214020	214025		0.381861
NC_000913	214025	214030		0.333178
NC_000913	214030	214035		0.370342
NC_000913	214035	214040		0.273561
NC_000913	214040	214045		0.276861
NC_000913	214045	214050		0.224594
NC_000913	214050	214055		0.214733
NC_000913	214055	214060		0.259147
NC_000913	214060	214065		0.278066
NC_000913	214065	214070		0.342626
NC_000913	214070	214075		0.379401
NC_000913	214075	214080		0.386471
NC_000913	214080	214085		0.373542
NC_000913	214085	214090		0.312134
NC_000913	214090	214095		0.305513
NC_000913	214095	214100		0.243958
NC_000913	214100	214105		0.194566
NC_000913	214105	214110		0.049380
NC_000913	214110	214115		0.053980
NC_000913	214115	214120		0.067278
NC_000913	214120	214125		0.062788
NC_000913	214125	214130		0.066296
NC_000913	214130	214135		0.075352
NC_000913	214135	214140		0.075251
NC_000913	214140	214145		0.103413
NC_000913	214145	214150		0.143886
NC_000913	214150	214155		0.146618
NC_000913	214155	214160		0.170904
NC_000913	214160	214165		0.166026
NC_000913	214165	214170		0.178477
NC_000913	214170	214175		0.206684
NC_000913	214175	214180		0.245500
NC_000913	214180	214185		0.283383
NC_000913	214185	214190		0.333968
NC_000913	214190	214195		0.327449
NC_000913	214195	214200		0.351406
NC_000913	214200	214205		0.361422
NC_000913	214205	214210		0.331523
NC_000913	214210	214215		0.249900
NC_000913	214215	214220		0.272195
NC_000913	214220	214225		0.179838
NC_000913	214225	214230		0.189583
NC_000913	214230	214235		0.139988
NC_000913	214235	214240		0.130768
NC_000913	214240	214245		0.122267
NC_000913	214245	214250		0.095106
NC_000913	214250	214255		0.080070
NC_000913	214255	214260		0.080656
NC_000913	214260	214265		0.065633
NC_000913	214265	214270		0.063861
NC_000913	214270	214275		0.044557
NC_000913	214275	214280		0.038306
NC_000913	214280	214285		0.033378
NC_000913	214285	214290		0.026005
NC_000913	214290	214295		0.008254
NC_000913	214295	214300		0.007396
NC_000913	214300	214305		0.003398
NC_000913	214305	214310		0.004366
NC_000913	214310	214315		0.003618
NC_000913	214315	214320		0.060323
NC_000913	214320	214325		0.096837
NC_000913	214325	214330		0.147740
NC_000913	214330	214335		0.117823
NC_000913	214335	214340		0.117491
NC_000913	214340	214345		0.205527
NC_000913	214345	214350		0.264633
NC_000913	214350	214355		0.272204
NC_000913	214355	214360		0.316765
NC_000913	214360	214365		0.534500
NC_000913	214365	214370		0.596128
NC_000913	214370	214375		0.562827
NC_000913	214375	214380		0.616246
NC_000913	214380	214385		0.749671
NC_000913	214385	214390		0.834559
NC_000913	214390	214395		0.841141
NC_000913	214395	214400		0.998655
NC_000913	214400	214405		0.894166
NC_000913	214405	214410		0.756195
NC_000913	214410	214415		0.505634
NC_000913	214415	214420		0.336604
NC_000913	214420	214425		0.300886
NC_000913	214425	214430		0.285174
NC_000913	214430	214435		0.325398
NC_000913	214435	214440		0.422211
NC_000913	214440	214445		0.420191
NC_000913	214445	214450		0.515537
NC_000913	214450	214455		0.286065
NC_000913	214455	214460		0.284530
NC_000913	214460	214465		0.319178
NC_000913	214465	214470		0.376626
NC_000913	214470	214475		0.394577
NC_000913	214475	214480		0.548646
NC_000913	214480	214485		0.597211
NC_000913	214485	214490		0.499126
NC_000913	214490	214495		0.312402
NC_000913	214495	214500		0.267264
NC_000913	214500	214505		0.280135
NC_000913	214505	214510		0.242448
NC_000913	214510	214515		0.271044
NC_000913	214515	214520		0.290660
NC_000913	214520	214525		0.438607
NC_000913	214525	214530		0.296460
NC_000913	214530	214535		0.384322
NC_000913	214535	214540		0.496608
NC_000913	214540	214545		0.505499
NC_000913	214545	214550		0.491127
NC_000913	214550	214555		0.473365
NC_000913	214555	214560		0.605153
NC_000913	214560	214565		0.647034
NC_000913	214565	214570		0.680710
NC_000913	214570	214575		0.683507
NC_000913	214575	214580		0.684851
NC_000913	214580	214585		0.652494
NC_000913	214585	214590		0.630121
NC_000913	214590	214595		0.571024
NC_000913	214595	214600		0.499331
NC_000913	214600	214605		0.458270
NC_000913	214605	214610		0.426425
NC_000913	214610	214615		0.223769
NC_000913	214615	214620		0.230714
NC_000913	214620	214625		0.225851
NC_000913	214625	214630		0.249535
NC_000913	214630	214635		0.238651
NC_000913	214635	214640		0.226062
NC_000913	214640	214645		0.235612
NC_000913	214645	214650		0.166894
NC_000913	214650	214655		0.155261
NC_000913	214655	214660		0.093346
NC_000913	214660	214665		0.079043
NC_000913	214665	214670		0.026653
NC_000913	214670	214675		0.035388
NC_000913	214675	214680		0.021085
NC_000913	214680	214685		0.020479
NC_000913	214685	214690		0.020850
NC_000913	214690	214695		0.028924
NC_000913	214695	214700		0.038671
NC_000913	214700	214705		0.041083
NC_000913	214705	214710		0.070788
NC_000913	214710	214715		0.093206
NC_000913	214715	214720		0.091328
NC_000913	214720	214725		0.116788
NC_000913	214725	214730		0.124563
NC_000913	214730	214735		0.119670
NC_000913	214735	214740		0.126527
NC_000913	214740	214745		0.113591
NC_000913	214745	214750		0.132477
NC_000913	214750	214755		0.128375
NC_000913	214755	214760		0.042402
NC_000913	214760	214765		0.041401
NC_000913	214765	214770		0.042834
NC_000913	214770	214775		0.027854
NC_000913	214775	214780		0.026572
NC_000913	214780	214785		0.015114
NC_000913	214785	214790		0.046519
NC_000913	214790	214795		0.079867
NC_000913	214795	214800		0.067430
NC_000913	214800	214805		0.093824
NC_000913	214805	214810		0.105913
NC_000913	214810	214815		0.137494
NC_000913	214815	214820		0.155374
NC_000913	214820	214825		0.181639
NC_000913	214825	214830		0.154829
NC_000913	214830	214835		0.107565
NC_000913	214835	214840		0.236934
NC_000913	214840	214845		0.569051
NC_000913	214845	214850		0.388834
NC_000913	214850	214855		0.597319
NC_000913	214855	214860		0.497070
NC_000913	214860	214865		0.668012
NC_000913	214865	214870		0.374017
NC_000913	214870	214875		0.508745
NC_000913	214875	214880		0.444484
NC_000913	214880	214885		0.405533
NC_000913	214885	214890		0.308751
NC_000913	214890	214895		0.257677
NC_000913	214895	214900		0.247646
NC_000913	214900	214905		0.270261
NC_000913	214905	214910		0.260960
NC_000913	214910	214915		0.257455
NC_000913	214915	214920		0.243550
NC_000913	214920	214925		0.249230
NC_000913	214925	214930		0.963132
NC_000913	214930	214935		0.757254
NC_000913	214935	214940		0.623593
NC_000913	214940	214945		0.401466
NC_000913	214945	214950		1.040601
NC_000913	214950	214955		1.036809
NC_000913	214955	214960		0.970413
NC_000913	214960	214965		0.836448
NC_000913	214965	214970		0.852995
NC_000913	214970	214975		0.674330
NC_000913	214975	214980		0.637383
NC_000913	214980	214985		0.655744
NC_000913	214985	214990		0.625949
NC_000913	214990	214995		0.563903
NC_000913	214995	215000		0.516709
NC_000913	215000	215005		0.435885
NC_000913	215005	215010		0.387828
NC_000913	215010	215015		0.368568
NC_000913	215015	215020		0.269311
NC_000913	215020	215025		0.397109
NC_000913	215025	215030		0.354041
NC_000913	215030	215035		0.387343
NC_000913	215035	215040		0.385514
NC_000913	215040	215045		0.438100
NC_000913	215045	215050		0.688016
NC_000913	215050	215055		0.330107
NC_000913	215055	215060		0.263653
NC_000913	215060	215065		0.385203
NC_000913	215065	215070		0.229230
NC_000913	215070	215075		0.216099
NC_000913	215075	215080		0.208538
NC_000913	215080	215085		0.148342
NC_000913	215085	215090		0.229957
NC_000913	215090	215095		0.165004
NC_000913	215095	215100		0.165868
NC_000913	215100	215105		0.166995
NC_000913	215105	215110		0.157257
NC_000913	215110	215115		0.190827
NC_000913	215115	215120		0.709923
NC_000913	215120	215125		0.658541
NC_000913	215125	215130		0.392674
NC_000913	215130	215135		0.239963
NC_000913	215135	215140		0.206343
NC_000913	215140	215145		0.166708
NC_000913	215145	215150		0.171728
NC_000913	215150	215155		0.143421
NC_000913	215155	215160		0.142523
NC_000913	215160	215165		0.156703
NC_000913	215165	215170		0.175168
NC_000913	215170	215175		0.262481
NC_000913	215175	215180		0.364728
NC_000913	215180	215185		0.363170
NC_000913	215185	215190		0.361298
NC_000913	215190	215195		0.364764
NC_000913	215195	215200		0.392674
NC_000913	215200	215205		0.426702
NC_000913	215205	215210		0.451910
NC_000913	215210	215215		0.473911
NC_000913	215215	215220		0.496639
NC_000913	215220	215225		0.436620
NC_000913	215225	215230		0.448679
NC_000913	215230	215235		0.504068
NC_000913	215235	215240		0.480687
NC_000913	215240	215245		0.476970
NC_000913	215245	215250		0.483632
NC_000913	215250	215255		2.142855
NC_000913	215255	215260		0.884975
NC_000913	215260	215265		0.535053
NC_000913	215265	215270		0.431109
NC_000913	215270	215275		0.331654
NC_000913	215275	215280		0.238507
NC_000913	215280	215285		0.190684
NC_000913	215285	215290		0.102372
NC_000913	215290	215295		0.105257
NC_000913	215295	215300		0.128822
NC_000913	215300	215305		0.228351
NC_000913	215305	215310		0.420439
NC_000913	215310	215315		0.432191
NC_000913	215315	215320		0.504880
NC_000913	215320	215325		0.474389
NC_000913	215325	215330		0.550583
NC_000913	215330	215335		0.860600
NC_000913	215335	215340		0.745990
NC_000913	215340	215345		0.505265
NC_000913	215345	215350		0.516144
NC_000913	215350	215355		0.247130
NC_000913	215355	215360		0.134340
NC_000913	215360	215365		0.128446
NC_000913	215365	215370		0.159045
NC_000913	215370	215375		0.141967
NC_000913	215375	215380		0.150951
NC_000913	215380	215385		0.230616
NC_000913	215385	215390		0.191041
NC_000913	215390	215395		0.149326
NC_000913	215395	215400		0.062876
NC_000913	215400	215405		0.061807
NC_000913	215405	215410		0.064285
NC_000913	215410	215415		0.056955
NC_000913	215415	215420		0.054548
NC_000913	215420	215425		0.059862
NC_000913	215425	215430		0.127386
NC_000913	215430	215435		0.130221
NC_000913	215435	215440		0.114078
NC_000913	215440	215445		0.014343
NC_000913	215445	215450		0.010940
NC_000913	215450	215455		0.008354
NC_000913	215455	215460		0.008110
NC_000913	215460	215465		0.007991
NC_000913	215465	215470		0.010113
NC_000913	215470	215475		0.009170
NC_000913	215475	215480		0.002788
NC_000913	215480	215485		0.001104
NC_000913	215485	215490		0.000212
NC_000913	215490	215495		0.000125
NC_000913	215495	215500		0.000089
NC_000913	215500	215505		0.000051
NC_000913	215505	215510		0.000058
NC_000913	215510	215515		0.000028
NC_000913	215515	215520		0.000058
NC_000913	215520	215525		0.000056
NC_000913	215525	215530		0.000051
NC_000913	215530	215535		0.000153
NC_000913	215535	215540		0.000161
NC_000913	215540	215545		0.000628
NC_000913	215545	215550		0.000656
NC_000913	215550	215555		0.000742
NC_000913	215555	215560		0.000764
NC_000913	215560	215565		0.001161
NC_000913	215565	215570		0.001811
NC_000913	215570	215575		0.005489
NC_000913	215575	215580		0.005073
NC_000913	215580	215585		0.005444
NC_000913	215585	215590		0.004679
NC_000913	215590	215595		0.004419
NC_000913	215595	215600		0.005849
NC_000913	215600	215605		0.006887
NC_000913	215605	215610		0.010186
NC_000913	215610	215615		0.013716
NC_000913	215615	215620		0.013921
NC_000913	215620	215625		0.055970
NC_000913	215625	215630		0.093558
NC_000913	215630	215635		0.066082
NC_000913	215635	215640		0.061094
NC_000913	215640	215645		0.026089
NC_000913	215645	215650		0.016965
NC_000913	215650	215655		0.004514
NC_000913	215655	215660		0.005857
NC_000913	215660	215665		0.008621
NC_000913	215665	215670		0.011958
NC_000913	215670	215675		0.040723
NC_000913	215675	215680		0.046812
NC_000913	215680	215685		0.051792
NC_000913	215685	215690		0.087108
NC_000913	215690	215695		0.087050
NC_000913	215695	215700		0.119951
NC_000913	215700	215705		0.161391
NC_000913	215705	215710		0.222264
NC_000913	215710	215715		0.307013
NC_000913	215715	215720		0.328626
NC_000913	215720	215725		0.354815
NC_000913	215725	215730		0.379668
NC_000913	215730	215735		0.387956
NC_000913	215735	215740		0.054277
NC_000913	215740	215745		0.028546
NC_000913	215745	215750		0.026940
NC_000913	215750	215755		0.021352
NC_000913	215755	215760		0.022251
NC_000913	215760	215765		0.019179
NC_000913	215765	215770		0.027235
NC_000913	215770	215775		0.044767
NC_000913	215775	215780		0.070635
NC_000913	215780	215785		0.124375
NC_000913	215785	215790		0.174921
NC_000913	215790	215795		0.463132
NC_000913	215795	215800		0.389454
NC_000913	215800	215805		0.361808
NC_000913	215805	215810		0.417548
NC_000913	215810	215815		0.428930
NC_000913	215815	215820		0.493355
NC_000913	215820	215825		0.494964
NC_000913	215825	215830		0.482947
NC_000913	215830	215835		0.548424
NC_000913	215835	215840		0.656053
NC_000913	215840	215845		0.892698
NC_000913	215845	215850		0.873880
NC_000913	215850	215855		1.109158
NC_000913	215855	215860		1.212033
NC_000913	215860	215865		1.411880
NC_000913	215865	215870		1.271381
NC_000913	215870	215875		1.102005
NC_000913	215875	215880		0.809801
NC_000913	215880	215885		0.868097
NC_000913	215885	215890		0.972188
NC_000913	215890	215895		1.181321
NC_000913	215895	215900		1.264339
NC_000913	215900	215905		1.166014
NC_000913	215905	215910		1.052336
NC_000913	215910	215915		0.863413
NC_000913	215915	215920		0.694076
NC_000913	215920	215925		1.120507
NC_000913	215925	215930		1.005487
NC_000913	215930	215935		0.968584
NC_000913	215935	215940		1.081776
NC_000913	215940	215945		1.124264
NC_000913	215945	215950		1.353179
NC_000913	215950	215955		1.567931
NC_000913	215955	215960		1.975099
NC_000913	215960	215965		2.427505
NC_000913	215965	215970		2.948932
NC_000913	215970	215975		2.853738
NC_000913	215975	215980		2.838496
NC_000913	215980	215985		3.153123
NC_000913	215985	215990		3.290925
NC_000913	215990	215995		3.760910
NC_000913	215995	216000		3.917424
NC_000913	216000	216005		4.616167
NC_000913	216005	216010		5.990760
NC_000913	216010	216015		7.075491
NC_000913	216015	216020		7.861666
NC_000913	216020	216025		9.900830
NC_000913	216025	216030		10.662097
NC_000913	216030	216035		10.908133
NC_000913	216035	216040		10.597967
NC_000913	216040	216045		10.420549
NC_000913	216045	216050		9.888654
NC_000913	216050	216055		9.694863
NC_000913	216055	216060		9.458764
NC_000913	216060	216065		9.041948
NC_000913	216065	216070		7.527862
NC_000913	216070	216075		8.439534
NC_000913	216075	216080		7.699744
NC_000913	216080	216085		6.359229
NC_000913	216085	216090		5.708618
NC_000913	216090	216095		5.083300
NC_000913	216095	216100		4.364205
NC_000913	216100	216105		4.254261
NC_000913	216105	216110		3.816340
NC_000913	216110	216115		3.866822
NC_000913	216115	216120		3.890125
NC_000913	216120	216125		4.048581
NC_000913	216125	216130		2.928617
NC_000913	216130	216135		2.340074
NC_000913	216135	216140		2.167592
NC_000913	216140	216145		1.884381
NC_000913	216145	216150		1.949693
NC_000913	216150	216155		1.360158
NC_000913	216155	216160		1.199825
NC_000913	216160	216165		1.356454
NC_000913	216165	216170		1.797799
NC_000913	216170	216175		1.872768
NC_000913	216175	216180		1.222020
NC_000913	216180	216185		0.112638
NC_000913	216185	216190		0.084193
NC_000913	216190	216195		0.057074
NC_000913	216195	216200		0.062041
NC_000913	216200	216205		0.080181
NC_000913	216205	216210		0.089152
NC_000913	216210	216215		0.120581
NC_000913	216215	216220		0.478334
NC_000913	216220	216225		0.390593
NC_000913	216225	216230		0.405609
NC_000913	216230	216235		0.417209
NC_000913	216235	216240		0.364120
NC_000913	216240	216245		0.327146
NC_000913	216245	216250		0.375403
NC_000913	216250	216255		0.397664
NC_000913	216255	216260		0.456936
NC_000913	216260	216265		0.531276
NC_000913	216265	216270		1.229607
NC_000913	216270	216275		1.016656
NC_000913	216275	216280		0.830993
NC_000913	216280	216285		0.604810
NC_000913	216285	216290		0.365232
NC_000913	216290	216295		0.070695
NC_000913	216295	216300		0.061351
NC_000913	216300	216305		0.037029
NC_000913	216305	216310		0.052121
NC_000913	216310	216315		0.059282
NC_000913	216315	216320		0.098754
NC_000913	216320	216325		0.105722
NC_000913	216325	216330		0.075856
NC_000913	216330	216335		0.084108
NC_000913	216335	216340		0.087566
NC_000913	216340	216345		0.065193
NC_000913	216345	216350		0.096347
NC_000913	216350	216355		0.070887
NC_000913	216355	216360		0.083667
NC_000913	216360	216365		0.141784
NC_000913	216365	216370		0.218238
NC_000913	216370	216375		0.156103
NC_000913	216375	216380		0.136860
NC_000913	216380	216385		0.222167
NC_000913	216385	216390		0.278012
NC_000913	216390	216395		0.330200
NC_000913	216395	216400		0.323052
NC_000913	216400	216405		0.400109
NC_000913	216405	216410		0.376495
NC_000913	216410	216415		0.367380
NC_000913	216415	216420		0.403162
NC_000913	216420	216425		0.365920
NC_000913	216425	216430		0.636126
NC_000913	216430	216435		0.717149
NC_000913	216435	216440		0.656620
NC_000913	216440	216445		0.693663
NC_000913	216445	216450		0.549718
NC_000913	216450	216455		0.514502
NC_000913	216455	216460		0.501111
NC_000913	216460	216465		0.470438
NC_000913	216465	216470		0.448428
NC_000913	216470	216475		0.415805
NC_000913	216475	216480		0.394361
NC_000913	216480	216485		0.355073
NC_000913	216485	216490		0.176812
NC_000913	216490	216495		0.058612
NC_000913	216495	216500		0.065347
NC_000913	216500	216505		0.059538
NC_000913	216505	216510		0.048996
NC_000913	216510	216515		0.041841
NC_000913	216515	216520		0.049249
NC_000913	216520	216525		0.035416
NC_000913	216525	216530		0.070183
NC_000913	216530	216535		0.110091
NC_000913	216535	216540		0.145913
NC_000913	216540	216545		0.219334
NC_000913	216545	216550		0.615390
NC_000913	216550	216555		0.717702
NC_000913	216555	216560		0.740635
NC_000913	216560	216565		0.966818
NC_000913	216565	216570		0.689657
NC_000913	216570	216575		0.767322
NC_000913	216575	216580		0.743038
NC_000913	216580	216585		0.891232
NC_000913	216585	216590		0.713743
NC_000913	216590	216595		0.575354
NC_000913	216595	216600		0.545408
NC_000913	216600	216605		0.408023
NC_000913	216605	216610		0.337340
NC_000913	216610	216615		0.317488
NC_000913	216615	216620		0.299157
NC_000913	216620	216625		0.246879
NC_000913	216625	216630		0.234410
NC_000913	216630	216635		0.086347
NC_000913	216635	216640		0.143135
NC_000913	216640	216645		0.110001
NC_000913	216645	216650		0.077335
NC_000913	216650	216655		0.037203
NC_000913	216655	216660		0.044626
NC_000913	216660	216665		0.060152
NC_000913	216665	216670		0.082646
NC_000913	216670	216675		0.146601
NC_000913	216675	216680		0.132336
NC_000913	216680	216685		0.125950
NC_000913	216685	216690		0.121440
NC_000913	216690	216695		0.097842
NC_000913	216695	216700		0.076287
NC_000913	216700	216705		0.054840
NC_000913	216705	216710		0.066498
NC_000913	216710	216715		0.134143
NC_000913	216715	216720		0.182268
NC_000913	216720	216725		0.195785
NC_000913	216725	216730		0.197226
NC_000913	216730	216735		0.265123
NC_000913	216735	216740		0.247972
NC_000913	216740	216745		0.152096
NC_000913	216745	216750		0.156517
NC_000913	216750	216755		0.188838
NC_000913	216755	216760		0.235127
NC_000913	216760	216765		0.369536
NC_000913	216765	216770		0.393663
NC_000913	216770	216775		0.433278
NC_000913	216775	216780		0.445087
NC_000913	216780	216785		0.443981
NC_000913	216785	216790		0.380620
NC_000913	216790	216795		0.289968
NC_000913	216795	216800		0.203096
NC_000913	216800	216805		0.200882
NC_000913	216805	216810		0.201963
NC_000913	216810	216815		0.102699
NC_000913	216815	216820		0.063144
NC_000913	216820	216825		0.060715
NC_000913	216825	216830		0.015363
NC_000913	216830	216835		0.015740
NC_000913	216835	216840		0.007816
NC_000913	216840	216845		0.035869
NC_000913	216845	216850		0.038069
NC_000913	216850	216855		0.032152
NC_000913	216855	216860		0.039706
NC_000913	216860	216865		0.175189
NC_000913	216865	216870		0.144944
NC_000913	216870	216875		0.238586
NC_000913	216875	216880		0.389634
NC_000913	216880	216885		0.319866
NC_000913	216885	216890		0.432926
NC_000913	216890	216895		0.403194
NC_000913	216895	216900		0.391062
NC_000913	216900	216905		0.513369
NC_000913	216905	216910		0.429256
NC_000913	216910	216915		0.384702
NC_000913	216915	216920		0.305894
NC_000913	216920	216925		0.301928
NC_000913	216925	216930		0.275781
NC_000913	216930	216935		0.077100
NC_000913	216935	216940		0.014404
NC_000913	216940	216945		0.009670
NC_000913	216945	216950		0.007648
NC_000913	216950	216955		0.002693
NC_000913	216955	216960		0.004429
NC_000913	216960	216965		0.009315
NC_000913	216965	216970		0.010895
NC_000913	216970	216975		0.010582
NC_000913	216975	216980		0.013636
NC_000913	216980	216985		0.012681
NC_000913	216985	216990		0.010426
NC_000913	216990	216995		0.005672
NC_000913	216995	217000		0.004249
NC_000913	217000	217005		0.001462
NC_000913	217005	217010		0.001965
NC_000913	217010	217015		0.012058
NC_000913	217015	217020		0.016879
NC_000913	217020	217025		0.004329
NC_000913	217025	217030		0.005234
NC_000913	217030	217035		0.006638
NC_000913	217035	217040		0.006415
NC_000913	217040	217045		0.006366
NC_000913	217045	217050		0.010283
NC_000913	217050	217055		0.010442
NC_000913	217055	217060		0.011264
NC_000913	217060	217065		0.011840
NC_000913	217065	217070		0.009956
NC_000913	217070	217075		0.017045
NC_000913	217075	217080		0.023673
NC_000913	217080	217085		0.045850
NC_000913	217085	217090		0.066433
NC_000913	217090	217095		0.095871
NC_000913	217095	217100		0.098384
NC_000913	217100	217105		0.117193
NC_000913	217105	217110		0.082688
NC_000913	217110	217115		0.017352
NC_000913	217115	217120		0.024240
NC_000913	217120	217125		0.025628
NC_000913	217125	217130		0.023718
NC_000913	217130	217135		0.012964
NC_000913	217135	217140		0.012882
NC_000913	217140	217145		0.010834
NC_000913	217145	217150		0.017930
NC_000913	217150	217155		0.025568
NC_000913	217155	217160		0.027071
NC_000913	217160	217165		0.027961
NC_000913	217165	217170		0.025688
NC_000913	217170	217175		0.025471
NC_000913	217175	217180		0.027551
NC_000913	217180	217185		0.009429
NC_000913	217185	217190		0.008668
NC_000913	217190	217195		0.007678
NC_000913	217195	217200		0.016209
NC_000913	217200	217205		0.009267
NC_000913	217205	217210		0.011981
NC_000913	217210	217215		0.043591
NC_000913	217215	217220		0.113868
NC_000913	217220	217225		0.217338
NC_000913	217225	217230		0.365160
NC_000913	217230	217235		0.409199
NC_000913	217235	217240		0.393270
NC_000913	217240	217245		0.425703
NC_000913	217245	217250		0.395649
NC_000913	217250	217255		0.503002
NC_000913	217255	217260		0.405980
NC_000913	217260	217265		0.379876
NC_000913	217265	217270		0.575553
NC_000913	217270	217275		0.649713
NC_000913	217275	217280		0.630171
NC_000913	217280	217285		0.625250
NC_000913	217285	217290		0.537505
NC_000913	217290	217295		0.561899
NC_000913	217295	217300		0.678425
NC_000913	217300	217305		0.578029
NC_000913	217305	217310		0.511248
NC_000913	217310	217315		0.380196
NC_000913	217315	217320		0.388818
NC_000913	217320	217325		0.427096
NC_000913	217325	217330		0.471613
NC_000913	217330	217335		0.313699
NC_000913	217335	217340		0.618800
NC_000913	217340	217345		0.342595
NC_000913	217345	217350		0.264286
NC_000913	217350	217355		0.277331
NC_000913	217355	217360		0.269647
NC_000913	217360	217365		0.272326
NC_000913	217365	217370		0.265107
NC_000913	217370	217375		0.282023
NC_000913	217375	217380		0.286468
NC_000913	217380	217385		0.566992
NC_000913	217385	217390		0.445414
NC_000913	217390	217395		0.398571
NC_000913	217395	217400		0.318678
NC_000913	217400	217405		0.313251
NC_000913	217405	217410		0.323163
NC_000913	217410	217415		0.298391
NC_000913	217415	217420		0.303724
NC_000913	217420	217425		0.332637
NC_000913	217425	217430		0.318212
NC_000913	217430	217435		0.357153
NC_000913	217435	217440		0.396053
NC_000913	217440	217445		0.586142
NC_000913	217445	217450		0.574944
NC_000913	217450	217455		0.645514
NC_000913	217455	217460		0.583941
NC_000913	217460	217465		0.507021
NC_000913	217465	217470		0.521967
NC_000913	217470	217475		0.440904
NC_000913	217475	217480		0.343538
NC_000913	217480	217485		0.386817
NC_000913	217485	217490		0.489264
NC_000913	217490	217495		0.478705
NC_000913	217495	217500		0.493331
NC_000913	217500	217505		0.456955
NC_000913	217505	217510		0.454765
NC_000913	217510	217515		0.413041
NC_000913	217515	217520		0.328835
NC_000913	217520	217525		0.260592
NC_000913	217525	217530		0.276906
NC_000913	217530	217535		0.252874
NC_000913	217535	217540		0.499087
NC_000913	217540	217545		0.339271
NC_000913	217545	217550		0.233114
NC_000913	217550	217555		0.511539
NC_000913	217555	217560		0.291976
NC_000913	217560	217565		0.230673
NC_000913	217565	217570		0.112483
NC_000913	217570	217575		0.119867
NC_000913	217575	217580		0.132146
NC_000913	217580	217585		0.143178
NC_000913	217585	217590		0.112737
NC_000913	217590	217595		0.165633
NC_000913	217595	217600		0.130740
NC_000913	217600	217605		0.118747
NC_000913	217605	217610		0.123924
NC_000913	217610	217615		0.154626
NC_000913	217615	217620		0.445856
NC_000913	217620	217625		0.475656
NC_000913	217625	217630		0.279497
NC_000913	217630	217635		0.190882
NC_000913	217635	217640		0.185719
NC_000913	217640	217645		0.193355
NC_000913	217645	217650		0.194787
NC_000913	217650	217655		0.224252
NC_000913	217655	217660		0.510861
NC_000913	217660	217665		0.726091
NC_000913	217665	217670		0.672482
NC_000913	217670	217675		0.617244
NC_000913	217675	217680		0.749666
NC_000913	217680	217685		0.692494
NC_000913	217685	217690		0.424296
NC_000913	217690	217695		0.219713
NC_000913	217695	217700		0.179937
NC_000913	217700	217705		0.104652
NC_000913	217705	217710		0.105088
NC_000913	217710	217715		0.118092
NC_000913	217715	217720		0.114866
NC_000913	217720	217725		0.107310
NC_000913	217725	217730		0.116557
NC_000913	217730	217735		0.166635
NC_000913	217735	217740		0.119514
NC_000913	217740	217745		0.130706
NC_000913	217745	217750		0.061598
NC_000913	217750	217755		0.084766
NC_000913	217755	217760		0.082617
NC_000913	217760	217765		0.054998
NC_000913	217765	217770		0.056039
NC_000913	217770	217775		0.052831
NC_000913	217775	217780		0.053564
NC_000913	217780	217785		0.069550
NC_000913	217785	217790		0.026889
NC_000913	217790	217795		0.037296
NC_000913	217795	217800		0.036149
NC_000913	217800	217805		0.045038
NC_000913	217805	217810		0.045656
NC_000913	217810	217815		0.040878
NC_000913	217815	217820		0.052054
NC_000913	217820	217825		0.032242
NC_000913	217825	217830		0.035216
NC_000913	217830	217835		0.041334
NC_000913	217835	217840		0.038047
NC_000913	217840	217845		0.031701
NC_000913	217845	217850		0.031735
NC_000913	217850	217855		0.054263
NC_000913	217855	217860		0.127179
NC_000913	217860	217865		0.244590
NC_000913	217865	217870		0.276442
NC_000913	217870	217875		0.483814
NC_000913	217875	217880		0.468983
NC_000913	217880	217885		0.424828
NC_000913	217885	217890		0.461630
NC_000913	217890	217895		0.436615
NC_000913	217895	217900		0.471966
NC_000913	217900	217905		0.533109
NC_000913	217905	217910		0.533485
NC_000913	217910	217915		0.528744
NC_000913	217915	217920		0.349733
NC_000913	217920	217925		0.264142
NC_000913	217925	217930		0.170359
NC_000913	217930	217935		0.152506
NC_000913	217935	217940		0.153887
NC_000913	217940	217945		0.089625
NC_000913	217945	217950		0.079802
NC_000913	217950	217955		0.094458
NC_000913	217955	217960		0.081286
NC_000913	217960	217965		0.242638
NC_000913	217965	217970		0.290340
NC_000913	217970	217975		0.439593
NC_000913	217975	217980		0.855568
NC_000913	217980	217985		0.738237
NC_000913	217985	217990		0.666055
NC_000913	217990	217995		0.577253
NC_000913	217995	218000		0.396671
NC_000913	218000	218005		0.275626
NC_000913	218005	218010		0.301093
NC_000913	218010	218015		0.290119
NC_000913	218015	218020		0.290405
NC_000913	218020	218025		0.264963
NC_000913	218025	218030		0.279275
NC_000913	218030	218035		0.245537
NC_000913	218035	218040		0.247786
NC_000913	218040	218045		0.259456
NC_000913	218045	218050		0.276936
NC_000913	218050	218055		0.308957
NC_000913	218055	218060		0.271885
NC_000913	218060	218065		0.411212
NC_000913	218065	218070		0.389502
NC_000913	218070	218075		0.368265
NC_000913	218075	218080		0.378588
NC_000913	218080	218085		0.435022
NC_000913	218085	218090		0.426168
NC_000913	218090	218095		0.437637
NC_000913	218095	218100		0.444707
NC_000913	218100	218105		0.437762
NC_000913	218105	218110		0.456002
NC_000913	218110	218115		0.573622
NC_000913	218115	218120		0.508782
NC_000913	218120	218125		0.291283
NC_000913	218125	218130		0.195017
NC_000913	218130	218135		0.165102
NC_000913	218135	218140		0.176964
NC_000913	218140	218145		0.161351
NC_000913	218145	218150		0.220902
NC_000913	218150	218155		0.232190
NC_000913	218155	218160		0.256323
NC_000913	218160	218165		0.301236
NC_000913	218165	218170		0.276265
NC_000913	218170	218175		0.319019
NC_000913	218175	218180		0.242767
NC_000913	218180	218185		0.213482
NC_000913	218185	218190		0.206218
NC_000913	218190	218195		0.196004
NC_000913	218195	218200		0.185129
NC_000913	218200	218205		0.151117
NC_000913	218205	218210		0.161299
NC_000913	218210	218215		0.214491
NC_000913	218215	218220		0.225935
NC_000913	218220	218225		0.208210
NC_000913	218225	218230		0.195263
NC_000913	218230	218235		0.225266
NC_000913	218235	218240		0.301439
NC_000913	218240	218245		0.269311
NC_000913	218245	218250		0.142246
NC_000913	218250	218255		0.014387
NC_000913	218255	218260		0.009834
NC_000913	218260	218265		0.009122
NC_000913	218265	218270		0.007824
NC_000913	218270	218275		0.003094
NC_000913	218275	218280		0.002411
NC_000913	218280	218285		0.004756
NC_000913	218285	218290		0.006784
NC_000913	218290	218295		0.031981
NC_000913	218295	218300		0.040569
NC_000913	218300	218305		0.049530
NC_000913	218305	218310		0.134505
NC_000913	218310	218315		0.086515
NC_000913	218315	218320		0.043815
NC_000913	218320	218325		0.048133
NC_000913	218325	218330		0.040876
NC_000913	218330	218335		0.042305
NC_000913	218335	218340		0.076533
NC_000913	218340	218345		0.093045
NC_000913	218345	218350		0.092414
NC_000913	218350	218355		0.109424
NC_000913	218355	218360		0.140137
NC_000913	218360	218365		0.159083
NC_000913	218365	218370		0.181549
NC_000913	218370	218375		0.254242
NC_000913	218375	218380		0.313413
NC_000913	218380	218385		0.399403
NC_000913	218385	218390		0.260018
NC_000913	218390	218395		0.237068
NC_000913	218395	218400		0.295619
NC_000913	218400	218405		0.283452
NC_000913	218405	218410		0.237114
NC_000913	218410	218415		0.242608
NC_000913	218415	218420		0.288029
NC_000913	218420	218425		0.279429
NC_000913	218425	218430		0.452062
NC_000913	218430	218435		0.637743
NC_000913	218435	218440		1.095962
NC_000913	218440	218445		0.604962
NC_000913	218445	218450		0.383959
NC_000913	218450	218455		0.199791
NC_000913	218455	218460		0.161617
NC_000913	218460	218465		0.191988
NC_000913	218465	218470		0.165774
NC_000913	218470	218475		0.180009
NC_000913	218475	218480		0.167620
NC_000913	218480	218485		0.149391
NC_000913	218485	218490		0.161310
NC_000913	218490	218495		0.112267
NC_000913	218495	218500		0.128594
NC_000913	218500	218505		0.137642
NC_000913	218505	218510		0.129227
NC_000913	218510	218515		0.142348
NC_000913	218515	218520		0.133899
NC_000913	218520	218525		0.260802
NC_000913	218525	218530		0.182743
NC_000913	218530	218535		0.156199
NC_000913	218535	218540		0.172693
NC_000913	218540	218545		0.116705
NC_000913	218545	218550		0.122229
NC_000913	218550	218555		0.113593
NC_000913	218555	218560		0.093862
NC_000913	218560	218565		0.081523
NC_000913	218565	218570		0.078222
NC_000913	218570	218575		0.070017
NC_000913	218575	218580		0.068306
NC_000913	218580	218585		0.082396
NC_000913	218585	218590		0.081263
NC_000913	218590	218595		0.117710
NC_000913	218595	218600		0.499292
NC_000913	218600	218605		1.031450
NC_000913	218605	218610		1.360562
NC_000913	218610	218615		1.521979
NC_000913	218615	218620		0.716343
NC_000913	218620	218625		0.538038
NC_000913	218625	218630		0.575842
NC_000913	218630	218635		0.611395
NC_000913	218635	218640		0.704266
NC_000913	218640	218645		0.689240
NC_000913	218645	218650		0.752398
NC_000913	218650	218655		0.745871
NC_000913	218655	218660		0.731995
NC_000913	218660	218665		1.200725
NC_000913	218665	218670		1.267074
NC_000913	218670	218675		1.308299
NC_000913	218675	218680		1.270254
NC_000913	218680	218685		1.282903
NC_000913	218685	218690		0.699422
NC_000913	218690	218695		0.625559
NC_000913	218695	218700		0.646066
NC_000913	218700	218705		0.585470
NC_000913	218705	218710		0.604191
NC_000913	218710	218715		0.621738
NC_000913	218715	218720		0.395915
NC_000913	218720	218725		0.504106
NC_000913	218725	218730		0.503946
NC_000913	218730	218735		0.476062
NC_000913	218735	218740		0.429379
NC_000913	218740	218745		0.356798
NC_000913	218745	218750		0.190329
NC_000913	218750	218755		0.150902
NC_000913	218755	218760		0.122264
NC_000913	218760	218765		0.051561
NC_000913	218765	218770		0.051806
NC_000913	218770	218775		0.029927
NC_000913	218775	218780		0.018286
NC_000913	218780	218785		0.015701
NC_000913	218785	218790		0.015631
NC_000913	218790	218795		0.023359
NC_000913	218795	218800		0.030929
NC_000913	218800	218805		0.030417
NC_000913	218805	218810		0.033866
NC_000913	218810	218815		0.046730
NC_000913	218815	218820		0.058843
NC_000913	218820	218825		0.062313
NC_000913	218825	218830		0.066752
NC_000913	218830	218835		0.056785
NC_000913	218835	218840		0.056261
NC_000913	218840	218845		0.056706
NC_000913	218845	218850		0.059691
NC_000913	218850	218855		0.073946
NC_000913	218855	218860		0.107857
NC_000913	218860	218865		0.066673
NC_000913	218865	218870		0.089808
NC_000913	218870	218875		0.002025
NC_000913	218875	218880		0.010188
NC_000913	218880	218885		0.009395
NC_000913	218885	218890		0.009486
NC_000913	218890	218895		0.026190
NC_000913	218895	218900		0.030601
NC_000913	218900	218905		0.031617
NC_000913	218905	218910		0.030234
NC_000913	218910	218915		0.029951
NC_000913	218915	218920		0.058680
NC_000913	218920	218925		0.091617
NC_000913	218925	218930		0.119735
NC_000913	218930	218935		0.124609
NC_000913	218935	218940		0.123453
NC_000913	218940	218945		0.105151
NC_000913	218945	218950		0.065375
NC_000913	218950	218955		0.031301
NC_000913	218955	218960		0.059803
NC_000913	218960	218965		0.127825
NC_000913	218965	218970		0.114451
NC_000913	218970	218975		0.078936
NC_000913	218975	218980		0.086067
NC_000913	218980	218985		0.092003
NC_000913	218985	218990		0.095640
NC_000913	218990	218995		0.097280
NC_000913	218995	219000		0.168373
NC_000913	219000	219005		0.220002
NC_000913	219005	219010		0.252186
NC_000913	219010	219015		0.290969
NC_000913	219015	219020		0.313396
NC_000913	219020	219025		0.310312
NC_000913	219025	219030		0.390931
NC_000913	219030	219035		0.412476
NC_000913	219035	219040		0.310413
NC_000913	219040	219045		0.644780
NC_000913	219045	219050		0.799556
NC_000913	219050	219055		0.616363
NC_000913	219055	219060		0.409312
NC_000913	219060	219065		0.218200
NC_000913	219065	219070		0.131806
NC_000913	219070	219075		0.113405
NC_000913	219075	219080		0.062988
NC_000913	219080	219085		0.052607
NC_000913	219085	219090		0.064116
NC_000913	219090	219095		0.079213
NC_000913	219095	219100		0.064498
NC_000913	219100	219105		0.073549
NC_000913	219105	219110		0.099355
NC_000913	219110	219115		0.069992
NC_000913	219115	219120		0.091875
NC_000913	219120	219125		0.092141
NC_000913	219125	219130		0.095801
NC_000913	219130	219135		0.095620
NC_000913	219135	219140		0.073174
NC_000913	219140	219145		0.065841
NC_000913	219145	219150		0.051066
NC_000913	219150	219155		0.047585
NC_000913	219155	219160		0.036690
NC_000913	219160	219165		0.018111
NC_000913	219165	219170		0.005967
NC_000913	219170	219175		0.011000
NC_000913	219175	219180		0.020774
NC_000913	219180	219185		0.064895
NC_000913	219185	219190		0.120313
NC_000913	219190	219195		0.264648
NC_000913	219195	219200		0.112895
NC_000913	219200	219205		0.127763
NC_000913	219205	219210		0.114503
NC_000913	219210	219215		0.103287
NC_000913	219215	219220		0.148148
NC_000913	219220	219225		0.140110
NC_000913	219225	219230		0.139639
NC_000913	219230	219235		0.130877
NC_000913	219235	219240		0.139813
NC_000913	219240	219245		0.142749
NC_000913	219245	219250		0.123698
NC_000913	219250	219255		0.146993
NC_000913	219255	219260		0.127917
NC_000913	219260	219265		0.079067
NC_000913	219265	219270		0.050189
NC_000913	219270	219275		0.035672
NC_000913	219275	219280		0.051599
NC_000913	219280	219285		0.057176
NC_000913	219285	219290		0.055866
NC_000913	219290	219295		0.065255
NC_000913	219295	219300		0.095712
NC_000913	219300	219305		0.067518
NC_000913	219305	219310		0.078084
NC_000913	219310	219315		0.044424
NC_000913	219315	219320		0.047225
NC_000913	219320	219325		0.057208
NC_000913	219325	219330		0.096822
NC_000913	219330	219335		0.130361
NC_000913	219335	219340		0.297317
NC_000913	219340	219345		0.343937
NC_000913	219345	219350		0.288163
NC_000913	219350	219355		0.294181
NC_000913	219355	219360		0.300266
NC_000913	219360	219365		0.254981
NC_000913	219365	219370		0.202931
NC_000913	219370	219375		0.139644
NC_000913	219375	219380		0.117677
NC_000913	219380	219385		0.051914
NC_000913	219385	219390		0.055783
NC_000913	219390	219395		0.052532
NC_000913	219395	219400		0.049705
NC_000913	219400	219405		0.059922
NC_000913	219405	219410		0.292578
NC_000913	219410	219415		0.180578
NC_000913	219415	219420		0.161921
NC_000913	219420	219425		0.189935
NC_000913	219425	219430		0.326647
NC_000913	219430	219435		0.335939
NC_000913	219435	219440		0.326129
NC_000913	219440	219445		0.229012
NC_000913	219445	219450		0.217637
NC_000913	219450	219455		0.217432
NC_000913	219455	219460		0.267761
NC_000913	219460	219465		0.273713
NC_000913	219465	219470		0.280730
NC_000913	219470	219475		0.288769
NC_000913	219475	219480		0.268620
NC_000913	219480	219485		0.202663
NC_000913	219485	219490		0.162096
NC_000913	219490	219495		0.080854
NC_000913	219495	219500		0.091851
NC_000913	219500	219505		0.079671
NC_000913	219505	219510		0.063004
NC_000913	219510	219515		0.114952
NC_000913	219515	219520		0.151481
NC_000913	219520	219525		0.150160
NC_000913	219525	219530		0.166882
NC_000913	219530	219535		0.174647
NC_000913	219535	219540		0.185299
NC_000913	219540	219545		0.168520
NC_000913	219545	219550		0.601719
NC_000913	219550	219555		0.821994
NC_000913	219555	219560		0.792791
NC_000913	219560	219565		1.051312
NC_000913	219565	219570		0.421922
NC_000913	219570	219575		0.342095
NC_000913	219575	219580		0.109518
NC_000913	219580	219585		0.094794
NC_000913	219585	219590		0.088575
NC_000913	219590	219595		0.072554
NC_000913	219595	219600		0.058734
NC_000913	219600	219605		0.071764
NC_000913	219605	219610		0.268497
NC_000913	219610	219615		0.999548
NC_000913	219615	219620		1.152245
NC_000913	219620	219625		0.925632
NC_000913	219625	219630		0.984211
NC_000913	219630	219635		0.797503
NC_000913	219635	219640		0.774003
NC_000913	219640	219645		0.865033
NC_000913	219645	219650		0.987687
NC_000913	219650	219655		1.076088
NC_000913	219655	219660		1.042101
NC_000913	219660	219665		1.020672
NC_000913	219665	219670		1.474928
NC_000913	219670	219675		1.344104
NC_000913	219675	219680		1.236542
NC_000913	219680	219685		1.124317
NC_000913	219685	219690		0.979923
NC_000913	219690	219695		0.759644
NC_000913	219695	219700		0.702536
NC_000913	219700	219705		0.599501
NC_000913	219705	219710		0.718583
NC_000913	219710	219715		0.605222
NC_000913	219715	219720		0.620846
NC_000913	219720	219725		0.645472
NC_000913	219725	219730		0.891622
NC_000913	219730	219735		0.866998
NC_000913	219735	219740		0.661331
NC_000913	219740	219745		0.607868
NC_000913	219745	219750		0.755970
NC_000913	219750	219755		0.790259
NC_000913	219755	219760		0.993953
NC_000913	219760	219765		0.752119
NC_000913	219765	219770		0.284472
NC_000913	219770	219775		0.247918
NC_000913	219775	219780		0.173393
NC_000913	219780	219785		0.126457
NC_000913	219785	219790		0.068349
NC_000913	219790	219795		0.054799
NC_000913	219795	219800		0.025470
NC_000913	219800	219805		0.029060
NC_000913	219805	219810		0.029546
NC_000913	219810	219815		0.039294
NC_000913	219815	219820		0.052509
NC_000913	219820	219825		0.059367
NC_000913	219825	219830		0.148712
NC_000913	219830	219835		0.217141
NC_000913	219835	219840		0.202574
NC_000913	219840	219845		0.085482
NC_000913	219845	219850		0.069526
NC_000913	219850	219855		0.057872
NC_000913	219855	219860		0.082751
NC_000913	219860	219865		0.072438
NC_000913	219865	219870		0.074424
NC_000913	219870	219875		0.094804
NC_000913	219875	219880		0.275222
NC_000913	219880	219885		0.356982
NC_000913	219885	219890		0.453325
NC_000913	219890	219895		0.480108
NC_000913	219895	219900		0.409517
NC_000913	219900	219905		0.438027
NC_000913	219905	219910		0.432773
NC_000913	219910	219915		0.393571
NC_000913	219915	219920		0.325951
NC_000913	219920	219925		0.452455
NC_000913	219925	219930		0.609697
NC_000913	219930	219935		0.610433
NC_000913	219935	219940		0.530020
NC_000913	219940	219945		0.459982
NC_000913	219945	219950		0.125793
NC_000913	219950	219955		0.102506
NC_000913	219955	219960		0.098203
NC_000913	219960	219965		0.080866
NC_000913	219965	219970		0.052577
NC_000913	219970	219975		0.046235
NC_000913	219975	219980		0.022343
NC_000913	219980	219985		0.016251
NC_000913	219985	219990		0.017519
NC_000913	219990	219995		0.018825
NC_000913	219995	220000		0.021326
NC_000913	220000	220005		0.022207
NC_000913	220005	220010		0.045386
NC_000913	220010	220015		0.049277
NC_000913	220015	220020		0.036505
NC_000913	220020	220025		0.027685
NC_000913	220025	220030		0.046930
NC_000913	220030	220035		0.058560
NC_000913	220035	220040		0.075596
NC_000913	220040	220045		0.108390
NC_000913	220045	220050		0.123375
NC_000913	220050	220055		0.116896
NC_000913	220055	220060		0.125873
NC_000913	220060	220065		0.126086
NC_000913	220065	220070		0.119906
NC_000913	220070	220075		0.118035
NC_000913	220075	220080		0.116539
NC_000913	220080	220085		0.110099
NC_000913	220085	220090		0.212626
NC_000913	220090	220095		0.266429
NC_000913	220095	220100		0.230475
NC_000913	220100	220105		0.265711
NC_000913	220105	220110		0.237032
NC_000913	220110	220115		0.191316
NC_000913	220115	220120		0.187047
NC_000913	220120	220125		0.174033
NC_000913	220125	220130		0.081957
NC_000913	220130	220135		0.096286
NC_000913	220135	220140		0.084429
NC_000913	220140	220145		0.038021
NC_000913	220145	220150		0.054755
NC_000913	220150	220155		0.025168
NC_000913	220155	220160		0.036919
NC_000913	220160	220165		0.051045
NC_000913	220165	220170		0.052868
NC_000913	220170	220175		0.058398
NC_000913	220175	220180		0.065749
NC_000913	220180	220185		0.063644
NC_000913	220185	220190		0.130925
NC_000913	220190	220195		0.158931
NC_000913	220195	220200		0.160261
NC_000913	220200	220205		0.141024
NC_000913	220205	220210		0.160044
NC_000913	220210	220215		0.166679
NC_000913	220215	220220		0.171248
NC_000913	220220	220225		0.110927
NC_000913	220225	220230		0.123952
NC_000913	220230	220235		0.154529
NC_000913	220235	220240		0.127784
NC_000913	220240	220245		0.121790
NC_000913	220245	220250		0.134778
NC_000913	220250	220255		0.131232
NC_000913	220255	220260		0.143435
NC_000913	220260	220265		0.210642
NC_000913	220265	220270		0.208311
NC_000913	220270	220275		0.107320
NC_000913	220275	220280		0.091031
NC_000913	220280	220285		0.073613
NC_000913	220285	220290		0.052541
NC_000913	220290	220295		0.049163
NC_000913	220295	220300		0.045348
NC_000913	220300	220305		0.044024
NC_000913	220305	220310		0.058479
NC_000913	220310	220315		0.073628
NC_000913	220315	220320		0.149633
NC_000913	220320	220325		0.117660
NC_000913	220325	220330		0.305280
NC_000913	220330	220335		0.302760
NC_000913	220335	220340		0.188151
NC_000913	220340	220345		0.186295
NC_000913	220345	220350		0.183270
NC_000913	220350	220355		0.202298
NC_000913	220355	220360		0.157346
NC_000913	220360	220365		0.159107
NC_000913	220365	220370		0.207867
NC_000913	220370	220375		0.237344
NC_000913	220375	220380		0.208534
NC_000913	220380	220385		0.251755
NC_000913	220385	220390		0.503297
NC_000913	220390	220395		0.698281
NC_000913	220395	220400		0.690488
NC_000913	220400	220405		0.672955
NC_000913	220405	220410		0.727531
NC_000913	220410	220415		0.763685
NC_000913	220415	220420		0.500260
NC_000913	220420	220425		0.230427
NC_000913	220425	220430		0.097146
NC_000913	220430	220435		0.110732
NC_000913	220435	220440		0.104925
NC_000913	220440	220445		0.098274
NC_000913	220445	220450		0.097108
NC_000913	220450	220455		0.108702
NC_000913	220455	220460		0.113371
NC_000913	220460	220465		0.311820
NC_000913	220465	220470		0.652235
NC_000913	220470	220475		0.870852
NC_000913	220475	220480		0.925593
NC_000913	220480	220485		0.896933
NC_000913	220485	220490		0.898077
NC_000913	220490	220495		0.898872
NC_000913	220495	220500		0.934114
NC_000913	220500	220505		0.948083
NC_000913	220505	220510		1.109476
NC_000913	220510	220515		1.298040
NC_000913	220515	220520		1.339828
NC_000913	220520	220525		1.627254
NC_000913	220525	220530		2.154927
NC_000913	220530	220535		2.203338
NC_000913	220535	220540		2.737933
NC_000913	220540	220545		3.644933
NC_000913	220545	220550		5.293687
NC_000913	220550	220555		6.669644
NC_000913	220555	220560		6.797007
NC_000913	220560	220565		9.625595
NC_000913	220565	220570		11.012902
NC_000913	220570	220575		11.693496
NC_000913	220575	220580		11.377692
NC_000913	220580	220585		12.766654
NC_000913	220585	220590		11.831116
NC_000913	220590	220595		9.502071
NC_000913	220595	220600		2.287115
NC_000913	220600	220605		0.899588
NC_000913	220605	220610		0.569652
NC_000913	220610	220615		0.385945
NC_000913	220615	220620		0.342776
NC_000913	220620	220625		0.350715
NC_000913	220625	220630		0.351814
NC_000913	220630	220635		0.389386
NC_000913	220635	220640		0.450416
NC_000913	220640	220645		0.418787
NC_000913	220645	220650		0.493576
NC_000913	220650	220655		0.528873
NC_000913	220655	220660		0.396595
NC_000913	220660	220665		0.286656
NC_000913	220665	220670		0.431782
NC_000913	220670	220675		0.507006
NC_000913	220675	220680		0.574072
NC_000913	220680	220685		0.602102
NC_000913	220685	220690		0.861340
NC_000913	220690	220695		0.540742
NC_000913	220695	220700		0.590439
NC_000913	220700	220705		0.396498
NC_000913	220705	220710		0.378851
NC_000913	220710	220715		0.470857
NC_000913	220715	220720		0.569415
NC_000913	220720	220725		0.711814
NC_000913	220725	220730		0.798361
NC_000913	220730	220735		0.792958
NC_000913	220735	220740		0.707108
NC_000913	220740	220745		0.738199
NC_000913	220745	220750		0.841175
NC_000913	220750	220755		0.899228
NC_000913	220755	220760		0.861177
NC_000913	220760	220765		0.777961
NC_000913	220765	220770		0.708446
NC_000913	220770	220775		0.362978
NC_000913	220775	220780		0.283598
NC_000913	220780	220785		0.241850
NC_000913	220785	220790		0.195139
NC_000913	220790	220795		0.227883
NC_000913	220795	220800		0.263898
NC_000913	220800	220805		0.278746
NC_000913	220805	220810		0.238438
NC_000913	220810	220815		0.298935
NC_000913	220815	220820		0.366289
NC_000913	220820	220825		0.393144
NC_000913	220825	220830		0.471679
NC_000913	220830	220835		1.055853
NC_000913	220835	220840		0.886673
NC_000913	220840	220845		0.731366
NC_000913	220845	220850		0.580485
NC_000913	220850	220855		0.731558
NC_000913	220855	220860		0.457658
NC_000913	220860	220865		0.470823
NC_000913	220865	220870		0.529687
NC_000913	220870	220875		0.654892
NC_000913	220875	220880		0.640474
NC_000913	220880	220885		0.832451
NC_000913	220885	220890		1.442252
NC_000913	220890	220895		1.265664
NC_000913	220895	220900		1.327517
NC_000913	220900	220905		1.219828
NC_000913	220905	220910		1.197694
NC_000913	220910	220915		1.210057
NC_000913	220915	220920		2.154774
NC_000913	220920	220925		3.881513
NC_000913	220925	220930		4.291571
NC_000913	220930	220935		5.010050
NC_000913	220935	220940		4.428805
NC_000913	220940	220945		4.247321
NC_000913	220945	220950		5.422117
NC_000913	220950	220955		4.426049
NC_000913	220955	220960		3.328824
NC_000913	220960	220965		2.079209
NC_000913	220965	220970		1.026992
NC_000913	220970	220975		1.198392
NC_000913	220975	220980		1.172753
NC_000913	220980	220985		0.940419
NC_000913	220985	220990		0.967070
NC_000913	220990	220995		0.877590
NC_000913	220995	221000		1.021211
NC_000913	221000	221005		0.985003
NC_000913	221005	221010		1.015191
NC_000913	221010	221015		0.961557
NC_000913	221015	221020		0.656962
NC_000913	221020	221025		0.635346
NC_000913	221025	221030		0.826352
NC_000913	221030	221035		1.051081
NC_000913	221035	221040		1.093687
NC_000913	221040	221045		1.283872
NC_000913	221045	221050		1.572366
NC_000913	221050	221055		1.868605
NC_000913	221055	221060		0.757791
NC_000913	221060	221065		0.641745
NC_000913	221065	221070		0.597016
NC_000913	221070	221075		0.510971
NC_000913	221075	221080		0.253080
NC_000913	221080	221085		0.190725
NC_000913	221085	221090		0.184903
NC_000913	221090	221095		0.281477
NC_000913	221095	221100		0.321459
NC_000913	221100	221105		0.256822
NC_000913	221105	221110		0.330183
NC_000913	221110	221115		0.283958
NC_000913	221115	221120		0.301741
NC_000913	221120	221125		0.297385
NC_000913	221125	221130		0.290890
NC_000913	221130	221135		0.287446
NC_000913	221135	221140		0.324274
NC_000913	221140	221145		0.422472
NC_000913	221145	221150		0.947106
NC_000913	221150	221155		1.126588
NC_000913	221155	221160		1.125888
NC_000913	221160	221165		0.886911
NC_000913	221165	221170		0.623156
NC_000913	221170	221175		0.538442
NC_000913	221175	221180		0.433061
NC_000913	221180	221185		0.486099
NC_000913	221185	221190		0.417972
NC_000913	221190	221195		0.413414
NC_000913	221195	221200		0.419990
NC_000913	221200	221205		0.448165
NC_000913	221205	221210		0.606281
NC_000913	221210	221215		0.547338
NC_000913	221215	221220		0.569744
NC_000913	221220	221225		0.428013
NC_000913	221225	221230		0.350921
NC_000913	221230	221235		0.326916
NC_000913	221235	221240		0.305182
NC_000913	221240	221245		0.307812
NC_000913	221245	221250		0.232625
NC_000913	221250	221255		0.241698
NC_000913	221255	221260		0.308806
NC_000913	221260	221265		0.275506
NC_000913	221265	221270		0.132267
NC_000913	221270	221275		0.095836
NC_000913	221275	221280		0.122720
NC_000913	221280	221285		0.097207
NC_000913	221285	221290		0.123889
NC_000913	221290	221295		0.122493
NC_000913	221295	221300		0.133158
NC_000913	221300	221305		0.314772
NC_000913	221305	221310		0.679655
NC_000913	221310	221315		1.896761
NC_000913	221315	221320		1.235190
NC_000913	221320	221325		1.196557
NC_000913	221325	221330		1.089114
NC_000913	221330	221335		0.982292
NC_000913	221335	221340		0.962291
NC_000913	221340	221345		0.744754
NC_000913	221345	221350		1.161334
NC_000913	221350	221355		1.064594
NC_000913	221355	221360		1.037526
NC_000913	221360	221365		0.842434
NC_000913	221365	221370		0.737513
NC_000913	221370	221375		0.737655
NC_000913	221375	221380		1.120222
NC_000913	221380	221385		0.880574
NC_000913	221385	221390		0.798652
NC_000913	221390	221395		0.727744
NC_000913	221395	221400		1.084001
NC_000913	221400	221405		1.194757
NC_000913	221405	221410		1.115389
NC_000913	221410	221415		0.815498
NC_000913	221415	221420		1.055952
NC_000913	221420	221425		1.307665
NC_000913	221425	221430		1.363273
NC_000913	221430	221435		1.217288
NC_000913	221435	221440		1.053609
NC_000913	221440	221445		0.829762
NC_000913	221445	221450		0.905936
NC_000913	221450	221455		0.788795
NC_000913	221455	221460		0.803316
NC_000913	221460	221465		0.746059
NC_000913	221465	221470		0.545157
NC_000913	221470	221475		0.496702
NC_000913	221475	221480		0.396202
NC_000913	221480	221485		0.517529
NC_000913	221485	221490		0.492128
NC_000913	221490	221495		0.451133
NC_000913	221495	221500		0.443336
NC_000913	221500	221505		0.617375
NC_000913	221505	221510		0.234375
NC_000913	221510	221515		0.085127
NC_000913	221515	221520		0.070602
NC_000913	221520	221525		0.054031
NC_000913	221525	221530		0.051866
NC_000913	221530	221535		0.043245
NC_000913	221535	221540		0.065970
NC_000913	221540	221545		0.179599
NC_000913	221545	221550		0.124609
NC_000913	221550	221555		0.121289
NC_000913	221555	221560		0.201641
NC_000913	221560	221565		0.187140
NC_000913	221565	221570		0.129404
NC_000913	221570	221575		0.108271
NC_000913	221575	221580		0.113485
NC_000913	221580	221585		0.128856
NC_000913	221585	221590		0.117641
NC_000913	221590	221595		0.144355
NC_000913	221595	221600		0.154673
NC_000913	221600	221605		0.166596
NC_000913	221605	221610		0.171373
NC_000913	221610	221615		0.309320
NC_000913	221615	221620		0.412131
NC_000913	221620	221625		0.891332
NC_000913	221625	221630		0.771851
NC_000913	221630	221635		0.716341
NC_000913	221635	221640		0.760676
NC_000913	221640	221645		0.693568
NC_000913	221645	221650		0.629897
NC_000913	221650	221655		0.666242
NC_000913	221655	221660		0.417950
NC_000913	221660	221665		0.415749
NC_000913	221665	221670		0.447081
NC_000913	221670	221675		0.488787
NC_000913	221675	221680		0.529776
NC_000913	221680	221685		1.095738
NC_000913	221685	221690		0.974753
NC_000913	221690	221695		1.041510
NC_000913	221695	221700		1.170088
NC_000913	221700	221705		1.298030
NC_000913	221705	221710		0.868404
NC_000913	221710	221715		0.848625
NC_000913	221715	221720		0.665725
NC_000913	221720	221725		0.369913
NC_000913	221725	221730		0.366590
NC_000913	221730	221735		0.360954
NC_000913	221735	221740		0.370790
NC_000913	221740	221745		0.268868
NC_000913	221745	221750		0.302378
NC_000913	221750	221755		0.305678
NC_000913	221755	221760		0.288376
NC_000913	221760	221765		0.501613
NC_000913	221765	221770		0.582511
NC_000913	221770	221775		0.323930
NC_000913	221775	221780		0.212575
NC_000913	221780	221785		0.155015
NC_000913	221785	221790		0.143214
NC_000913	221790	221795		0.138739
NC_000913	221795	221800		0.271112
NC_000913	221800	221805		0.313611
NC_000913	221805	221810		0.326253
NC_000913	221810	221815		0.513366
NC_000913	221815	221820		0.956801
NC_000913	221820	221825		1.236208
NC_000913	221825	221830		1.012048
NC_000913	221830	221835		1.053880
NC_000913	221835	221840		0.892947
NC_000913	221840	221845		0.987208
NC_000913	221845	221850		0.940561
NC_000913	221850	221855		0.974777
NC_000913	221855	221860		1.079469
NC_000913	221860	221865		0.764903
NC_000913	221865	221870		0.588456
NC_000913	221870	221875		0.565388
NC_000913	221875	221880		0.490847
NC_000913	221880	221885		0.437158
NC_000913	221885	221890		0.507973
NC_000913	221890	221895		0.590189
NC_000913	221895	221900		0.576466
NC_000913	221900	221905		0.911410
NC_000913	221905	221910		0.274334
NC_000913	221910	221915		0.194987
NC_000913	221915	221920		0.157276
NC_000913	221920	221925		0.149519
NC_000913	221925	221930		0.019210
NC_000913	221930	221935		0.020536
NC_000913	221935	221940		0.019718
NC_000913	221940	221945		0.018356
NC_000913	221945	221950		0.021408
NC_000913	221950	221955		0.025377
NC_000913	221955	221960		0.033094
NC_000913	221960	221965		0.094999
NC_000913	221965	221970		0.080409
NC_000913	221970	221975		0.057182
NC_000913	221975	221980		0.055176
NC_000913	221980	221985		0.065297
NC_000913	221985	221990		0.060043
NC_000913	221990	221995		0.055908
NC_000913	221995	222000		0.027566
NC_000913	222000	222005		0.022826
NC_000913	222005	222010		0.167907
NC_000913	222010	222015		0.138064
NC_000913	222015	222020		0.155903
NC_000913	222020	222025		0.175157
NC_000913	222025	222030		0.215306
NC_000913	222030	222035		0.179680
NC_000913	222035	222040		0.236772
NC_000913	222040	222045		0.274128
NC_000913	222045	222050		0.307777
NC_000913	222050	222055		0.291542
NC_000913	222055	222060		0.263575
NC_000913	222060	222065		0.090244
NC_000913	222065	222070		0.076890
NC_000913	222070	222075		0.035494
NC_000913	222075	222080		0.030627
NC_000913	222080	222085		0.025162
NC_000913	222085	222090		0.027753
NC_000913	222090	222095		0.032484
NC_000913	222095	222100		0.093578
NC_000913	222100	222105		0.142136
NC_000913	222105	222110		0.084310
NC_000913	222110	222115		0.196544
NC_000913	222115	222120		0.104880
NC_000913	222120	222125		0.040191
NC_000913	222125	222130		0.035174
NC_000913	222130	222135		0.035559
NC_000913	222135	222140		0.037504
NC_000913	222140	222145		0.041095
NC_000913	222145	222150		0.046017
NC_000913	222150	222155		0.088832
NC_000913	222155	222160		0.136188
NC_000913	222160	222165		0.320436
NC_000913	222165	222170		0.336764
NC_000913	222170	222175		0.268491
NC_000913	222175	222180		0.226186
NC_000913	222180	222185		0.326924
NC_000913	222185	222190		0.349502
NC_000913	222190	222195		0.286394
NC_000913	222195	222200		0.324068
NC_000913	222200	222205		0.111100
NC_000913	222205	222210		0.088106
NC_000913	222210	222215		0.068059
NC_000913	222215	222220		0.051495
NC_000913	222220	222225		0.053432
NC_000913	222225	222230		0.068076
NC_000913	222230	222235		0.085298
NC_000913	222235	222240		0.109190
NC_000913	222240	222245		0.239854
NC_000913	222245	222250		0.425622
NC_000913	222250	222255		0.936266
NC_000913	222255	222260		0.421124
NC_000913	222260	222265		0.354999
NC_000913	222265	222270		0.153534
NC_000913	222270	222275		0.098842
NC_000913	222275	222280		0.061339
NC_000913	222280	222285		0.064337
NC_000913	222285	222290		0.083424
NC_000913	222290	222295		0.079511
NC_000913	222295	222300		0.126293
NC_000913	222300	222305		0.141133
NC_000913	222305	222310		0.248462
NC_000913	222310	222315		0.289459
NC_000913	222315	222320		0.195814
NC_000913	222320	222325		0.223147
NC_000913	222325	222330		0.243506
NC_000913	222330	222335		0.260404
NC_000913	222335	222340		0.273864
NC_000913	222340	222345		0.413590
NC_000913	222345	222350		0.434928
NC_000913	222350	222355		0.495480
NC_000913	222355	222360		0.677429
NC_000913	222360	222365		0.802111
NC_000913	222365	222370		0.771832
NC_000913	222370	222375		1.012083
NC_000913	222375	222380		1.090446
NC_000913	222380	222385		1.118713
NC_000913	222385	222390		0.970263
NC_000913	222390	222395		0.693819
NC_000913	222395	222400		0.633991
NC_000913	222400	222405		0.592422
NC_000913	222405	222410		0.488332
NC_000913	222410	222415		0.481229
NC_000913	222415	222420		0.410968
NC_000913	222420	222425		0.337310
NC_000913	222425	222430		0.415242
NC_000913	222430	222435		0.469631
NC_000913	222435	222440		0.427961
NC_000913	222440	222445		0.445300
NC_000913	222445	222450		0.428782
NC_000913	222450	222455		0.304603
NC_000913	222455	222460		0.441301
NC_000913	222460	222465		0.416343
NC_000913	222465	222470		0.371912
NC_000913	222470	222475		0.348157
NC_000913	222475	222480		0.415849
NC_000913	222480	222485		0.447335
NC_000913	222485	222490		0.460162
NC_000913	222490	222495		0.408665
NC_000913	222495	222500		0.725269
NC_000913	222500	222505		0.445732
NC_000913	222505	222510		0.061203
NC_000913	222510	222515		0.059319
NC_000913	222515	222520		0.077217
NC_000913	222520	222525		0.091418
NC_000913	222525	222530		0.091400
NC_000913	222530	222535		0.105545
NC_000913	222535	222540		0.515462
NC_000913	222540	222545		0.663368
NC_000913	222545	222550		0.782935
NC_000913	222550	222555		0.872476
NC_000913	222555	222560		0.849550
NC_000913	222560	222565		0.762829
NC_000913	222565	222570		0.933519
NC_000913	222570	222575		1.052372
NC_000913	222575	222580		0.942664
NC_000913	222580	222585		1.184746
NC_000913	222585	222590		0.671187
NC_000913	222590	222595		0.627619
NC_000913	222595	222600		0.650857
NC_000913	222600	222605		0.612861
NC_000913	222605	222610		0.616332
NC_000913	222610	222615		0.796632
NC_000913	222615	222620		0.938407
NC_000913	222620	222625		0.976534
NC_000913	222625	222630		0.436050
NC_000913	222630	222635		0.161311
NC_000913	222635	222640		0.073943
NC_000913	222640	222645		0.057149
NC_000913	222645	222650		0.034074
NC_000913	222650	222655		0.019299
NC_000913	222655	222660		0.017496
NC_000913	222660	222665		0.018399
NC_000913	222665	222670		0.029507
NC_000913	222670	222675		0.027720
NC_000913	222675	222680		0.025405
NC_000913	222680	222685		0.024451
NC_000913	222685	222690		0.042630
NC_000913	222690	222695		0.131760
NC_000913	222695	222700		0.135249
NC_000913	222700	222705		0.142233
NC_000913	222705	222710		0.139571
NC_000913	222710	222715		0.139260
NC_000913	222715	222720		0.074998
NC_000913	222720	222725		0.079609
NC_000913	222725	222730		0.095194
NC_000913	222730	222735		0.131025
NC_000913	222735	222740		0.114429
NC_000913	222740	222745		0.096940
NC_000913	222745	222750		0.136108
NC_000913	222750	222755		0.137755
NC_000913	222755	222760		0.190786
NC_000913	222760	222765		0.273754
NC_000913	222765	222770		0.300534
NC_000913	222770	222775		0.234564
NC_000913	222775	222780		0.396631
NC_000913	222780	222785		0.237076
NC_000913	222785	222790		0.249702
NC_000913	222790	222795		0.164615
NC_000913	222795	222800		0.137665
NC_000913	222800	222805		0.126422
NC_000913	222805	222810		0.124212
NC_000913	222810	222815		0.112941
NC_000913	222815	222820		0.126056
NC_000913	222820	222825		0.051865
NC_000913	222825	222830		0.034217
NC_000913	222830	222835		0.007829
NC_000913	222835	222840		0.006419
NC_000913	222840	222845		0.002969
NC_000913	222845	222850		0.002518
NC_000913	222850	222855		0.002340
NC_000913	222855	222860		0.002171
NC_000913	222860	222865		0.002312
NC_000913	222865	222870		0.001079
NC_000913	222870	222875		0.000707
NC_000913	222875	222880		0.000520
NC_000913	222880	222885		0.000187
NC_000913	222885	222890		0.000090
NC_000913	222890	222895		0.000084
NC_000913	222895	222900		0.000161
NC_000913	222900	222905		0.000330
NC_000913	222905	222910		0.000886
NC_000913	222910	222915		0.000984
NC_000913	222915	222920		0.001299
NC_000913	222920	222925		0.000863
NC_000913	222925	222930		0.004033
NC_000913	222930	222935		0.017723
NC_000913	222935	222940		0.064586
NC_000913	222940	222945		0.164873
NC_000913	222945	222950		0.157719
NC_000913	222950	222955		0.128723
NC_000913	222955	222960		0.131430
NC_000913	222960	222965		0.140926
NC_000913	222965	222970		0.148235
NC_000913	222970	222975		0.157950
NC_000913	222975	222980		0.182169
NC_000913	222980	222985		0.200033
NC_000913	222985	222990		0.581196
NC_000913	222990	222995		0.417858
NC_000913	222995	223000		0.323219
NC_000913	223000	223005		0.331435
NC_000913	223005	223010		0.289892
NC_000913	223010	223015		0.269612
NC_000913	223015	223020		0.277019
NC_000913	223020	223025		0.303898
NC_000913	223025	223030		0.373389
NC_000913	223030	223035		0.290136
NC_000913	223035	223040		0.360802
NC_000913	223040	223045		0.367089
NC_000913	223045	223050		0.475415
NC_000913	223050	223055		0.447681
NC_000913	223055	223060		0.353136
NC_000913	223060	223065		0.230948
NC_000913	223065	223070		0.235547
NC_000913	223070	223075		0.222735
NC_000913	223075	223080		0.194764
NC_000913	223080	223085		0.230870
NC_000913	223085	223090		0.326700
NC_000913	223090	223095		0.474849
NC_000913	223095	223100		0.425420
NC_000913	223100	223105		0.523956
NC_000913	223105	223110		0.486270
NC_000913	223110	223115		0.144945
NC_000913	223115	223120		0.139380
NC_000913	223120	223125		0.142127
NC_000913	223125	223130		0.103858
NC_000913	223130	223135		0.114480
NC_000913	223135	223140		0.128689
NC_000913	223140	223145		0.151724
NC_000913	223145	223150		0.167101
NC_000913	223150	223155		0.171596
NC_000913	223155	223160		0.217936
NC_000913	223160	223165		0.186019
NC_000913	223165	223170		0.186458
NC_000913	223170	223175		0.233241
NC_000913	223175	223180		0.239816
NC_000913	223180	223185		0.287466
NC_000913	223185	223190		0.396226
NC_000913	223190	223195		0.430982
NC_000913	223195	223200		0.435502
NC_000913	223200	223205		0.820328
NC_000913	223205	223210		0.851324
NC_000913	223210	223215		0.291903
NC_000913	223215	223220		0.059175
NC_000913	223220	223225		0.046852
NC_000913	223225	223230		0.017567
NC_000913	223230	223235		0.031928
NC_000913	223235	223240		0.023593
NC_000913	223240	223245		0.019258
NC_000913	223245	223250		0.023205
NC_000913	223250	223255		0.030348
NC_000913	223255	223260		0.112864
NC_000913	223260	223265		0.120830
NC_000913	223265	223270		0.120309
NC_000913	223270	223275		0.139892
NC_000913	223275	223280		0.144017
NC_000913	223280	223285		0.142118
NC_000913	223285	223290		0.105003
NC_000913	223290	223295		0.115882
NC_000913	223295	223300		0.134434
NC_000913	223300	223305		0.122491
NC_000913	223305	223310		0.143319
NC_000913	223310	223315		0.204211
NC_000913	223315	223320		0.412032
NC_000913	223320	223325		0.701090
NC_000913	223325	223330		0.823645
NC_000913	223330	223335		0.958855
NC_000913	223335	223340		0.952637
NC_000913	223340	223345		1.092131
NC_000913	223345	223350		1.220264
NC_000913	223350	223355		1.584356
NC_000913	223355	223360		0.974993
NC_000913	223360	223365		0.928129
NC_000913	223365	223370		0.800928
NC_000913	223370	223375		0.848599
NC_000913	223375	223380		0.759493
NC_000913	223380	223385		1.122436
NC_000913	223385	223390		0.962992
NC_000913	223390	223395		0.842956
NC_000913	223395	223400		0.839138
NC_000913	223400	223405		0.821736
NC_000913	223405	223410		0.922488
NC_000913	223410	223415		0.336815
NC_000913	223415	223420		0.170510
NC_000913	223420	223425		0.134711
NC_000913	223425	223430		0.095804
NC_000913	223430	223435		0.098067
NC_000913	223435	223440		0.133085
NC_000913	223440	223445		0.178695
NC_000913	223445	223450		0.205311
NC_000913	223450	223455		0.179161
NC_000913	223455	223460		0.134706
NC_000913	223460	223465		0.113214
NC_000913	223465	223470		0.085831
NC_000913	223470	223475		0.069333
NC_000913	223475	223480		0.056522
NC_000913	223480	223485		0.056980
NC_000913	223485	223490		0.044755
NC_000913	223490	223495		0.033239
NC_000913	223495	223500		0.031578
NC_000913	223500	223505		0.031749
NC_000913	223505	223510		0.030429
NC_000913	223510	223515		0.039836
NC_000913	223515	223520		0.133151
NC_000913	223520	223525		0.150361
NC_000913	223525	223530		0.129659
NC_000913	223530	223535		0.184597
NC_000913	223535	223540		0.249565
NC_000913	223540	223545		0.357568
NC_000913	223545	223550		0.361355
NC_000913	223550	223555		0.405909
NC_000913	223555	223560		0.398951
NC_000913	223560	223565		0.386265
NC_000913	223565	223570		0.399682
NC_000913	223570	223575		0.416020
NC_000913	223575	223580		0.400114
NC_000913	223580	223585		0.421031
NC_000913	223585	223590		0.434615
NC_000913	223590	223595		0.434587
NC_000913	223595	223600		0.416775
NC_000913	223600	223605		0.431432
NC_000913	223605	223610		0.438669
NC_000913	223610	223615		0.276152
NC_000913	223615	223620		0.257150
NC_000913	223620	223625		0.246423
NC_000913	223625	223630		0.189304
NC_000913	223630	223635		0.159197
NC_000913	223635	223640		0.098915
NC_000913	223640	223645		0.053706
NC_000913	223645	223650		0.106139
NC_000913	223650	223655		0.313054
NC_000913	223655	223660		0.653592
NC_000913	223660	223665		0.856710
NC_000913	223665	223670		0.772694
NC_000913	223670	223675		0.159357
NC_000913	223675	223680		0.220725
NC_000913	223680	223685		0.477975
NC_000913	223685	223690		0.606739
NC_000913	223690	223695		0.092691
NC_000913	223695	223700		0.217033
NC_000913	223700	223705		0.169955
NC_000913	223705	223710		0.697309
NC_000913	223710	223715		0.082980
NC_000913	223715	223720		0.055908
NC_000913	223720	223725		0.051036
NC_000913	223725	223730		0.048253
NC_000913	223730	223735		0.051342
NC_000913	223735	223740		0.021841
NC_000913	223740	223745		0.009851
NC_000913	223745	223750		0.000571
NC_000913	223750	223755		0.000202
NC_000913	223755	223760		0.000070
NC_000913	223760	223765		0.000355
NC_000913	223765	223770		0.000278
NC_000913	223770	223775		0.002372
NC_000913	223775	223780		0.056088
NC_000913	223780	223785		0.016296
NC_000913	223785	223790		0.005950
NC_000913	223790	223795		0.000147
NC_000913	223795	223800		0.008130
NC_000913	223800	223805		0.001685
NC_000913	223805	223810		0.001683
NC_000913	223810	223815		0.002254
NC_000913	223815	223820		0.000128
NC_000913	223820	223825		0.032807
NC_000913	223825	223830		0.237228
NC_000913	223830	223835		0.677444
NC_000913	223835	223840		0.677444
NC_000913	223840	223845		0.677443
NC_000913	223845	223850		0.677443
NC_000913	223850	223855		0.677442
NC_000913	223855	223860		0.677442
NC_000913	223860	223865		0.677441
NC_000913	223865	223870		0.677441
NC_000913	223870	223875		0.677440
NC_000913	223875	223880		0.677440
NC_000913	223880	223885		0.677439
NC_000913	223885	223890		0.677438
NC_000913	223890	223895		0.677438
NC_000913	223895	223900		0.677437
NC_000913	223900	223905		0.677437
NC_000913	223905	223910		0.677436
NC_000913	223910	223915		0.677436
NC_000913	223915	223920		0.677435
NC_000913	223920	223925		0.677435
NC_000913	223925	223930		0.677434
NC_000913	223930	223935		0.677434
NC_000913	223935	223940		0.677433
NC_000913	223940	223945		0.677433
NC_000913	223945	223950		0.677432
NC_000913	223950	223955		0.677432
NC_000913	223955	223960		0.677431
NC_000913	223960	223965		0.677431
NC_000913	223965	223970		0.677430
NC_000913	223970	223975		0.677430
NC_000913	223975	223980		0.677429
NC_000913	223980	223985		0.677429
NC_000913	223985	223990		0.677428
NC_000913	223990	223995		0.677428
NC_000913	223995	224000		0.677427
NC_000913	224000	224005		0.677427
NC_000913	224005	224010		0.677426
NC_000913	224010	224015		0.677426
NC_000913	224015	224020		0.677425
NC_000913	224020	224025		0.677425
NC_000913	224025	224030		0.677424
NC_000913	224030	224035		0.677423
NC_000913	224035	224040		0.677423
NC_000913	224040	224045		0.677422
NC_000913	224045	224050		0.677422
NC_000913	224050	224055		0.677421
NC_000913	224055	224060		0.677421
NC_000913	224060	224065		0.677420
NC_000913	224065	224070		0.677420
NC_000913	224070	224075		0.677419
NC_000913	224075	224080		0.677419
NC_000913	224080	224085		0.677418
NC_000913	224085	224090		0.677418
NC_000913	224090	224095		0.677417
NC_000913	224095	224100		0.677417
NC_000913	224100	224105		0.677416
NC_000913	224105	224110		0.836239
NC_000913	224110	224115		0.836238
NC_000913	224115	224120		0.836238
NC_000913	224120	224125		0.836238
NC_000913	224125	224130		0.836237
NC_000913	224130	224135		0.836237
NC_000913	224135	224140		0.836237
NC_000913	224140	224145		0.836236
NC_000913	224145	224150		0.836236
NC_000913	224150	224155		0.836235
NC_000913	224155	224160		0.836235
NC_000913	224160	224165		0.836235
NC_000913	224165	224170		0.836234
NC_000913	224170	224175		0.836234
NC_000913	224175	224180		0.836234
NC_000913	224180	224185		0.836233
NC_000913	224185	224190		0.836233
NC_000913	224190	224195		0.836233
NC_000913	224195	224200		0.836232
NC_000913	224200	224205		0.836232
NC_000913	224205	224210		0.836232
NC_000913	224210	224215		0.836231
NC_000913	224215	224220		0.836231
NC_000913	224220	224225		0.836230
NC_000913	224225	224230		0.836230
NC_000913	224230	224235		0.836230
NC_000913	224235	224240		0.836229
NC_000913	224240	224245		0.836229
NC_000913	224245	224250		0.836229
NC_000913	224250	224255		0.836228
NC_000913	224255	224260		0.836228
NC_000913	224260	224265		0.836228
NC_000913	224265	224270		0.836227
NC_000913	224270	224275		0.836227
NC_000913	224275	224280		0.836227
NC_000913	224280	224285		0.836226
NC_000913	224285	224290		0.836226
NC_000913	224290	224295		0.836225
NC_000913	224295	224300		0.836225
NC_000913	224300	224305		0.836225
NC_000913	224305	224310		0.836224
NC_000913	224310	224315		0.836224
NC_000913	224315	224320		0.836224
NC_000913	224320	224325		0.836223
NC_000913	224325	224330		0.836223
NC_000913	224330	224335		0.836223
NC_000913	224335	224340		0.836222
NC_000913	224340	224345		0.836222
NC_000913	224345	224350		0.836222
NC_000913	224350	224355		0.836221
NC_000913	224355	224360		0.836221
NC_000913	224360	224365		0.836220
NC_000913	224365	224370		0.844242
NC_000913	224370	224375		0.844241
NC_000913	224375	224380		0.844241
NC_000913	224380	224385		0.844241
NC_000913	224385	224390		0.844240
NC_000913	224390	224395		0.844240
NC_000913	224395	224400		0.844240
NC_000913	224400	224405		0.844239
NC_000913	224405	224410		0.844239
NC_000913	224410	224415		0.844239
NC_000913	224415	224420		0.844238
NC_000913	224420	224425		0.844238
NC_000913	224425	224430		0.844237
NC_000913	224430	224435		0.844237
NC_000913	224435	224440		0.844237
NC_000913	224440	224445		0.844236
NC_000913	224445	224450		0.844236
NC_000913	224450	224455		0.844236
NC_000913	224455	224460		0.844235
NC_000913	224460	224465		0.844235
NC_000913	224465	224470		0.844235
NC_000913	224470	224475		0.844234
NC_000913	224475	224480		0.844234
NC_000913	224480	224485		0.844234
NC_000913	224485	224490		0.844233
NC_000913	224490	224495		0.844233
NC_000913	224495	224500		0.844233
NC_000913	224500	224505		0.844232
NC_000913	224505	224510		0.844232
NC_000913	224510	224515		1.164791
NC_000913	224515	224520		1.164791
NC_000913	224520	224525		1.164791
NC_000913	224525	224530		1.164791
NC_000913	224530	224535		1.164791
NC_000913	224535	224540		1.170702
NC_000913	224540	224545		1.170702
NC_000913	224545	224550		1.678896
NC_000913	224550	224555		1.678897
NC_000913	224555	224560		1.678898
NC_000913	224560	224565		0.021076
NC_000913	224565	224570		0.020914
NC_000913	224570	224575		0.020914
NC_000913	224575	224580		0.018557
NC_000913	224580	224585		0.018557
NC_000913	224585	224590		0.018557
NC_000913	224590	224595		0.018557
NC_000913	224595	224600		0.055311
NC_000913	224600	224605		0.010430
NC_000913	224605	224610		0.010430
NC_000913	224610	224615		0.000101
NC_000913	224615	224620		0.000000
NC_000913	224620	224625		0.000000
NC_000913	224625	224630		0.000000
NC_000913	224630	224635		0.000002
NC_000913	224635	224640		0.000224
NC_000913	224640	224645		0.006387
NC_000913	224645	224650		0.001590
NC_000913	224650	224655		0.000034
NC_000913	224655	224660		0.000238
NC_000913	224660	224665		0.003024
NC_000913	224665	224670		0.001538
NC_000913	224670	224675		0.005277
NC_000913	224675	224680		0.001072
NC_000913	224680	224685		0.000913
NC_000913	224685	224690		0.003735
NC_000913	224690	224695		0.019042
NC_000913	224695	224700		0.144411
NC_000913	224700	224705		0.125083
NC_000913	224705	224710		0.130643
NC_000913	224710	224715		0.202939
NC_000913	224715	224720		0.084453
NC_000913	224720	224725		0.104573
NC_000913	224725	224730		0.196041
NC_000913	224730	224735		0.110040
NC_000913	224735	224740		0.298576
NC_000913	224740	224745		0.405627
NC_000913	224745	224750		0.357880
NC_000913	224750	224755		0.329556
NC_000913	224755	224760		0.333048
NC_000913	224760	224765		0.314111
NC_000913	224765	224770		0.279778
NC_000913	224770	224775		0.207293
NC_000913	224775	224780		0.191929
NC_000913	224780	224785		0.205444
NC_000913	224785	224790		0.150796
NC_000913	224790	224795		0.205871
NC_000913	224795	224800		0.363626
NC_000913	224800	224805		0.344660
NC_000913	224805	224810		0.276277
NC_000913	224810	224815		0.304069
NC_000913	224815	224820		0.301789
NC_000913	224820	224825		0.328510
NC_000913	224825	224830		0.369379
NC_000913	224830	224835		0.345243
NC_000913	224835	224840		0.313536
NC_000913	224840	224845		0.274371
NC_000913	224845	224850		0.185764
NC_000913	224850	224855		0.186013
NC_000913	224855	224860		0.182129
NC_000913	224860	224865		0.134417
NC_000913	224865	224870		0.129041
NC_000913	224870	224875		0.126285
NC_000913	224875	224880		0.136193
NC_000913	224880	224885		0.131202
NC_000913	224885	224890		0.139402
NC_000913	224890	224895		0.182275
NC_000913	224895	224900		0.175332
NC_000913	224900	224905		0.182340
NC_000913	224905	224910		0.277792
NC_000913	224910	224915		0.280155
NC_000913	224915	224920		0.259645
NC_000913	224920	224925		0.126662
NC_000913	224925	224930		0.143586
NC_000913	224930	224935		0.150577
NC_000913	224935	224940		0.131979
NC_000913	224940	224945		0.139726
NC_000913	224945	224950		0.067598
NC_000913	224950	224955		0.042160
NC_000913	224955	224960		0.022396
NC_000913	224960	224965		0.000004
NC_000913	224965	224970		0.000214
NC_000913	224970	224975		0.001546
NC_000913	224975	224980		0.000598
NC_000913	224980	224985		0.000026
NC_000913	224985	224990		0.000101
NC_000913	224990	224995		0.000102
NC_000913	224995	225000		0.000042
NC_000913	225000	225005		0.000015
NC_000913	225005	225010		0.000025
NC_000913	225010	225015		0.000025
NC_000913	225015	225020		0.000010
NC_000913	225020	225025		0.000002
NC_000913	225025	225030		0.000002
NC_000913	225030	225035		0.000005
NC_000913	225035	225040		0.000001
NC_000913	225040	225045		0.000000
NC_000913	225045	225050		0.000000
NC_000913	225050	225055		0.000001
NC_000913	225055	225060		0.000006
NC_000913	225060	225065		0.000002
NC_000913	225065	225070		0.000005
NC_000913	225070	225075		0.000088
NC_000913	225075	225080		0.000016
NC_000913	225080	225085		0.000236
NC_000913	225085	225090		0.000236
NC_000913	225090	225095		0.044873
NC_000913	225095	225100		0.044873
NC_000913	225100	225105		0.015381
NC_000913	225105	225110		0.033214
NC_000913	225110	225115		0.033214
NC_000913	225115	225120		0.899068
NC_000913	225120	225125		0.899067
NC_000913	225125	225130		0.899067
NC_000913	225130	225135		0.899067
NC_000913	225135	225140		0.899066
NC_000913	225140	225145		0.899066
NC_000913	225145	225150		0.899066
NC_000913	225150	225155		0.899066
NC_000913	225155	225160		0.899065
NC_000913	225160	225165		0.899065
NC_000913	225165	225170		0.899065
NC_000913	225170	225175		0.899064
NC_000913	225175	225180		0.899064
NC_000913	225180	225185		0.899064
NC_000913	225185	225190		0.899064
NC_000913	225190	225195		0.899063
NC_000913	225195	225200		0.899063
NC_000913	225200	225205		0.899063
NC_000913	225205	225210		0.899063
NC_000913	225210	225215		0.899062
NC_000913	225215	225220		0.899062
NC_000913	225220	225225		0.899062
NC_000913	225225	225230		0.899061
NC_000913	225230	225235		0.899061
NC_000913	225235	225240		0.899061
NC_000913	225240	225245		0.899061
NC_000913	225245	225250		0.899060
NC_000913	225250	225255		0.899060
NC_000913	225255	225260		0.899060
NC_000913	225260	225265		0.899059
NC_000913	225265	225270		0.899059
NC_000913	225270	225275		0.899059
NC_000913	225275	225280		0.899059
NC_000913	225280	225285		0.899058
NC_000913	225285	225290		0.899058
NC_000913	225290	225295		0.899058
NC_000913	225295	225300		0.899057
NC_000913	225300	225305		0.899057
NC_000913	225305	225310		0.899057
NC_000913	225310	225315		0.899057
NC_000913	225315	225320		0.899056
NC_000913	225320	225325		0.899056
NC_000913	225325	225330		0.899056
NC_000913	225330	225335		0.899056
NC_000913	225335	225340		0.899055
NC_000913	225340	225345		0.899055
NC_000913	225345	225350		0.899055
NC_000913	225350	225355		0.899054
NC_000913	225355	225360		0.899054
NC_000913	225360	225365		0.899054
NC_000913	225365	225370		0.899054
NC_000913	225370	225375		0.899053
NC_000913	225375	225380		0.899053
NC_000913	225380	225385		0.899053
NC_000913	225385	225390		0.899052
NC_000913	225390	225395		0.899052
NC_000913	225395	225400		0.899052
NC_000913	225400	225405		0.899052
NC_000913	225405	225410		0.899051
NC_000913	225410	225415		0.899051
NC_000913	225415	225420		0.899051
NC_000913	225420	225425		0.899050
NC_000913	225425	225430		0.899050
NC_000913	225430	225435		0.899050
NC_000913	225435	225440		0.899050
NC_000913	225440	225445		0.899049
NC_000913	225445	225450		0.304186
NC_000913	225450	225455		0.447992
NC_000913	225455	225460		0.398763
NC_000913	225460	225465		0.398635
NC_000913	225465	225470		0.398635
NC_000913	225470	225475		0.398634
NC_000913	225475	225480		0.398633
NC_000913	225480	225485		0.407883
NC_000913	225485	225490		0.407882
NC_000913	225490	225495		0.702758
NC_000913	225495	225500		0.255090
NC_000913	225500	225505		0.064874
NC_000913	225505	225510		0.301404
NC_000913	225510	225515		2.871415
NC_000913	225515	225520		3.560656
NC_000913	225520	225525		2.349187
NC_000913	225525	225530		2.171794
NC_000913	225530	225535		2.140908
NC_000913	225535	225540		2.073228
NC_000913	225540	225545		2.421682
NC_000913	225545	225550		2.494585
NC_000913	225550	225555		2.020142
NC_000913	225555	225560		0.698562
NC_000913	225560	225565		0.632949
NC_000913	225565	225570		0.611340
NC_000913	225570	225575		0.680710
NC_000913	225575	225580		0.736397
NC_000913	225580	225585		0.879904
NC_000913	225585	225590		0.797323
NC_000913	225590	225595		0.185208
NC_000913	225595	225600		0.199383
NC_000913	225600	225605		0.187491
NC_000913	225605	225610		0.104368
NC_000913	225610	225615		0.104544
NC_000913	225615	225620		0.166696
NC_000913	225620	225625		0.132489
NC_000913	225625	225630		0.199265
NC_000913	225630	225635		0.279573
NC_000913	225635	225640		0.282742
NC_000913	225640	225645		0.445486
NC_000913	225645	225650		0.292649
NC_000913	225650	225655		0.580421
NC_000913	225655	225660		1.146774
NC_000913	225660	225665		0.501205
NC_000913	225665	225670		0.163882
NC_000913	225670	225675		0.176441
NC_000913	225675	225680		0.525030
NC_000913	225680	225685		0.790767
NC_000913	225685	225690		0.783908
NC_000913	225690	225695		0.754299
NC_000913	225695	225700		0.668941
NC_000913	225700	225705		1.094457
NC_000913	225705	225710		1.073076
NC_000913	225710	225715		0.993524
NC_000913	225715	225720		1.177329
NC_000913	225720	225725		1.283280
NC_000913	225725	225730		0.935286
NC_000913	225730	225735		0.635928
NC_000913	225735	225740		1.009065
NC_000913	225740	225745		1.370376
NC_000913	225745	225750		1.148382
NC_000913	225750	225755		1.222660
NC_000913	225755	225760		1.568722
NC_000913	225760	225765		1.418270
NC_000913	225765	225770		1.449730
NC_000913	225770	225775		1.580751
NC_000913	225775	225780		1.740789
NC_000913	225780	225785		1.884449
NC_000913	225785	225790		1.455868
NC_000913	225790	225795		1.244096
NC_000913	225795	225800		1.875630
NC_000913	225800	225805		1.379673
NC_000913	225805	225810		0.756642
NC_000913	225810	225815		0.469533
NC_000913	225815	225820		0.419630
NC_000913	225820	225825		0.133717
NC_000913	225825	225830		0.169095
NC_000913	225830	225835		0.002661
NC_000913	225835	225840		0.000580
NC_000913	225840	225845		0.005509
NC_000913	225845	225850		0.008189
NC_000913	225850	225855		0.000085
NC_000913	225855	225860		0.000085
NC_000913	225860	225865		0.015962
NC_000913	225865	225870		0.015948
NC_000913	225870	225875		0.018733
NC_000913	225875	225880		0.004905
NC_000913	225880	225885		0.005745
NC_000913	225885	225890		0.005745
NC_000913	225890	225895		0.005808
NC_000913	225895	225900		0.008682
NC_000913	225900	225905		0.006719
NC_000913	225905	225910		0.006719
NC_000913	225910	225915		1.109974
NC_000913	225915	225920		1.109974
NC_000913	225920	225925		0.580532
NC_000913	225925	225930		0.204455
NC_000913	225930	225935		0.204454
NC_000913	225935	225940		0.039864
NC_000913	225940	225945		0.039863
NC_000913	225945	225950		0.167415
NC_000913	225950	225955		0.503989
NC_000913	225955	225960		2.869487
NC_000913	225960	225965		4.094974
NC_000913	225965	225970		3.904866
NC_000913	225970	225975		1.480562
NC_000913	225975	225980		2.434916
NC_000913	225980	225985		2.168029
NC_000913	225985	225990		1.296294
NC_000913	225990	225995		0.820868
NC_000913	225995	226000		0.304092
NC_000913	226000	226005		0.335066
NC_000913	226005	226010		0.360205
NC_000913	226010	226015		0.394463
NC_000913	226015	226020		0.385742
NC_000913	226020	226025		0.365613
NC_000913	226025	226030		0.412609
NC_000913	226030	226035		0.387200
NC_000913	226035	226040		0.728571
NC_000913	226040	226045		1.049440
NC_000913	226045	226050		1.095226
NC_000913	226050	226055		1.811784
NC_000913	226055	226060		1.736018
NC_000913	226060	226065		1.417502
NC_000913	226065	226070		1.551712
NC_000913	226070	226075		0.841526
NC_000913	226075	226080		2.195094
NC_000913	226080	226085		1.596932
NC_000913	226085	226090		1.276823
NC_000913	226090	226095		0.487628
NC_000913	226095	226100		0.134952
NC_000913	226100	226105		0.963326
NC_000913	226105	226110		0.965349
NC_000913	226110	226115		0.424202
NC_000913	226115	226120		0.967458
NC_000913	226120	226125		0.042062
NC_000913	226125	226130		0.180785
NC_000913	226130	226135		0.180784
NC_000913	226135	226140		0.180784
NC_000913	226140	226145		0.180783
NC_000913	226145	226150		0.180782
NC_000913	226150	226155		0.543657
NC_000913	226155	226160		0.003537
NC_000913	226160	226165		0.003511
NC_000913	226165	226170		0.003488
NC_000913	226170	226175		0.003475
NC_000913	226175	226180		0.004335
NC_000913	226180	226185		0.004335
NC_000913	226185	226190		0.004335
NC_000913	226190	226195		0.004335
NC_000913	226195	226200		0.004335
NC_000913	226200	226205		0.004335
NC_000913	226205	226210		0.004300
NC_000913	226210	226215		0.141584
NC_000913	226215	226220		0.141178
NC_000913	226220	226225		0.041986
NC_000913	226225	226230		0.049879
NC_000913	226230	226235		0.000638
NC_000913	226235	226240		0.066205
NC_000913	226240	226245		1.023616
NC_000913	226245	226250		1.618951
NC_000913	226250	226255		0.895876
NC_000913	226255	226260		0.690702
NC_000913	226260	226265		0.760603
NC_000913	226265	226270		0.729801
NC_000913	226270	226275		0.582547
NC_000913	226275	226280		0.705523
NC_000913	226280	226285		0.710934
NC_000913	226285	226290		0.713847
NC_000913	226290	226295		0.780177
NC_000913	226295	226300		0.756921
NC_000913	226300	226305		0.836235
NC_000913	226305	226310		0.808773
NC_000913	226310	226315		0.803295
NC_000913	226315	226320		0.778635
NC_000913	226320	226325		0.647092
NC_000913	226325	226330		0.702204
NC_000913	226330	226335		0.377478
NC_000913	226335	226340		0.278499
NC_000913	226340	226345		0.457042
NC_000913	226345	226350		0.976148
NC_000913	226350	226355		0.740136
NC_000913	226355	226360		0.894870
NC_000913	226360	226365		0.690410
NC_000913	226365	226370		2.031991
NC_000913	226370	226375		3.829422
NC_000913	226375	226380		1.097438
NC_000913	226380	226385		1.097438
NC_000913	226385	226390		1.097438
NC_000913	226390	226395		1.097438
NC_000913	226395	226400		1.097438
NC_000913	226400	226405		1.097438
NC_000913	226405	226410		1.097438
NC_000913	226410	226415		1.097438
NC_000913	226415	226420		1.097438
NC_000913	226420	226425		1.097438
NC_000913	226425	226430		1.097438
NC_000913	226430	226435		1.097438
NC_000913	226435	226440		1.097438
NC_000913	226440	226445		1.097438
NC_000913	226445	226450		1.097438
NC_000913	226450	226455		1.097438
NC_000913	226455	226460		1.097438
NC_000913	226460	226465		1.097438
NC_000913	226465	226470		1.097438
NC_000913	226470	226475		1.097438
NC_000913	226475	226480		1.097438
NC_000913	226480	226485		1.097438
NC_000913	226485	226490		1.097438
NC_000913	226490	226495		1.097438
NC_000913	226495	226500		1.097438
NC_000913	226500	226505		1.097438
NC_000913	226505	226510		1.097438
NC_000913	226510	226515		1.097438
NC_000913	226515	226520		1.097438
NC_000913	226520	226525		1.097438
NC_000913	226525	226530		0.007934
NC_000913	226530	226535		0.008047
NC_000913	226535	226540		0.008049
NC_000913	226540	226545		0.085833
NC_000913	226545	226550		1.286512
NC_000913	226550	226555		4.507210
NC_000913	226555	226560		4.281085
NC_000913	226560	226565		4.771514
NC_000913	226565	226570		2.214357
NC_000913	226570	226575		1.890123
NC_000913	226575	226580		1.639507
NC_000913	226580	226585		1.683163
NC_000913	226585	226590		1.437457
NC_000913	226590	226595		1.273581
NC_000913	226595	226600		1.391657
NC_000913	226600	226605		1.413076
NC_000913	226605	226610		1.381204
NC_000913	226610	226615		1.734386
NC_000913	226615	226620		2.049557
NC_000913	226620	226625		1.913309
NC_000913	226625	226630		1.747184
NC_000913	226630	226635		1.745238
NC_000913	226635	226640		1.899634
NC_000913	226640	226645		1.682714
NC_000913	226645	226650		2.783508
NC_000913	226650	226655		3.265165
NC_000913	226655	226660		1.118258
NC_000913	226660	226665		0.807323
NC_000913	226665	226670		3.235803
NC_000913	226670	226675		1.139072
NC_000913	226675	226680		0.015616
NC_000913	226680	226685		0.000012
NC_000913	226685	226690		0.013676
NC_000913	226690	226695		0.017995
NC_000913	226695	226700		0.000347
NC_000913	226700	226705		0.000346
NC_000913	226705	226710		0.000346
NC_000913	226710	226715		0.000346
NC_000913	226715	226720		0.000346
NC_000913	226720	226725		0.000346
NC_000913	226725	226730		0.000337
NC_000913	226730	226735		0.209890
NC_000913	226735	226740		0.209889
NC_000913	226740	226745		0.209889
NC_000913	226745	226750		0.208110
NC_000913	226750	226755		0.208109
NC_000913	226755	226760		0.208109
NC_000913	226760	226765		0.207742
NC_000913	226765	226770		0.207742
NC_000913	226770	226775		0.400633
NC_000913	226775	226780		0.210635
NC_000913	226780	226785		0.204797
NC_000913	226785	226790		0.104920
NC_000913	226790	226795		0.244534
NC_000913	226795	226800		0.055176
NC_000913	226800	226805		0.048093
NC_000913	226805	226810		0.048030
NC_000913	226810	226815		0.098637
NC_000913	226815	226820		0.098580
NC_000913	226820	226825		0.001581
NC_000913	226825	226830		0.001574
NC_000913	226830	226835		0.006666
NC_000913	226835	226840		0.006666
NC_000913	226840	226845		0.019796
NC_000913	226845	226850		0.053730
NC_000913	226850	226855		0.121975
NC_000913	226855	226860		0.259930
NC_000913	226860	226865		0.888265
NC_000913	226865	226870		1.188858
NC_000913	226870	226875		1.366220
NC_000913	226875	226880		1.330303
NC_000913	226880	226885		1.081172
NC_000913	226885	226890		1.251102
NC_000913	226890	226895		1.494044
NC_000913	226895	226900		2.140058
NC_000913	226900	226905		1.792869
NC_000913	226905	226910		2.352613
NC_000913	226910	226915		2.468971
NC_000913	226915	226920		2.114307
NC_000913	226920	226925		2.571530
NC_000913	226925	226930		2.697570
NC_000913	226930	226935		2.619872
NC_000913	226935	226940		1.990671
NC_000913	226940	226945		1.872288
NC_000913	226945	226950		1.827533
NC_000913	226950	226955		1.884677
NC_000913	226955	226960		1.821389
NC_000913	226960	226965		1.362028
NC_000913	226965	226970		1.360794
NC_000913	226970	226975		1.358185
NC_000913	226975	226980		1.425218
NC_000913	226980	226985		1.248425
NC_000913	226985	226990		1.295761
NC_000913	226990	226995		1.316499
NC_000913	226995	227000		1.519730
NC_000913	227000	227005		1.269239
NC_000913	227005	227010		1.156434
NC_000913	227010	227015		1.570122
NC_000913	227015	227020		1.859441
NC_000913	227020	227025		1.922674
NC_000913	227025	227030		2.564802
NC_000913	227030	227035		2.970666
NC_000913	227035	227040		1.904849
NC_000913	227040	227045		3.042672
NC_000913	227045	227050		2.883182
NC_000913	227050	227055		3.526758
NC_000913	227055	227060		3.440171
NC_000913	227060	227065		3.774095
NC_000913	227065	227070		3.107811
NC_000913	227070	227075		3.109995
NC_000913	227075	227080		2.150233
NC_000913	227080	227085		1.766291
NC_000913	227085	227090		2.859043
NC_000913	227090	227095		2.405125
NC_000913	227095	227100		2.407337
NC_000913	227100	227105		1.628075
NC_000913	227105	227110		2.132983
NC_000913	227110	227115		2.020359
NC_000913	227115	227120		2.681184
NC_000913	227120	227125		2.689172
NC_000913	227125	227130		2.688188
NC_000913	227130	227135		3.570670
NC_000913	227135	227140		2.360459
NC_000913	227140	227145		3.260730
NC_000913	227145	227150		2.800830
NC_000913	227150	227155		3.156823
NC_000913	227155	227160		3.160513
NC_000913	227160	227165		2.633458
NC_000913	227165	227170		2.633460
NC_000913	227170	227175		1.685554
NC_000913	227175	227180		1.183680
NC_000913	227180	227185		1.183680
NC_000913	227185	227190		1.186212
NC_000913	227190	227195		1.186213
NC_000913	227195	227200		1.196696
NC_000913	227200	227205		1.198316
NC_000913	227205	227210		1.198316
NC_000913	227210	227215		1.198316
NC_000913	227215	227220		0.855426
NC_000913	227220	227225		0.855426
NC_000913	227225	227230		0.514708
NC_000913	227230	227235		0.514707
NC_000913	227235	227240		0.514707
NC_000913	227240	227245		0.537142
NC_000913	227245	227250		0.537142
NC_000913	227250	227255		0.537141
NC_000913	227255	227260		0.537141
NC_000913	227260	227265		1.097438
NC_000913	227265	227270		1.097438
NC_000913	227270	227275		1.097438
NC_000913	227275	227280		1.097438
NC_000913	227280	227285		1.097438
NC_000913	227285	227290		1.097438
NC_000913	227290	227295		1.097438
NC_000913	227295	227300		1.097438
NC_000913	227300	227305		1.097438
NC_000913	227305	227310		1.097438
NC_000913	227310	227315		1.097438
NC_000913	227315	227320		1.097438
NC_000913	227320	227325		1.097438
NC_000913	227325	227330		1.097438
NC_000913	227330	227335		1.097438
NC_000913	227335	227340		1.097438
NC_000913	227340	227345		1.097438
NC_000913	227345	227350		1.097438
NC_000913	227350	227355		1.097438
NC_000913	227355	227360		1.097438
NC_000913	227360	227365		1.097438
NC_000913	227365	227370		1.097438
NC_000913	227370	227375		1.097438
NC_000913	227375	227380		1.097438
NC_000913	227380	227385		1.097438
NC_000913	227385	227390		1.097438
NC_000913	227390	227395		1.097438
NC_000913	227395	227400		1.097438
NC_000913	227400	227405		1.097438
NC_000913	227405	227410		1.097438
NC_000913	227410	227415		1.097438
NC_000913	227415	227420		1.097438
NC_000913	227420	227425		1.097438
NC_000913	227425	227430		1.097438
NC_000913	227430	227435		1.097438
NC_000913	227435	227440		1.097438
NC_000913	227440	227445		1.097438
NC_000913	227445	227450		1.097438
NC_000913	227450	227455		1.097438
NC_000913	227455	227460		1.097438
NC_000913	227460	227465		1.097438
NC_000913	227465	227470		1.097438
NC_000913	227470	227475		1.097438
NC_000913	227475	227480		1.097438
NC_000913	227480	227485		1.097438
NC_000913	227485	227490		1.097438
NC_000913	227490	227495		1.097438
NC_000913	227495	227500		1.097438
NC_000913	227500	227505		1.097438
NC_000913	227505	227510		1.097438
NC_000913	227510	227515		1.097438
NC_000913	227515	227520		1.097438
NC_000913	227520	227525		1.097438
NC_000913	227525	227530		1.097438
NC_000913	227530	227535		1.097438
NC_000913	227535	227540		1.097438
NC_000913	227540	227545		1.097438
NC_000913	227545	227550		1.097438
NC_000913	227550	227555		1.097438
NC_000913	227555	227560		1.097438
NC_000913	227560	227565		1.097438
NC_000913	227565	227570		1.097438
NC_000913	227570	227575		1.097438
NC_000913	227575	227580		1.097438
NC_000913	227580	227585		1.097438
NC_000913	227585	227590		1.097438
NC_000913	227590	227595		1.097438
NC_000913	227595	227600		1.097438
NC_000913	227600	227605		1.097438
NC_000913	227605	227610		1.097438
NC_000913	227610	227615		1.097438
NC_000913	227615	227620		1.097438
NC_000913	227620	227625		1.097438
NC_000913	227625	227630		1.097438
NC_000913	227630	227635		1.097438
NC_000913	227635	227640		1.097438
NC_000913	227640	227645		1.097438
NC_000913	227645	227650		1.097438
NC_000913	227650	227655		1.097438
NC_000913	227655	227660		1.097438
NC_000913	227660	227665		1.097438
NC_000913	227665	227670		1.097438
NC_000913	227670	227675		1.097438
NC_000913	227675	227680		1.097438
NC_000913	227680	227685		1.097438
NC_000913	227685	227690		1.097438
NC_000913	227690	227695		1.097438
NC_000913	227695	227700		1.097438
NC_000913	227700	227705		1.097438
NC_000913	227705	227710		1.097438
NC_000913	227710	227715		1.097438
NC_000913	227715	227720		1.097438
NC_000913	227720	227725		1.097438
NC_000913	227725	227730		1.097438
NC_000913	227730	227735		1.097438
NC_000913	227735	227740		1.097438
NC_000913	227740	227745		1.097438
NC_000913	227745	227750		1.097438
NC_000913	227750	227755		1.097438
NC_000913	227755	227760		1.097438
NC_000913	227760	227765		1.097438
NC_000913	227765	227770		1.097438
NC_000913	227770	227775		1.097438
NC_000913	227775	227780		1.097438
NC_000913	227780	227785		1.097438
NC_000913	227785	227790		1.097438
NC_000913	227790	227795		1.097438
NC_000913	227795	227800		1.097438
NC_000913	227800	227805		1.097438
NC_000913	227805	227810		1.097438
NC_000913	227810	227815		1.097438
NC_000913	227815	227820		1.097438
NC_000913	227820	227825		1.097438
NC_000913	227825	227830		1.097438
NC_000913	227830	227835		1.097438
NC_000913	227835	227840		1.097438
NC_000913	227840	227845		1.097438
NC_000913	227845	227850		1.097438
NC_000913	227850	227855		1.097438
NC_000913	227855	227860		1.097438
NC_000913	227860	227865		1.097438
NC_000913	227865	227870		1.097438
NC_000913	227870	227875		1.097438
NC_000913	227875	227880		1.097438
NC_000913	227880	227885		1.043474
NC_000913	227885	227890		1.043473
NC_000913	227890	227895		1.043473
NC_000913	227895	227900		1.043473
NC_000913	227900	227905		1.043473
NC_000913	227905	227910		1.043473
NC_000913	227910	227915		1.043473
NC_000913	227915	227920		1.043473
NC_000913	227920	227925		1.043473
NC_000913	227925	227930		1.043473
NC_000913	227930	227935		1.043473
NC_000913	227935	227940		1.043473
NC_000913	227940	227945		1.043473
NC_000913	227945	227950		1.043472
NC_000913	227950	227955		1.043472
NC_000913	227955	227960		1.043472
NC_000913	227960	227965		1.043472
NC_000913	227965	227970		1.043472
NC_000913	227970	227975		1.043472
NC_000913	227975	227980		1.043472
NC_000913	227980	227985		1.043472
NC_000913	227985	227990		1.043472
NC_000913	227990	227995		1.043472
NC_000913	227995	228000		1.043472
NC_000913	228000	228005		1.043472
NC_000913	228005	228010		1.043471
NC_000913	228010	228015		1.043471
NC_000913	228015	228020		1.043471
NC_000913	228020	228025		1.043471
NC_000913	228025	228030		1.043471
NC_000913	228030	228035		1.043471
NC_000913	228035	228040		1.043471
NC_000913	228040	228045		1.043471
NC_000913	228045	228050		1.043471
NC_000913	228050	228055		1.043471
NC_000913	228055	228060		1.043471
NC_000913	228060	228065		1.043471
NC_000913	228065	228070		1.043471
NC_000913	228070	228075		1.043470
NC_000913	228075	228080		1.043470
NC_000913	228080	228085		1.043470
NC_000913	228085	228090		1.043470
NC_000913	228090	228095		1.043470
NC_000913	228095	228100		1.043470
NC_000913	228100	228105		1.043470
NC_000913	228105	228110		1.043470
NC_000913	228110	228115		1.043470
NC_000913	228115	228120		1.043470
NC_000913	228120	228125		1.043470
NC_000913	228125	228130		1.043470
NC_000913	228130	228135		1.043469
NC_000913	228135	228140		1.043469
NC_000913	228140	228145		1.043469
NC_000913	228145	228150		1.043469
NC_000913	228150	228155		1.043469
NC_000913	228155	228160		1.043469
NC_000913	228160	228165		1.043469
NC_000913	228165	228170		1.043469
NC_000913	228170	228175		1.043469
NC_000913	228175	228180		1.043469
NC_000913	228180	228185		1.043469
NC_000913	228185	228190		1.043469
NC_000913	228190	228195		1.043468
NC_000913	228195	228200		1.043468
NC_000913	228200	228205		1.043468
NC_000913	228205	228210		1.043468
NC_000913	228210	228215		1.043468
NC_000913	228215	228220		1.043468
NC_000913	228220	228225		1.043468
NC_000913	228225	228230		1.043468
NC_000913	228230	228235		1.043468
NC_000913	228235	228240		1.043468
NC_000913	228240	228245		1.043468
NC_000913	228245	228250		1.043468
NC_000913	228250	228255		1.043467
NC_000913	228255	228260		1.043467
NC_000913	228260	228265		1.043467
NC_000913	228265	228270		1.043467
NC_000913	228270	228275		1.043467
NC_000913	228275	228280		1.043467
NC_000913	228280	228285		1.043467
NC_000913	228285	228290		1.043467
NC_000913	228290	228295		1.043467
NC_000913	228295	228300		1.043467
NC_000913	228300	228305		1.043467
NC_000913	228305	228310		1.043467
NC_000913	228310	228315		1.043467
NC_000913	228315	228320		1.043466
NC_000913	228320	228325		1.043466
NC_000913	228325	228330		1.043466
NC_000913	228330	228335		1.043466
NC_000913	228335	228340		1.043466
NC_000913	228340	228345		1.043466
NC_000913	228345	228350		1.043466
NC_000913	228350	228355		1.043466
NC_000913	228355	228360		1.043466
NC_000913	228360	228365		1.043466
NC_000913	228365	228370		1.043466
NC_000913	228370	228375		1.043466
NC_000913	228375	228380		1.043465
NC_000913	228380	228385		1.043465
NC_000913	228385	228390		1.043465
NC_000913	228390	228395		1.043465
NC_000913	228395	228400		1.043465
NC_000913	228400	228405		1.043465
NC_000913	228405	228410		1.043465
NC_000913	228410	228415		1.043465
NC_000913	228415	228420		1.043465
NC_000913	228420	228425		1.043465
NC_000913	228425	228430		1.043465
NC_000913	228430	228435		1.043465
NC_000913	228435	228440		1.043464
NC_000913	228440	228445		1.043464
NC_000913	228445	228450		1.043464
NC_000913	228450	228455		1.043464
NC_000913	228455	228460		1.043464
NC_000913	228460	228465		1.043464
NC_000913	228465	228470		1.043464
NC_000913	228470	228475		1.043464
NC_000913	228475	228480		1.043464
NC_000913	228480	228485		1.043464
NC_000913	228485	228490		1.043464
NC_000913	228490	228495		0.228431
NC_000913	228495	228500		0.043127
NC_000913	228500	228505		0.043021
NC_000913	228505	228510		0.120581
NC_000913	228510	228515		0.120038
NC_000913	228515	228520		0.272031
NC_000913	228520	228525		1.433575
NC_000913	228525	228530		1.433575
NC_000913	228530	228535		1.436224
NC_000913	228535	228540		1.429726
NC_000913	228540	228545		0.676779
NC_000913	228545	228550		0.676779
NC_000913	228550	228555		0.014765
NC_000913	228555	228560		0.044732
NC_000913	228560	228565		0.164717
NC_000913	228565	228570		0.285991
NC_000913	228570	228575		0.192721
NC_000913	228575	228580		0.054315
NC_000913	228580	228585		0.020945
NC_000913	228585	228590		0.021172
NC_000913	228590	228595		0.004642
NC_000913	228595	228600		0.000473
NC_000913	228600	228605		0.000477
NC_000913	228605	228610		0.012274
NC_000913	228610	228615		0.016182
NC_000913	228615	228620		0.021593
NC_000913	228620	228625		0.061059
NC_000913	228625	228630		0.062424
NC_000913	228630	228635		0.264960
NC_000913	228635	228640		0.740640
NC_000913	228640	228645		1.163686
NC_000913	228645	228650		1.280142
NC_000913	228650	228655		1.354777
NC_000913	228655	228660		1.699509
NC_000913	228660	228665		2.068663
NC_000913	228665	228670		1.385466
NC_000913	228670	228675		1.446087
NC_000913	228675	228680		1.324437
NC_000913	228680	228685		1.333673
NC_000913	228685	228690		1.314631
NC_000913	228690	228695		1.313966
NC_000913	228695	228700		2.163895
NC_000913	228700	228705		2.401349
NC_000913	228705	228710		2.147921
NC_000913	228710	228715		2.731147
NC_000913	228715	228720		4.114525
NC_000913	228720	228725		3.604454
NC_000913	228725	228730		1.020618
NC_000913	228730	228735		0.846319
NC_000913	228735	228740		0.191180
NC_000913	228740	228745		0.241832
NC_000913	228745	228750		0.013782
NC_000913	228750	228755		0.015188
NC_000913	228755	228760		0.010297
NC_000913	228760	228765		0.010346
NC_000913	228765	228770		0.017286
NC_000913	228770	228775		0.046438
NC_000913	228775	228780		0.018541
NC_000913	228780	228785		0.035394
NC_000913	228785	228790		0.038168
NC_000913	228790	228795		0.160928
NC_000913	228795	228800		0.160997
NC_000913	228800	228805		0.181726
NC_000913	228805	228810		0.091955
NC_000913	228810	228815		0.163365
NC_000913	228815	228820		0.076541
NC_000913	228820	228825		0.076728
NC_000913	228825	228830		0.076506
NC_000913	228830	228835		0.028702
NC_000913	228835	228840		0.081019
NC_000913	228840	228845		0.072724
NC_000913	228845	228850		0.128466
NC_000913	228850	228855		0.093524
NC_000913	228855	228860		0.150416
NC_000913	228860	228865		0.073435
NC_000913	228865	228870		0.103301
NC_000913	228870	228875		0.622917
NC_000913	228875	228880		0.536966
NC_000913	228880	228885		0.596800
NC_000913	228885	228890		0.633734
NC_000913	228890	228895		0.724543
NC_000913	228895	228900		0.584554
NC_000913	228900	228905		0.152338
NC_000913	228905	228910		0.208059
NC_000913	228910	228915		0.155028
NC_000913	228915	228920		0.196623
NC_000913	228920	228925		0.148292
NC_000913	228925	228930		0.250452
NC_000913	228930	228935		0.234756
NC_000913	228935	228940		0.191636
NC_000913	228940	228945		0.183162
NC_000913	228945	228950		0.170008
NC_000913	228950	228955		0.331765
NC_000913	228955	228960		0.430043
NC_000913	228960	228965		0.392115
NC_000913	228965	228970		0.386998
NC_000913	228970	228975		0.386946
NC_000913	228975	228980		0.339060
NC_000913	228980	228985		0.371778
NC_000913	228985	228990		0.355903
NC_000913	228990	228995		0.323881
NC_000913	228995	229000		0.288977
NC_000913	229000	229005		0.303756
NC_000913	229005	229010		0.304069
NC_000913	229010	229015		0.151873
NC_000913	229015	229020		0.084046
NC_000913	229020	229025		0.076882
NC_000913	229025	229030		0.051416
NC_000913	229030	229035		0.079015
NC_000913	229035	229040		0.079442
NC_000913	229040	229045		0.082563
NC_000913	229045	229050		0.096642
NC_000913	229050	229055		0.129708
NC_000913	229055	229060		0.076585
NC_000913	229060	229065		0.116768
NC_000913	229065	229070		0.060998
NC_000913	229070	229075		0.063604
NC_000913	229075	229080		0.079026
NC_000913	229080	229085		0.073555
NC_000913	229085	229090		0.072047
NC_000913	229090	229095		0.064198
NC_000913	229095	229100		0.085234
NC_000913	229100	229105		0.082072
NC_000913	229105	229110		0.057907
NC_000913	229110	229115		0.062673
NC_000913	229115	229120		0.056745
NC_000913	229120	229125		0.041675
NC_000913	229125	229130		0.036417
NC_000913	229130	229135		0.028321
NC_000913	229135	229140		0.029535
NC_000913	229140	229145		0.016420
NC_000913	229145	229150		0.018639
NC_000913	229150	229155		0.040075
NC_000913	229155	229160		0.088318
NC_000913	229160	229165		0.111584
NC_000913	229165	229170		0.269883
NC_000913	229170	229175		0.489987
NC_000913	229175	229180		0.745439
NC_000913	229180	229185		0.853431
NC_000913	229185	229190		1.087100
NC_000913	229190	229195		1.317818
NC_000913	229195	229200		1.571439
NC_000913	229200	229205		1.557554
NC_000913	229205	229210		1.732954
NC_000913	229210	229215		1.764015
NC_000913	229215	229220		1.800418
NC_000913	229220	229225		1.220813
NC_000913	229225	229230		1.286290
NC_000913	229230	229235		1.278136
NC_000913	229235	229240		1.475338
NC_000913	229240	229245		1.257808
NC_000913	229245	229250		0.963043
NC_000913	229250	229255		1.261938
NC_000913	229255	229260		1.324841
NC_000913	229260	229265		1.414664
NC_000913	229265	229270		2.128409
NC_000913	229270	229275		2.084975
NC_000913	229275	229280		2.125694
NC_000913	229280	229285		1.398180
NC_000913	229285	229290		0.943506
NC_000913	229290	229295		0.300753
NC_000913	229295	229300		0.237608
NC_000913	229300	229305		0.226899
NC_000913	229305	229310		0.175566
NC_000913	229310	229315		0.165415
NC_000913	229315	229320		0.075649
NC_000913	229320	229325		0.087581
NC_000913	229325	229330		0.097075
NC_000913	229330	229335		0.086638
NC_000913	229335	229340		0.084358
NC_000913	229340	229345		0.098323
NC_000913	229345	229350		0.136660
NC_000913	229350	229355		0.186326
NC_000913	229355	229360		0.180164
NC_000913	229360	229365		0.205346
NC_000913	229365	229370		0.364003
NC_000913	229370	229375		0.178776
NC_000913	229375	229380		0.203392
NC_000913	229380	229385		0.223170
NC_000913	229385	229390		0.302267
NC_000913	229390	229395		0.475080
NC_000913	229395	229400		0.248019
NC_000913	229400	229405		0.203584
NC_000913	229405	229410		0.106120
NC_000913	229410	229415		0.112075
NC_000913	229415	229420		0.125990
NC_000913	229420	229425		0.150133
NC_000913	229425	229430		0.145605
NC_000913	229430	229435		0.269069
NC_000913	229435	229440		0.262735
NC_000913	229440	229445		0.413131
NC_000913	229445	229450		0.260484
NC_000913	229450	229455		0.284668
NC_000913	229455	229460		0.294933
NC_000913	229460	229465		0.297477
NC_000913	229465	229470		0.280255
NC_000913	229470	229475		0.371978
NC_000913	229475	229480		0.441857
NC_000913	229480	229485		0.402358
NC_000913	229485	229490		0.709179
NC_000913	229490	229495		0.964157
NC_000913	229495	229500		0.745331
NC_000913	229500	229505		0.504295
NC_000913	229505	229510		0.467200
NC_000913	229510	229515		0.436552
NC_000913	229515	229520		0.444297
NC_000913	229520	229525		0.408763
NC_000913	229525	229530		0.330755
NC_000913	229530	229535		0.446364
NC_000913	229535	229540		0.385440
NC_000913	229540	229545		0.431477
NC_000913	229545	229550		0.564659
NC_000913	229550	229555		0.517922
NC_000913	229555	229560		0.351728
NC_000913	229560	229565		0.293771
NC_000913	229565	229570		0.244674
NC_000913	229570	229575		0.305160
NC_000913	229575	229580		0.155882
NC_000913	229580	229585		0.121440
NC_000913	229585	229590		0.083066
NC_000913	229590	229595		0.037250
NC_000913	229595	229600		0.057963
NC_000913	229600	229605		0.046966
NC_000913	229605	229610		0.046242
NC_000913	229610	229615		0.046163
NC_000913	229615	229620		0.051574
NC_000913	229620	229625		0.167605
NC_000913	229625	229630		0.159154
NC_000913	229630	229635		0.448856
NC_000913	229635	229640		0.530057
NC_000913	229640	229645		0.399617
NC_000913	229645	229650		0.332710
NC_000913	229650	229655		0.327779
NC_000913	229655	229660		0.175698
NC_000913	229660	229665		0.147418
NC_000913	229665	229670		0.157987
NC_000913	229670	229675		0.176592
NC_000913	229675	229680		0.200563
NC_000913	229680	229685		0.199270
NC_000913	229685	229690		0.274369
NC_000913	229690	229695		1.401427
NC_000913	229695	229700		2.241644
NC_000913	229700	229705		4.155541
NC_000913	229705	229710		3.202689
NC_000913	229710	229715		3.331569
NC_000913	229715	229720		3.543459
NC_000913	229720	229725		3.820937
NC_000913	229725	229730		3.798079
NC_000913	229730	229735		4.068344
NC_000913	229735	229740		4.600387
NC_000913	229740	229745		7.547774
NC_000913	229745	229750		5.439907
NC_000913	229750	229755		5.665775
NC_000913	229755	229760		3.904677
NC_000913	229760	229765		2.486407
NC_000913	229765	229770		1.521970
NC_000913	229770	229775		0.933738
NC_000913	229775	229780		0.795096
NC_000913	229780	229785		0.767578
NC_000913	229785	229790		0.465869
NC_000913	229790	229795		0.344115
NC_000913	229795	229800		0.383029
NC_000913	229800	229805		0.347120
NC_000913	229805	229810		0.335842
NC_000913	229810	229815		0.381489
NC_000913	229815	229820		0.395723
NC_000913	229820	229825		0.680387
NC_000913	229825	229830		0.742835
NC_000913	229830	229835		0.804135
NC_000913	229835	229840		0.964572
NC_000913	229840	229845		0.970662
NC_000913	229845	229850		1.141197
NC_000913	229850	229855		0.978628
NC_000913	229855	229860		0.695613
NC_000913	229860	229865		0.667706
NC_000913	229865	229870		0.537521
NC_000913	229870	229875		0.337093
NC_000913	229875	229880		0.347270
NC_000913	229880	229885		0.443069
NC_000913	229885	229890		0.407799
NC_000913	229890	229895		0.360118
NC_000913	229895	229900		0.357696
NC_000913	229900	229905		0.431851
NC_000913	229905	229910		0.453929
NC_000913	229910	229915		0.678660
NC_000913	229915	229920		0.638013
NC_000913	229920	229925		0.656577
NC_000913	229925	229930		0.540130
NC_000913	229930	229935		0.462821
NC_000913	229935	229940		0.397990
NC_000913	229940	229945		0.365344
NC_000913	229945	229950		0.356060
NC_000913	229950	229955		0.332128
NC_000913	229955	229960		0.355199
NC_000913	229960	229965		0.819580
NC_000913	229965	229970		0.651388
NC_000913	229970	229975		0.071057
NC_000913	229975	229980		0.061865
NC_000913	229980	229985		0.050387
NC_000913	229985	229990		0.060156
NC_000913	229990	229995		0.066091
NC_000913	229995	230000		0.065859
NC_000913	230000	230005		0.056491
NC_000913	230005	230010		0.114350
NC_000913	230010	230015		0.107234
NC_000913	230015	230020		0.193476
NC_000913	230020	230025		0.190158
NC_000913	230025	230030		0.253691
NC_000913	230030	230035		0.090949
NC_000913	230035	230040		0.095143
NC_000913	230040	230045		0.135478
NC_000913	230045	230050		0.161208
NC_000913	230050	230055		0.160210
NC_000913	230055	230060		0.160084
NC_000913	230060	230065		0.154277
NC_000913	230065	230070		0.254561
NC_000913	230070	230075		0.272979
NC_000913	230075	230080		0.304374
NC_000913	230080	230085		0.282562
NC_000913	230085	230090		0.291480
NC_000913	230090	230095		0.287900
NC_000913	230095	230100		0.275743
NC_000913	230100	230105		0.371890
NC_000913	230105	230110		0.421990
NC_000913	230110	230115		0.055160
NC_000913	230115	230120		0.002467
NC_000913	230120	230125		0.003537
NC_000913	230125	230130		0.002010
NC_000913	230130	230135		0.004454
NC_000913	230135	230140		0.008129
NC_000913	230140	230145		0.018029
NC_000913	230145	230150		0.067151
NC_000913	230150	230155		0.744234
NC_000913	230155	230160		0.929938
NC_000913	230160	230165		0.837249
NC_000913	230165	230170		0.928617
NC_000913	230170	230175		0.324794
NC_000913	230175	230180		0.246232
NC_000913	230180	230185		0.214400
NC_000913	230185	230190		0.156579
NC_000913	230190	230195		0.165944
NC_000913	230195	230200		0.150175
NC_000913	230200	230205		0.207192
NC_000913	230205	230210		0.256703
NC_000913	230210	230215		0.253321
NC_000913	230215	230220		0.183570
NC_000913	230220	230225		0.241444
NC_000913	230225	230230		0.401719
NC_000913	230230	230235		0.318253
NC_000913	230235	230240		0.337083
NC_000913	230240	230245		0.292366
NC_000913	230245	230250		0.447518
NC_000913	230250	230255		0.525095
NC_000913	230255	230260		0.480179
NC_000913	230260	230265		0.354906
NC_000913	230265	230270		0.327466
NC_000913	230270	230275		0.320595
NC_000913	230275	230280		0.204085
NC_000913	230280	230285		0.218794
NC_000913	230285	230290		0.181502
NC_000913	230290	230295		0.134247
NC_000913	230295	230300		0.121957
NC_000913	230300	230305		0.109950
NC_000913	230305	230310		0.204816
NC_000913	230310	230315		0.233709
NC_000913	230315	230320		0.437814
NC_000913	230320	230325		0.311423
NC_000913	230325	230330		0.151272
NC_000913	230330	230335		0.144960
NC_000913	230335	230340		0.048591
NC_000913	230340	230345		0.060201
NC_000913	230345	230350		0.061306
NC_000913	230350	230355		0.065017
NC_000913	230355	230360		0.074633
NC_000913	230360	230365		0.073494
NC_000913	230365	230370		0.057944
NC_000913	230370	230375		0.020668
NC_000913	230375	230380		0.021043
NC_000913	230380	230385		0.010183
NC_000913	230385	230390		0.007740
NC_000913	230390	230395		0.008495
NC_000913	230395	230400		0.006400
NC_000913	230400	230405		0.003433
NC_000913	230405	230410		0.010066
NC_000913	230410	230415		0.013046
NC_000913	230415	230420		0.012289
NC_000913	230420	230425		0.021305
NC_000913	230425	230430		0.026433
NC_000913	230430	230435		0.057229
NC_000913	230435	230440		0.086294
NC_000913	230440	230445		0.082530
NC_000913	230445	230450		0.087000
NC_000913	230450	230455		0.227289
NC_000913	230455	230460		0.234737
NC_000913	230460	230465		0.284401
NC_000913	230465	230470		0.317427
NC_000913	230470	230475		0.280026
NC_000913	230475	230480		0.159485
NC_000913	230480	230485		0.109503
NC_000913	230485	230490		0.152015
NC_000913	230490	230495		0.037010
NC_000913	230495	230500		0.030584
NC_000913	230500	230505		0.030491
NC_000913	230505	230510		0.035870
NC_000913	230510	230515		0.030473
NC_000913	230515	230520		0.031829
NC_000913	230520	230525		0.041053
NC_000913	230525	230530		0.075763
NC_000913	230530	230535		0.092079
NC_000913	230535	230540		0.109039
NC_000913	230540	230545		0.137598
NC_000913	230545	230550		0.143978
NC_000913	230550	230555		0.054149
NC_000913	230555	230560		0.078511
NC_000913	230560	230565		0.049841
NC_000913	230565	230570		0.057034
NC_000913	230570	230575		0.071726
NC_000913	230575	230580		0.086780
NC_000913	230580	230585		0.097895
NC_000913	230585	230590		0.110223
NC_000913	230590	230595		0.159282
NC_000913	230595	230600		0.305095
NC_000913	230600	230605		0.293237
NC_000913	230605	230610		0.318906
NC_000913	230610	230615		0.305828
NC_000913	230615	230620		0.305846
NC_000913	230620	230625		0.276388
NC_000913	230625	230630		0.206970
NC_000913	230630	230635		0.218523
NC_000913	230635	230640		0.194330
NC_000913	230640	230645		0.169340
NC_000913	230645	230650		0.145838
NC_000913	230650	230655		0.133659
NC_000913	230655	230660		0.184107
NC_000913	230660	230665		0.192247
NC_000913	230665	230670		0.215527
NC_000913	230670	230675		0.171756
NC_000913	230675	230680		0.152267
NC_000913	230680	230685		0.141320
NC_000913	230685	230690		0.130958
NC_000913	230690	230695		0.124097
NC_000913	230695	230700		0.122863
NC_000913	230700	230705		0.136427
NC_000913	230705	230710		0.128838
NC_000913	230710	230715		0.101983
NC_000913	230715	230720		0.125235
NC_000913	230720	230725		0.158529
NC_000913	230725	230730		0.167084
NC_000913	230730	230735		0.284224
NC_000913	230735	230740		0.329725
NC_000913	230740	230745		0.339157
NC_000913	230745	230750		0.351295
NC_000913	230750	230755		0.342871
NC_000913	230755	230760		0.330832
NC_000913	230760	230765		0.318766
NC_000913	230765	230770		0.279648
NC_000913	230770	230775		0.402540
NC_000913	230775	230780		0.363735
NC_000913	230780	230785		0.346719
NC_000913	230785	230790		0.294117
NC_000913	230790	230795		0.204639
NC_000913	230795	230800		0.124020
NC_000913	230800	230805		0.087690
NC_000913	230805	230810		0.031780
NC_000913	230810	230815		0.037932
NC_000913	230815	230820		0.028097
NC_000913	230820	230825		0.021214
NC_000913	230825	230830		0.010255
NC_000913	230830	230835		0.008200
NC_000913	230835	230840		0.004877
NC_000913	230840	230845		0.000736
NC_000913	230845	230850		0.000176
NC_000913	230850	230855		0.000064
NC_000913	230855	230860		0.000038
NC_000913	230860	230865		0.000031
NC_000913	230865	230870		0.000026
NC_000913	230870	230875		0.000027
NC_000913	230875	230880		0.000015
NC_000913	230880	230885		0.000020
NC_000913	230885	230890		0.000034
NC_000913	230890	230895		0.000085
NC_000913	230895	230900		0.000169
NC_000913	230900	230905		0.000192
NC_000913	230905	230910		0.001749
NC_000913	230910	230915		0.002255
NC_000913	230915	230920		0.002599
NC_000913	230920	230925		0.001038
NC_000913	230925	230930		0.003343
NC_000913	230930	230935		0.002953
NC_000913	230935	230940		0.005100
NC_000913	230940	230945		0.007890
NC_000913	230945	230950		0.008247
NC_000913	230950	230955		0.021474
NC_000913	230955	230960		0.045997
NC_000913	230960	230965		0.126103
NC_000913	230965	230970		0.400286
NC_000913	230970	230975		0.850192
NC_000913	230975	230980		1.142960
NC_000913	230980	230985		1.382605
NC_000913	230985	230990		1.124797
NC_000913	230990	230995		1.078929
NC_000913	230995	231000		1.068321
NC_000913	231000	231005		1.036940
NC_000913	231005	231010		1.029709
NC_000913	231010	231015		0.998556
NC_000913	231015	231020		0.784942
NC_000913	231020	231025		0.745993
NC_000913	231025	231030		0.338371
NC_000913	231030	231035		0.341265
NC_000913	231035	231040		0.237981
NC_000913	231040	231045		0.134777
NC_000913	231045	231050		0.117838
NC_000913	231050	231055		0.138642
NC_000913	231055	231060		0.130468
NC_000913	231060	231065		0.116411
NC_000913	231065	231070		0.088891
NC_000913	231070	231075		0.086536
NC_000913	231075	231080		0.083640
NC_000913	231080	231085		0.084758
NC_000913	231085	231090		0.086886
NC_000913	231090	231095		0.084901
NC_000913	231095	231100		0.055657
NC_000913	231100	231105		0.019508
NC_000913	231105	231110		0.008599
NC_000913	231110	231115		0.004207
NC_000913	231115	231120		0.001215
NC_000913	231120	231125		0.001438
NC_000913	231125	231130		0.001154
NC_000913	231130	231135		0.001441
NC_000913	231135	231140		0.001251
NC_000913	231140	231145		0.002650
NC_000913	231145	231150		0.003844
NC_000913	231150	231155		0.004642
NC_000913	231155	231160		0.003132
NC_000913	231160	231165		0.002621
NC_000913	231165	231170		0.003695
NC_000913	231170	231175		0.002557
NC_000913	231175	231180		0.002052
NC_000913	231180	231185		0.003813
NC_000913	231185	231190		0.007840
NC_000913	231190	231195		0.008543
NC_000913	231195	231200		0.017668
NC_000913	231200	231205		0.055677
NC_000913	231205	231210		0.063746
NC_000913	231210	231215		0.079107
NC_000913	231215	231220		0.057149
NC_000913	231220	231225		0.111747
NC_000913	231225	231230		0.127944
NC_000913	231230	231235		0.085170
NC_000913	231235	231240		0.216034
NC_000913	231240	231245		0.290222
NC_000913	231245	231250		0.330036
NC_000913	231250	231255		0.399543
NC_000913	231255	231260		0.539300
NC_000913	231260	231265		0.503027
NC_000913	231265	231270		0.602490
NC_000913	231270	231275		0.724162
NC_000913	231275	231280		0.262012
NC_000913	231280	231285		0.129533
NC_000913	231285	231290		0.130580
NC_000913	231290	231295		0.142115
NC_000913	231295	231300		0.108426
NC_000913	231300	231305		0.098805
NC_000913	231305	231310		0.101339
NC_000913	231310	231315		0.778002
NC_000913	231315	231320		0.545911
NC_000913	231320	231325		0.495847
NC_000913	231325	231330		0.501937
NC_000913	231330	231335		0.618102
NC_000913	231335	231340		0.513920
NC_000913	231340	231345		0.587841
NC_000913	231345	231350		0.334651
NC_000913	231350	231355		0.331425
NC_000913	231355	231360		0.353082
NC_000913	231360	231365		0.330553
NC_000913	231365	231370		0.348739
NC_000913	231370	231375		0.285946
NC_000913	231375	231380		0.494432
NC_000913	231380	231385		0.441481
NC_000913	231385	231390		0.449025
NC_000913	231390	231395		0.425266
NC_000913	231395	231400		0.470077
NC_000913	231400	231405		0.498565
NC_000913	231405	231410		0.490954
NC_000913	231410	231415		0.595269
NC_000913	231415	231420		0.568431
NC_000913	231420	231425		0.502307
NC_000913	231425	231430		0.506011
NC_000913	231430	231435		0.536278
NC_000913	231435	231440		0.674882
NC_000913	231440	231445		0.652961
NC_000913	231445	231450		0.788213
NC_000913	231450	231455		1.108915
NC_000913	231455	231460		0.913674
NC_000913	231460	231465		0.823819
NC_000913	231465	231470		0.931543
NC_000913	231470	231475		1.117405
NC_000913	231475	231480		1.079989
NC_000913	231480	231485		0.849893
NC_000913	231485	231490		0.456490
NC_000913	231490	231495		0.458594
NC_000913	231495	231500		0.410866
NC_000913	231500	231505		0.431395
NC_000913	231505	231510		0.144467
NC_000913	231510	231515		0.127043
NC_000913	231515	231520		0.117102
NC_000913	231520	231525		0.074796
NC_000913	231525	231530		0.075804
NC_000913	231530	231535		0.064424
NC_000913	231535	231540		0.072536
NC_000913	231540	231545		0.079624
NC_000913	231545	231550		0.158653
NC_000913	231550	231555		0.195386
NC_000913	231555	231560		0.291434
NC_000913	231560	231565		0.357839
NC_000913	231565	231570		0.345640
NC_000913	231570	231575		0.356738
NC_000913	231575	231580		0.383398
NC_000913	231580	231585		1.214350
NC_000913	231585	231590		0.326730
NC_000913	231590	231595		0.129979
NC_000913	231595	231600		0.112973
NC_000913	231600	231605		0.156021
NC_000913	231605	231610		0.186566
NC_000913	231610	231615		0.191236
NC_000913	231615	231620		0.291677
NC_000913	231620	231625		0.716740
NC_000913	231625	231630		1.270678
NC_000913	231630	231635		1.599309
NC_000913	231635	231640		1.756049
NC_000913	231640	231645		1.846902
NC_000913	231645	231650		0.388742
NC_000913	231650	231655		0.345151
NC_000913	231655	231660		0.278044
NC_000913	231660	231665		0.267444
NC_000913	231665	231670		0.280588
NC_000913	231670	231675		0.295427
NC_000913	231675	231680		0.258880
NC_000913	231680	231685		0.374408
NC_000913	231685	231690		0.453493
NC_000913	231690	231695		0.557413
NC_000913	231695	231700		0.385178
NC_000913	231700	231705		0.335547
NC_000913	231705	231710		0.333770
NC_000913	231710	231715		0.258079
NC_000913	231715	231720		0.286905
NC_000913	231720	231725		0.216320
NC_000913	231725	231730		0.309673
NC_000913	231730	231735		0.379250
NC_000913	231735	231740		0.325435
NC_000913	231740	231745		0.229685
NC_000913	231745	231750		0.219382
NC_000913	231750	231755		0.175107
NC_000913	231755	231760		0.188768
NC_000913	231760	231765		0.209825
NC_000913	231765	231770		0.187553
NC_000913	231770	231775		0.145275
NC_000913	231775	231780		0.138629
NC_000913	231780	231785		0.105515
NC_000913	231785	231790		0.117520
NC_000913	231790	231795		0.093115
NC_000913	231795	231800		0.073829
NC_000913	231800	231805		0.063926
NC_000913	231805	231810		0.067377
NC_000913	231810	231815		0.068513
NC_000913	231815	231820		0.127507
NC_000913	231820	231825		0.178720
NC_000913	231825	231830		0.152960
NC_000913	231830	231835		0.267055
NC_000913	231835	231840		0.167232
NC_000913	231840	231845		0.138863
NC_000913	231845	231850		0.101489
NC_000913	231850	231855		0.143408
NC_000913	231855	231860		0.149480
NC_000913	231860	231865		0.121907
NC_000913	231865	231870		0.131403
NC_000913	231870	231875		0.146893
NC_000913	231875	231880		0.288928
NC_000913	231880	231885		0.282145
NC_000913	231885	231890		0.286488
NC_000913	231890	231895		0.245332
NC_000913	231895	231900		0.425231
NC_000913	231900	231905		0.617479
NC_000913	231905	231910		0.767205
NC_000913	231910	231915		0.805916
NC_000913	231915	231920		1.545718
NC_000913	231920	231925		1.250253
NC_000913	231925	231930		1.463830
NC_000913	231930	231935		1.304299
NC_000913	231935	231940		1.357696
NC_000913	231940	231945		1.366833
NC_000913	231945	231950		1.279958
NC_000913	231950	231955		1.109845
NC_000913	231955	231960		1.016349
NC_000913	231960	231965		1.059846
NC_000913	231965	231970		1.194409
NC_000913	231970	231975		1.053055
NC_000913	231975	231980		1.101422
NC_000913	231980	231985		1.142206
NC_000913	231985	231990		1.108285
NC_000913	231990	231995		1.076348
NC_000913	231995	232000		1.277449
NC_000913	232000	232005		1.014911
NC_000913	232005	232010		0.815011
NC_000913	232010	232015		0.733675
NC_000913	232015	232020		0.633083
NC_000913	232020	232025		0.568512
NC_000913	232025	232030		0.547285
NC_000913	232030	232035		0.538924
NC_000913	232035	232040		0.569251
NC_000913	232040	232045		0.450864
NC_000913	232045	232050		0.479912
NC_000913	232050	232055		0.484748
NC_000913	232055	232060		0.450860
NC_000913	232060	232065		0.847926
NC_000913	232065	232070		0.844977
NC_000913	232070	232075		0.891730
NC_000913	232075	232080		0.690485
NC_000913	232080	232085		0.405390
NC_000913	232085	232090		0.388614
NC_000913	232090	232095		0.347927
NC_000913	232095	232100		0.305836
NC_000913	232100	232105		0.260891
NC_000913	232105	232110		0.192503
NC_000913	232110	232115		0.217297
NC_000913	232115	232120		0.212721
NC_000913	232120	232125		0.211527
NC_000913	232125	232130		0.190066
NC_000913	232130	232135		0.164717
NC_000913	232135	232140		0.126524
NC_000913	232140	232145		0.061072
NC_000913	232145	232150		0.055110
NC_000913	232150	232155		0.020103
NC_000913	232155	232160		0.017850
NC_000913	232160	232165		0.018649
NC_000913	232165	232170		0.016551
NC_000913	232170	232175		0.020695
NC_000913	232175	232180		0.020549
NC_000913	232180	232185		0.018994
NC_000913	232185	232190		0.051152
NC_000913	232190	232195		0.199275
NC_000913	232195	232200		0.282090
NC_000913	232200	232205		0.309706
NC_000913	232205	232210		0.285152
NC_000913	232210	232215		0.434233
NC_000913	232215	232220		0.591713
NC_000913	232220	232225		0.412870
NC_000913	232225	232230		0.317496
NC_000913	232230	232235		0.315071
NC_000913	232235	232240		0.334774
NC_000913	232240	232245		0.366076
NC_000913	232245	232250		0.334411
NC_000913	232250	232255		0.410428
NC_000913	232255	232260		0.476015
NC_000913	232260	232265		0.480477
NC_000913	232265	232270		0.373789
NC_000913	232270	232275		0.793455
NC_000913	232275	232280		0.704095
NC_000913	232280	232285		0.404243
NC_000913	232285	232290		0.349635
NC_000913	232290	232295		0.248215
NC_000913	232295	232300		0.285435
NC_000913	232300	232305		0.256598
NC_000913	232305	232310		0.252992
NC_000913	232310	232315		0.258898
NC_000913	232315	232320		0.258796
NC_000913	232320	232325		0.210368
NC_000913	232325	232330		0.264712
NC_000913	232330	232335		0.658879
NC_000913	232335	232340		0.938555
NC_000913	232340	232345		0.776072
NC_000913	232345	232350		1.193132
NC_000913	232350	232355		1.013182
NC_000913	232355	232360		0.480741
NC_000913	232360	232365		0.573773
NC_000913	232365	232370		0.839656
NC_000913	232370	232375		0.283743
NC_000913	232375	232380		0.256416
NC_000913	232380	232385		0.309411
NC_000913	232385	232390		0.363598
NC_000913	232390	232395		0.310025
NC_000913	232395	232400		0.290311
NC_000913	232400	232405		0.268859
NC_000913	232405	232410		0.352456
NC_000913	232410	232415		0.544887
NC_000913	232415	232420		0.487375
NC_000913	232420	232425		0.538926
NC_000913	232425	232430		0.754642
NC_000913	232430	232435		0.774669
NC_000913	232435	232440		0.784146
NC_000913	232440	232445		0.235752
NC_000913	232445	232450		0.276691
NC_000913	232450	232455		0.203470
NC_000913	232455	232460		0.155848
NC_000913	232460	232465		0.152950
NC_000913	232465	232470		0.175899
NC_000913	232470	232475		0.132362
NC_000913	232475	232480		0.180553
NC_000913	232480	232485		0.198730
NC_000913	232485	232490		0.284862
NC_000913	232490	232495		0.473223
NC_000913	232495	232500		0.882997
NC_000913	232500	232505		1.116011
NC_000913	232505	232510		1.196818
NC_000913	232510	232515		1.271689
NC_000913	232515	232520		0.930975
NC_000913	232520	232525		1.009502
NC_000913	232525	232530		1.147441
NC_000913	232530	232535		1.556258
NC_000913	232535	232540		1.907895
NC_000913	232540	232545		1.600206
NC_000913	232545	232550		1.298294
NC_000913	232550	232555		0.279992
NC_000913	232555	232560		0.091103
NC_000913	232560	232565		0.086766
NC_000913	232565	232570		0.079381
NC_000913	232570	232575		0.028272
NC_000913	232575	232580		0.017426
NC_000913	232580	232585		0.014327
NC_000913	232585	232590		0.164198
NC_000913	232590	232595		0.300943
NC_000913	232595	232600		0.420643
NC_000913	232600	232605		0.430326
NC_000913	232605	232610		0.376092
NC_000913	232610	232615		0.351930
NC_000913	232615	232620		0.279787
NC_000913	232620	232625		0.334951
NC_000913	232625	232630		0.289494
NC_000913	232630	232635		0.271947
NC_000913	232635	232640		0.305414
NC_000913	232640	232645		0.174168
NC_000913	232645	232650		0.116705
NC_000913	232650	232655		0.102833
NC_000913	232655	232660		0.073329
NC_000913	232660	232665		0.089255
NC_000913	232665	232670		0.083874
NC_000913	232670	232675		0.092982
NC_000913	232675	232680		0.125801
NC_000913	232680	232685		0.174314
NC_000913	232685	232690		0.211978
NC_000913	232690	232695		0.165813
NC_000913	232695	232700		0.300646
NC_000913	232700	232705		0.144975
NC_000913	232705	232710		0.138681
NC_000913	232710	232715		0.137161
NC_000913	232715	232720		0.140979
NC_000913	232720	232725		0.149626
NC_000913	232725	232730		0.225666
NC_000913	232730	232735		0.199522
NC_000913	232735	232740		0.392637
NC_000913	232740	232745		0.360078
NC_000913	232745	232750		0.427601
NC_000913	232750	232755		0.690812
NC_000913	232755	232760		0.981573
NC_000913	232760	232765		0.827459
NC_000913	232765	232770		0.532505
NC_000913	232770	232775		0.529356
NC_000913	232775	232780		0.419571
NC_000913	232780	232785		0.400785
NC_000913	232785	232790		0.465177
NC_000913	232790	232795		0.476399
NC_000913	232795	232800		0.496324
NC_000913	232800	232805		0.539229
NC_000913	232805	232810		0.826295
NC_000913	232810	232815		0.316183
NC_000913	232815	232820		0.264996
NC_000913	232820	232825		0.231091
NC_000913	232825	232830		0.215952
NC_000913	232830	232835		0.200257
NC_000913	232835	232840		0.147734
NC_000913	232840	232845		0.146432
NC_000913	232845	232850		0.168743
NC_000913	232850	232855		0.198804
NC_000913	232855	232860		0.306290
NC_000913	232860	232865		0.299227
NC_000913	232865	232870		0.291821
NC_000913	232870	232875		0.342125
NC_000913	232875	232880		0.438369
NC_000913	232880	232885		0.360766
NC_000913	232885	232890		0.530538
NC_000913	232890	232895		0.525719
NC_000913	232895	232900		0.924324
NC_000913	232900	232905		0.370856
NC_000913	232905	232910		0.342583
NC_000913	232910	232915		0.367447
NC_000913	232915	232920		0.387624
NC_000913	232920	232925		0.399298
NC_000913	232925	232930		0.390197
NC_000913	232930	232935		0.531636
NC_000913	232935	232940		0.627412
NC_000913	232940	232945		0.932767
NC_000913	232945	232950		0.779914
NC_000913	232950	232955		0.742219
NC_000913	232955	232960		0.573274
NC_000913	232960	232965		0.712277
NC_000913	232965	232970		0.723529
NC_000913	232970	232975		0.777610
NC_000913	232975	232980		0.732413
NC_000913	232980	232985		0.645818
NC_000913	232985	232990		0.516488
NC_000913	232990	232995		0.462801
NC_000913	232995	233000		0.460806
NC_000913	233000	233005		0.363093
NC_000913	233005	233010		0.405358
NC_000913	233010	233015		0.354216
NC_000913	233015	233020		0.354777
NC_000913	233020	233025		0.573811
NC_000913	233025	233030		0.617641
NC_000913	233030	233035		0.516049
NC_000913	233035	233040		0.542005
NC_000913	233040	233045		0.672049
NC_000913	233045	233050		0.577942
NC_000913	233050	233055		0.595675
NC_000913	233055	233060		0.590461
NC_000913	233060	233065		0.498530
NC_000913	233065	233070		0.449290
NC_000913	233070	233075		0.452069
NC_000913	233075	233080		0.426973
NC_000913	233080	233085		0.459890
NC_000913	233085	233090		0.458630
NC_000913	233090	233095		0.441193
NC_000913	233095	233100		0.409546
NC_000913	233100	233105		0.288673
NC_000913	233105	233110		0.265005
NC_000913	233110	233115		0.308717
NC_000913	233115	233120		0.358502
NC_000913	233120	233125		0.394686
NC_000913	233125	233130		0.467505
NC_000913	233130	233135		0.722716
NC_000913	233135	233140		0.797564
NC_000913	233140	233145		0.811234
NC_000913	233145	233150		0.819658
NC_000913	233150	233155		0.646342
NC_000913	233155	233160		0.601771
NC_000913	233160	233165		0.575563
NC_000913	233165	233170		0.580884
NC_000913	233170	233175		0.497342
NC_000913	233175	233180		0.509794
NC_000913	233180	233185		0.538125
NC_000913	233185	233190		0.632175
NC_000913	233190	233195		0.700163
NC_000913	233195	233200		0.675339
NC_000913	233200	233205		0.780295
NC_000913	233205	233210		0.950345
NC_000913	233210	233215		0.889904
NC_000913	233215	233220		0.966515
NC_000913	233220	233225		0.907081
NC_000913	233225	233230		0.953397
NC_000913	233230	233235		0.974470
NC_000913	233235	233240		1.010744
NC_000913	233240	233245		0.916457
NC_000913	233245	233250		0.836785
NC_000913	233250	233255		0.742783
NC_000913	233255	233260		0.694024
NC_000913	233260	233265		0.554417
NC_000913	233265	233270		0.525189
NC_000913	233270	233275		0.438238
NC_000913	233275	233280		0.431978
NC_000913	233280	233285		0.474287
NC_000913	233285	233290		0.437575
NC_000913	233290	233295		0.385848
NC_000913	233295	233300		0.239678
NC_000913	233300	233305		0.129767
NC_000913	233305	233310		0.145930
NC_000913	233310	233315		0.112111
NC_000913	233315	233320		0.059531
NC_000913	233320	233325		0.065098
NC_000913	233325	233330		0.063909
NC_000913	233330	233335		0.120541
NC_000913	233335	233340		0.114340
NC_000913	233340	233345		0.072005
NC_000913	233345	233350		0.059236
NC_000913	233350	233355		0.060928
NC_000913	233355	233360		0.056232
NC_000913	233360	233365		0.069920
NC_000913	233365	233370		0.069252
NC_000913	233370	233375		0.074302
NC_000913	233375	233380		0.073415
NC_000913	233380	233385		0.076099
NC_000913	233385	233390		0.060927
NC_000913	233390	233395		0.053101
NC_000913	233395	233400		0.042110
NC_000913	233400	233405		0.042542
NC_000913	233405	233410		0.042329
NC_000913	233410	233415		0.053640
NC_000913	233415	233420		0.193485
NC_000913	233420	233425		0.253675
NC_000913	233425	233430		0.360442
NC_000913	233430	233435		0.604006
NC_000913	233435	233440		0.509745
NC_000913	233440	233445		0.487401
NC_000913	233445	233450		0.540302
NC_000913	233450	233455		0.404319
NC_000913	233455	233460		0.238985
NC_000913	233460	233465		0.265189
NC_000913	233465	233470		0.197901
NC_000913	233470	233475		0.173364
NC_000913	233475	233480		0.180687
NC_000913	233480	233485		0.217831
NC_000913	233485	233490		0.260425
NC_000913	233490	233495		0.253866
NC_000913	233495	233500		0.394633
NC_000913	233500	233505		0.398071
NC_000913	233505	233510		0.396703
NC_000913	233510	233515		0.416910
NC_000913	233515	233520		0.413714
NC_000913	233520	233525		0.386741
NC_000913	233525	233530		0.487735
NC_000913	233530	233535		0.390651
NC_000913	233535	233540		0.512035
NC_000913	233540	233545		0.428663
NC_000913	233545	233550		0.369810
NC_000913	233550	233555		0.321162
NC_000913	233555	233560		0.349624
NC_000913	233560	233565		0.342092
NC_000913	233565	233570		0.601536
NC_000913	233570	233575		0.396001
NC_000913	233575	233580		0.746211
NC_000913	233580	233585		0.801636
NC_000913	233585	233590		0.768959
NC_000913	233590	233595		0.842491
NC_000913	233595	233600		0.947962
NC_000913	233600	233605		0.979539
NC_000913	233605	233610		0.973853
NC_000913	233610	233615		1.620565
NC_000913	233615	233620		1.946772
NC_000913	233620	233625		1.908512
NC_000913	233625	233630		1.704366
NC_000913	233630	233635		1.395589
NC_000913	233635	233640		1.328961
NC_000913	233640	233645		1.413462
NC_000913	233645	233650		1.346593
NC_000913	233650	233655		1.175620
NC_000913	233655	233660		0.389569
NC_000913	233660	233665		0.386755
NC_000913	233665	233670		0.374225
NC_000913	233670	233675		0.334939
NC_000913	233675	233680		0.211431
NC_000913	233680	233685		0.215697
NC_000913	233685	233690		0.243977
NC_000913	233690	233695		0.235145
NC_000913	233695	233700		0.294054
NC_000913	233700	233705		0.410614
NC_000913	233705	233710		0.369300
NC_000913	233710	233715		0.307141
NC_000913	233715	233720		0.334072
NC_000913	233720	233725		0.277973
NC_000913	233725	233730		0.222346
NC_000913	233730	233735		0.146787
NC_000913	233735	233740		0.141731
NC_000913	233740	233745		0.158120
NC_000913	233745	233750		0.318398
NC_000913	233750	233755		0.214895
NC_000913	233755	233760		0.153925
NC_000913	233760	233765		0.127405
NC_000913	233765	233770		0.128475
NC_000913	233770	233775		0.039760
NC_000913	233775	233780		0.031632
NC_000913	233780	233785		0.027004
NC_000913	233785	233790		0.059201
NC_000913	233790	233795		0.062291
NC_000913	233795	233800		0.110763
NC_000913	233800	233805		0.224087
NC_000913	233805	233810		0.204935
NC_000913	233810	233815		0.248562
NC_000913	233815	233820		0.466697
NC_000913	233820	233825		0.408399
NC_000913	233825	233830		0.388864
NC_000913	233830	233835		0.462279
NC_000913	233835	233840		0.495508
NC_000913	233840	233845		0.479398
NC_000913	233845	233850		0.474009
NC_000913	233850	233855		0.362087
NC_000913	233855	233860		0.385147
NC_000913	233860	233865		0.378018
NC_000913	233865	233870		0.366083
NC_000913	233870	233875		0.331435
NC_000913	233875	233880		0.322410
NC_000913	233880	233885		0.297157
NC_000913	233885	233890		0.235903
NC_000913	233890	233895		0.131412
NC_000913	233895	233900		0.142825
NC_000913	233900	233905		0.169598
NC_000913	233905	233910		0.250469
NC_000913	233910	233915		0.256319
NC_000913	233915	233920		0.254185
NC_000913	233920	233925		0.219486
NC_000913	233925	233930		0.226178
NC_000913	233930	233935		0.212715
NC_000913	233935	233940		0.067804
NC_000913	233940	233945		0.031045
NC_000913	233945	233950		0.037021
NC_000913	233950	233955		0.069006
NC_000913	233955	233960		0.209155
NC_000913	233960	233965		0.401033
NC_000913	233965	233970		0.681437
NC_000913	233970	233975		0.676251
NC_000913	233975	233980		0.628464
NC_000913	233980	233985		0.517050
NC_000913	233985	233990		0.507687
NC_000913	233990	233995		0.492076
NC_000913	233995	234000		0.444265
NC_000913	234000	234005		0.462352
NC_000913	234005	234010		0.432099
NC_000913	234010	234015		0.560703
NC_000913	234015	234020		0.924890
NC_000913	234020	234025		0.974861
NC_000913	234025	234030		0.402518
NC_000913	234030	234035		0.355041
NC_000913	234035	234040		0.169598
NC_000913	234040	234045		0.145419
NC_000913	234045	234050		0.097676
NC_000913	234050	234055		0.082041
NC_000913	234055	234060		0.092145
NC_000913	234060	234065		0.090633
NC_000913	234065	234070		0.086398
NC_000913	234070	234075		0.104781
NC_000913	234075	234080		0.138908
NC_000913	234080	234085		0.206229
NC_000913	234085	234090		0.450489
NC_000913	234090	234095		0.332798
NC_000913	234095	234100		0.235159
NC_000913	234100	234105		0.358870
NC_000913	234105	234110		0.264074
NC_000913	234110	234115		0.170338
NC_000913	234115	234120		0.084388
NC_000913	234120	234125		0.098594
NC_000913	234125	234130		0.023278
NC_000913	234130	234135		0.018324
NC_000913	234135	234140		0.008160
NC_000913	234140	234145		0.006616
NC_000913	234145	234150		0.019426
NC_000913	234150	234155		0.030757
NC_000913	234155	234160		0.034146
NC_000913	234160	234165		0.043977
NC_000913	234165	234170		0.048803
NC_000913	234170	234175		0.059587
NC_000913	234175	234180		0.076105
NC_000913	234180	234185		0.065253
NC_000913	234185	234190		0.085309
NC_000913	234190	234195		0.085283
NC_000913	234195	234200		0.084415
NC_000913	234200	234205		0.075733
NC_000913	234205	234210		0.067095
NC_000913	234210	234215		0.069428
NC_000913	234215	234220		0.066934
NC_000913	234220	234225		0.070832
NC_000913	234225	234230		0.066601
NC_000913	234230	234235		0.074768
NC_000913	234235	234240		0.084611
NC_000913	234240	234245		0.077543
NC_000913	234245	234250		0.056956
NC_000913	234250	234255		0.034315
NC_000913	234255	234260		0.030193
NC_000913	234260	234265		0.053079
NC_000913	234265	234270		0.086839
NC_000913	234270	234275		0.210696
NC_000913	234275	234280		0.456321
NC_000913	234280	234285		0.413970
NC_000913	234285	234290		0.552888
NC_000913	234290	234295		0.683945
NC_000913	234295	234300		0.733681
NC_000913	234300	234305		1.104340
NC_000913	234305	234310		1.804761
NC_000913	234310	234315		3.267766
NC_000913	234315	234320		5.319229
NC_000913	234320	234325		6.677537
NC_000913	234325	234330		7.851615
NC_000913	234330	234335		8.776531
NC_000913	234335	234340		11.314097
NC_000913	234340	234345		13.310320
NC_000913	234345	234350		17.417018
NC_000913	234350	234355		17.978766
NC_000913	234355	234360		15.214467
NC_000913	234360	234365		12.219131
NC_000913	234365	234370		10.635191
NC_000913	234370	234375		4.496322
NC_000913	234375	234380		3.124672
NC_000913	234380	234385		2.462488
NC_000913	234385	234390		2.232523
NC_000913	234390	234395		1.930736
NC_000913	234395	234400		1.955973
NC_000913	234400	234405		1.422740
NC_000913	234405	234410		1.424002
NC_000913	234410	234415		1.313069
NC_000913	234415	234420		1.299331
NC_000913	234420	234425		2.038191
NC_000913	234425	234430		2.132554
NC_000913	234430	234435		1.947260
NC_000913	234435	234440		1.791947
NC_000913	234440	234445		1.115123
NC_000913	234445	234450		1.228039
NC_000913	234450	234455		1.137367
NC_000913	234455	234460		1.291584
NC_000913	234460	234465		1.274629
NC_000913	234465	234470		1.199153
NC_000913	234470	234475		0.997179
NC_000913	234475	234480		1.501504
NC_000913	234480	234485		1.444187
NC_000913	234485	234490		0.763123
NC_000913	234490	234495		0.474568
NC_000913	234495	234500		0.356104
NC_000913	234500	234505		0.235748
NC_000913	234505	234510		0.210972
NC_000913	234510	234515		0.211992
NC_000913	234515	234520		0.267287
NC_000913	234520	234525		0.233055
NC_000913	234525	234530		0.305523
NC_000913	234530	234535		0.585620
NC_000913	234535	234540		1.086145
NC_000913	234540	234545		1.107706
NC_000913	234545	234550		1.118584
NC_000913	234550	234555		1.193458
NC_000913	234555	234560		1.158842
NC_000913	234560	234565		1.156215
NC_000913	234565	234570		1.235148
NC_000913	234570	234575		1.164801
NC_000913	234575	234580		0.869324
NC_000913	234580	234585		0.835948
NC_000913	234585	234590		0.648319
NC_000913	234590	234595		0.566685
NC_000913	234595	234600		0.437325
NC_000913	234600	234605		0.346701
NC_000913	234605	234610		0.341837
NC_000913	234610	234615		0.215851
NC_000913	234615	234620		0.210896
NC_000913	234620	234625		0.266627
NC_000913	234625	234630		0.247752
NC_000913	234630	234635		0.207434
NC_000913	234635	234640		0.214894
NC_000913	234640	234645		0.303631
NC_000913	234645	234650		0.272657
NC_000913	234650	234655		0.274540
NC_000913	234655	234660		0.570301
NC_000913	234660	234665		0.679814
NC_000913	234665	234670		0.672122
NC_000913	234670	234675		0.608270
NC_000913	234675	234680		0.819881
NC_000913	234680	234685		0.656988
NC_000913	234685	234690		0.645138
NC_000913	234690	234695		0.615623
NC_000913	234695	234700		0.561016
NC_000913	234700	234705		0.563399
NC_000913	234705	234710		0.480632
NC_000913	234710	234715		0.540577
NC_000913	234715	234720		0.587030
NC_000913	234720	234725		0.610259
NC_000913	234725	234730		0.640774
NC_000913	234730	234735		1.065661
NC_000913	234735	234740		1.558920
NC_000913	234740	234745		1.434349
NC_000913	234745	234750		1.573078
NC_000913	234750	234755		1.343610
NC_000913	234755	234760		0.916541
NC_000913	234760	234765		0.939846
NC_000913	234765	234770		1.047476
NC_000913	234770	234775		0.757460
NC_000913	234775	234780		0.597678
NC_000913	234780	234785		0.601680
NC_000913	234785	234790		0.591727
NC_000913	234790	234795		0.524680
NC_000913	234795	234800		0.440976
NC_000913	234800	234805		0.383873
NC_000913	234805	234810		0.240690
NC_000913	234810	234815		0.204316
NC_000913	234815	234820		0.182063
NC_000913	234820	234825		0.185634
NC_000913	234825	234830		0.228268
NC_000913	234830	234835		0.231401
NC_000913	234835	234840		0.229238
NC_000913	234840	234845		0.255768
NC_000913	234845	234850		0.396232
NC_000913	234850	234855		0.389774
NC_000913	234855	234860		0.360667
NC_000913	234860	234865		0.569932
NC_000913	234865	234870		0.661864
NC_000913	234870	234875		0.674796
NC_000913	234875	234880		0.653933
NC_000913	234880	234885		0.657467
NC_000913	234885	234890		0.742388
NC_000913	234890	234895		0.553644
NC_000913	234895	234900		0.880012
NC_000913	234900	234905		0.897025
NC_000913	234905	234910		0.871226
NC_000913	234910	234915		0.859493
NC_000913	234915	234920		0.913522
NC_000913	234920	234925		0.925343
NC_000913	234925	234930		0.689786
NC_000913	234930	234935		0.590577
NC_000913	234935	234940		0.502281
NC_000913	234940	234945		0.513479
NC_000913	234945	234950		0.589610
NC_000913	234950	234955		0.734385
NC_000913	234955	234960		0.728808
NC_000913	234960	234965		0.861937
NC_000913	234965	234970		0.893375
NC_000913	234970	234975		0.824406
NC_000913	234975	234980		0.812607
NC_000913	234980	234985		1.025184
NC_000913	234985	234990		0.783383
NC_000913	234990	234995		0.723035
NC_000913	234995	235000		0.718517
NC_000913	235000	235005		0.804529
NC_000913	235005	235010		0.832080
NC_000913	235010	235015		0.819621
NC_000913	235015	235020		0.855235
NC_000913	235020	235025		0.598030
NC_000913	235025	235030		0.623371
NC_000913	235030	235035		0.446367
NC_000913	235035	235040		0.295671
NC_000913	235040	235045		0.294201
NC_000913	235045	235050		0.234882
NC_000913	235050	235055		0.308844
NC_000913	235055	235060		0.293138
NC_000913	235060	235065		0.341014
NC_000913	235065	235070		0.487570
NC_000913	235070	235075		0.514982
NC_000913	235075	235080		0.367540
NC_000913	235080	235085		0.166695
NC_000913	235085	235090		0.189279
NC_000913	235090	235095		0.196227
NC_000913	235095	235100		0.326670
NC_000913	235100	235105		0.438222
NC_000913	235105	235110		0.446165
NC_000913	235110	235115		0.491987
NC_000913	235115	235120		0.185707
NC_000913	235120	235125		0.177763
NC_000913	235125	235130		0.181880
NC_000913	235130	235135		0.112559
NC_000913	235135	235140		0.090205
NC_000913	235140	235145		0.194353
NC_000913	235145	235150		0.179140
NC_000913	235150	235155		0.295389
NC_000913	235155	235160		0.379174
NC_000913	235160	235165		0.583390
NC_000913	235165	235170		0.201733
NC_000913	235170	235175		0.026366
NC_000913	235175	235180		0.033708
NC_000913	235180	235185		0.034349
NC_000913	235185	235190		0.035252
NC_000913	235190	235195		0.073622
NC_000913	235195	235200		0.077140
NC_000913	235200	235205		0.497932
NC_000913	235205	235210		0.754997
NC_000913	235210	235215		0.715262
NC_000913	235215	235220		0.862374
NC_000913	235220	235225		0.969461
NC_000913	235225	235230		0.440505
NC_000913	235230	235235		0.542292
NC_000913	235235	235240		0.385779
NC_000913	235240	235245		0.312711
NC_000913	235245	235250		0.209115
NC_000913	235250	235255		0.209986
NC_000913	235255	235260		0.207316
NC_000913	235260	235265		0.295723
NC_000913	235265	235270		0.315735
NC_000913	235270	235275		0.263663
NC_000913	235275	235280		0.201038
NC_000913	235280	235285		0.114053
NC_000913	235285	235290		0.079665
NC_000913	235290	235295		0.101830
NC_000913	235295	235300		0.117828
NC_000913	235300	235305		0.148046
NC_000913	235305	235310		0.144967
NC_000913	235310	235315		0.182956
NC_000913	235315	235320		0.196821
NC_000913	235320	235325		0.243881
NC_000913	235325	235330		0.151864
NC_000913	235330	235335		0.140018
NC_000913	235335	235340		0.120482
NC_000913	235340	235345		0.101027
NC_000913	235345	235350		0.151562
NC_000913	235350	235355		0.137750
NC_000913	235355	235360		0.151553
NC_000913	235360	235365		0.168129
NC_000913	235365	235370		0.186137
NC_000913	235370	235375		0.224607
NC_000913	235375	235380		0.161431
NC_000913	235380	235385		0.203415
NC_000913	235385	235390		0.157986
NC_000913	235390	235395		0.208516
NC_000913	235395	235400		0.366102
NC_000913	235400	235405		0.286222
NC_000913	235405	235410		0.372300
NC_000913	235410	235415		0.327639
NC_000913	235415	235420		0.240309
NC_000913	235420	235425		0.340794
NC_000913	235425	235430		0.317563
NC_000913	235430	235435		0.463368
NC_000913	235435	235440		0.495468
NC_000913	235440	235445		0.293564
NC_000913	235445	235450		0.265800
NC_000913	235450	235455		0.228196
NC_000913	235455	235460		0.229908
NC_000913	235460	235465		0.199859
NC_000913	235465	235470		0.162069
NC_000913	235470	235475		0.151876
NC_000913	235475	235480		0.139125
NC_000913	235480	235485		0.137581
NC_000913	235485	235490		0.128872
NC_000913	235490	235495		0.176537
NC_000913	235495	235500		0.152464
NC_000913	235500	235505		0.141136
NC_000913	235505	235510		0.162357
NC_000913	235510	235515		0.147569
NC_000913	235515	235520		0.094137
NC_000913	235520	235525		0.098860
NC_000913	235525	235530		0.242398
NC_000913	235530	235535		0.252772
NC_000913	235535	235540		0.315844
NC_000913	235540	235545		0.299587
NC_000913	235545	235550		0.438682
NC_000913	235550	235555		0.518867
NC_000913	235555	235560		0.559197
NC_000913	235560	235565		0.648407
NC_000913	235565	235570		0.468382
NC_000913	235570	235575		0.389157
NC_000913	235575	235580		0.352663
NC_000913	235580	235585		0.246226
NC_000913	235585	235590		0.243720
NC_000913	235590	235595		0.251997
NC_000913	235595	235600		0.207096
NC_000913	235600	235605		0.160726
NC_000913	235605	235610		0.198347
NC_000913	235610	235615		0.269111
NC_000913	235615	235620		0.259444
NC_000913	235620	235625		0.298051
NC_000913	235625	235630		0.235982
NC_000913	235630	235635		0.316454
NC_000913	235635	235640		0.327861
NC_000913	235640	235645		0.431174
NC_000913	235645	235650		0.591113
NC_000913	235650	235655		0.641275
NC_000913	235655	235660		0.662807
NC_000913	235660	235665		0.398710
NC_000913	235665	235670		0.327027
NC_000913	235670	235675		0.312360
NC_000913	235675	235680		0.233626
NC_000913	235680	235685		0.211565
NC_000913	235685	235690		0.205673
NC_000913	235690	235695		0.148311
NC_000913	235695	235700		0.330561
NC_000913	235700	235705		0.413420
NC_000913	235705	235710		0.447171
NC_000913	235710	235715		0.571615
NC_000913	235715	235720		0.602909
NC_000913	235720	235725		0.555587
NC_000913	235725	235730		0.431630
NC_000913	235730	235735		0.456446
NC_000913	235735	235740		0.548672
NC_000913	235740	235745		0.553811
NC_000913	235745	235750		0.605872
NC_000913	235750	235755		0.679556
NC_000913	235755	235760		0.738810
NC_000913	235760	235765		0.760942
NC_000913	235765	235770		0.862555
NC_000913	235770	235775		0.762143
NC_000913	235775	235780		0.537198
NC_000913	235780	235785		0.517077
NC_000913	235785	235790		0.525517
NC_000913	235790	235795		0.583328
NC_000913	235795	235800		0.773733
NC_000913	235800	235805		1.029353
NC_000913	235805	235810		1.174905
NC_000913	235810	235815		0.946977
NC_000913	235815	235820		0.449047
NC_000913	235820	235825		0.343099
NC_000913	235825	235830		0.306595
NC_000913	235830	235835		0.392596
NC_000913	235835	235840		0.344397
NC_000913	235840	235845		0.372527
NC_000913	235845	235850		0.242014
NC_000913	235850	235855		0.269997
NC_000913	235855	235860		0.191760
NC_000913	235860	235865		0.193982
NC_000913	235865	235870		0.182201
NC_000913	235870	235875		0.249063
NC_000913	235875	235880		0.321999
NC_000913	235880	235885		0.360010
NC_000913	235885	235890		0.308344
NC_000913	235890	235895		0.277309
NC_000913	235895	235900		0.207591
NC_000913	235900	235905		0.103517
NC_000913	235905	235910		0.092907
NC_000913	235910	235915		0.051726
NC_000913	235915	235920		0.074218
NC_000913	235920	235925		0.073697
NC_000913	235925	235930		0.070615
NC_000913	235930	235935		0.060857
NC_000913	235935	235940		0.053769
NC_000913	235940	235945		0.059528
NC_000913	235945	235950		0.064936
NC_000913	235950	235955		0.063747
NC_000913	235955	235960		0.047480
NC_000913	235960	235965		0.038378
NC_000913	235965	235970		0.033208
NC_000913	235970	235975		0.024226
NC_000913	235975	235980		0.028093
NC_000913	235980	235985		0.041325
NC_000913	235985	235990		0.044864
NC_000913	235990	235995		0.057127
NC_000913	235995	236000		0.042800
NC_000913	236000	236005		0.528550
NC_000913	236005	236010		0.495822
NC_000913	236010	236015		0.533923
NC_000913	236015	236020		0.566434
NC_000913	236020	236025		0.635069
NC_000913	236025	236030		0.678255
NC_000913	236030	236035		0.554337
NC_000913	236035	236040		0.513329
NC_000913	236040	236045		0.520527
NC_000913	236045	236050		0.428842
NC_000913	236050	236055		0.312759
NC_000913	236055	236060		0.102133
NC_000913	236060	236065		0.072294
NC_000913	236065	236070		0.093039
NC_000913	236070	236075		0.128880
NC_000913	236075	236080		0.139237
NC_000913	236080	236085		0.179077
NC_000913	236085	236090		0.159088
NC_000913	236090	236095		0.178893
NC_000913	236095	236100		0.138599
NC_000913	236100	236105		0.136975
NC_000913	236105	236110		0.117457
NC_000913	236110	236115		0.118842
NC_000913	236115	236120		0.148438
NC_000913	236120	236125		0.366786
NC_000913	236125	236130		0.452512
NC_000913	236130	236135		0.521159
NC_000913	236135	236140		0.511772
NC_000913	236140	236145		0.417425
NC_000913	236145	236150		0.594747
NC_000913	236150	236155		0.710706
NC_000913	236155	236160		0.617431
NC_000913	236160	236165		0.430371
NC_000913	236165	236170		0.229271
NC_000913	236170	236175		0.254958
NC_000913	236175	236180		0.286320
NC_000913	236180	236185		0.240189
NC_000913	236185	236190		0.212317
NC_000913	236190	236195		0.218183
NC_000913	236195	236200		0.233362
NC_000913	236200	236205		0.175354
NC_000913	236205	236210		0.276910
NC_000913	236210	236215		0.180524
NC_000913	236215	236220		0.365129
NC_000913	236220	236225		0.066773
NC_000913	236225	236230		0.027200
NC_000913	236230	236235		0.024836
NC_000913	236235	236240		0.026660
NC_000913	236240	236245		0.021919
NC_000913	236245	236250		0.034250
NC_000913	236250	236255		0.039130
NC_000913	236255	236260		0.046099
NC_000913	236260	236265		0.078113
NC_000913	236265	236270		0.130852
NC_000913	236270	236275		0.123208
NC_000913	236275	236280		0.175004
NC_000913	236280	236285		0.110091
NC_000913	236285	236290		0.076405
NC_000913	236290	236295		0.042234
NC_000913	236295	236300		0.011365
NC_000913	236300	236305		0.013276
NC_000913	236305	236310		0.012136
NC_000913	236310	236315		0.009181
NC_000913	236315	236320		0.005841
NC_000913	236320	236325		0.013947
NC_000913	236325	236330		0.011593
NC_000913	236330	236335		0.007233
NC_000913	236335	236340		0.006506
NC_000913	236340	236345		0.007163
NC_000913	236345	236350		0.007137
NC_000913	236350	236355		0.008036
NC_000913	236355	236360		0.007807
NC_000913	236360	236365		0.012735
NC_000913	236365	236370		0.028065
NC_000913	236370	236375		0.040290
NC_000913	236375	236380		0.312547
NC_000913	236380	236385		0.064055
NC_000913	236385	236390		0.023959
NC_000913	236390	236395		0.017827
NC_000913	236395	236400		0.011627
NC_000913	236400	236405		0.005486
NC_000913	236405	236410		0.005416
NC_000913	236410	236415		0.005399
NC_000913	236415	236420		0.005785
NC_000913	236420	236425		0.030249
NC_000913	236425	236430		0.083859
NC_000913	236430	236435		0.310682
NC_000913	236435	236440		0.355903
NC_000913	236440	236445		0.553269
NC_000913	236445	236450		0.564348
NC_000913	236450	236455		0.354186
NC_000913	236455	236460		0.396781
NC_000913	236460	236465		0.407052
NC_000913	236465	236470		0.446367
NC_000913	236470	236475		0.546533
NC_000913	236475	236480		0.595748
NC_000913	236480	236485		0.578829
NC_000913	236485	236490		0.611838
NC_000913	236490	236495		0.571019
NC_000913	236495	236500		0.524893
NC_000913	236500	236505		0.443997
NC_000913	236505	236510		0.439659
NC_000913	236510	236515		0.425689
NC_000913	236515	236520		0.541139
NC_000913	236520	236525		0.431714
NC_000913	236525	236530		0.492697
NC_000913	236530	236535		0.317878
NC_000913	236535	236540		0.161554
NC_000913	236540	236545		0.133209
NC_000913	236545	236550		0.182709
NC_000913	236550	236555		0.149404
NC_000913	236555	236560		0.139846
NC_000913	236560	236565		0.163407
NC_000913	236565	236570		0.197520
NC_000913	236570	236575		0.248472
NC_000913	236575	236580		0.285741
NC_000913	236580	236585		0.226836
NC_000913	236585	236590		0.367590
NC_000913	236590	236595		0.268013
NC_000913	236595	236600		0.210433
NC_000913	236600	236605		0.233536
NC_000913	236605	236610		0.237137
NC_000913	236610	236615		0.176624
NC_000913	236615	236620		0.212463
NC_000913	236620	236625		0.206098
NC_000913	236625	236630		0.223983
NC_000913	236630	236635		0.498366
NC_000913	236635	236640		0.559623
NC_000913	236640	236645		0.561233
NC_000913	236645	236650		0.630031
NC_000913	236650	236655		0.543206
NC_000913	236655	236660		0.443740
NC_000913	236660	236665		0.423570
NC_000913	236665	236670		0.286974
NC_000913	236670	236675		0.286858
NC_000913	236675	236680		0.290521
NC_000913	236680	236685		0.230207
NC_000913	236685	236690		0.275191
NC_000913	236690	236695		0.349544
NC_000913	236695	236700		0.376909
NC_000913	236700	236705		0.328695
NC_000913	236705	236710		0.344230
NC_000913	236710	236715		0.320090
NC_000913	236715	236720		0.317261
NC_000913	236720	236725		0.363637
NC_000913	236725	236730		0.508764
NC_000913	236730	236735		0.539965
NC_000913	236735	236740		0.562726
NC_000913	236740	236745		0.596796
NC_000913	236745	236750		0.624538
NC_000913	236750	236755		0.602937
NC_000913	236755	236760		0.741219
NC_000913	236760	236765		1.092266
NC_000913	236765	236770		1.036077
NC_000913	236770	236775		1.012809
NC_000913	236775	236780		0.834167
NC_000913	236780	236785		0.787714
NC_000913	236785	236790		0.826140
NC_000913	236790	236795		0.728232
NC_000913	236795	236800		0.518933
NC_000913	236800	236805		0.502024
NC_000913	236805	236810		0.442252
NC_000913	236810	236815		0.448731
NC_000913	236815	236820		0.341007
NC_000913	236820	236825		0.262268
NC_000913	236825	236830		0.228468
NC_000913	236830	236835		0.175851
NC_000913	236835	236840		0.149119
NC_000913	236840	236845		0.150433
NC_000913	236845	236850		0.144782
NC_000913	236850	236855		0.058117
NC_000913	236855	236860		0.455471
NC_000913	236860	236865		0.432127
NC_000913	236865	236870		0.507235
NC_000913	236870	236875		0.490406
NC_000913	236875	236880		0.205847
NC_000913	236880	236885		0.172969
NC_000913	236885	236890		0.195368
NC_000913	236890	236895		0.215752
NC_000913	236895	236900		0.164693
NC_000913	236900	236905		0.171346
NC_000913	236905	236910		0.149569
NC_000913	236910	236915		0.147158
NC_000913	236915	236920		0.140347
NC_000913	236920	236925		0.135384
NC_000913	236925	236930		0.126284
NC_000913	236930	236935		0.120238
NC_000913	236935	236940		0.115093
NC_000913	236940	236945		0.099737
NC_000913	236945	236950		0.089852
NC_000913	236950	236955		0.096174
NC_000913	236955	236960		0.067137
NC_000913	236960	236965		0.068232
NC_000913	236965	236970		0.057606
NC_000913	236970	236975		0.080580
NC_000913	236975	236980		0.077318
NC_000913	236980	236985		0.074724
NC_000913	236985	236990		0.059611
NC_000913	236990	236995		0.062332
NC_000913	236995	237000		0.055684
NC_000913	237000	237005		0.054070
NC_000913	237005	237010		0.063038
NC_000913	237010	237015		0.039864
NC_000913	237015	237020		0.047295
NC_000913	237020	237025		0.039800
NC_000913	237025	237030		0.041305
NC_000913	237030	237035		0.042255
NC_000913	237035	237040		0.092811
NC_000913	237040	237045		0.090433
NC_000913	237045	237050		0.099636
NC_000913	237050	237055		0.089770
NC_000913	237055	237060		0.110505
NC_000913	237060	237065		0.137748
NC_000913	237065	237070		0.119962
NC_000913	237070	237075		0.371584
NC_000913	237075	237080		0.986694
NC_000913	237080	237085		0.872635
NC_000913	237085	237090		0.913004
NC_000913	237090	237095		1.266580
NC_000913	237095	237100		2.123708
NC_000913	237100	237105		1.889273
NC_000913	237105	237110		1.869848
NC_000913	237110	237115		1.594475
NC_000913	237115	237120		1.624519
NC_000913	237120	237125		1.612835
NC_000913	237125	237130		1.485692
NC_000913	237130	237135		1.602927
NC_000913	237135	237140		1.904492
NC_000913	237140	237145		2.422198
NC_000913	237145	237150		2.191887
NC_000913	237150	237155		2.767589
NC_000913	237155	237160		2.663221
NC_000913	237160	237165		2.491440
NC_000913	237165	237170		3.167032
NC_000913	237170	237175		2.982725
NC_000913	237175	237180		2.725144
NC_000913	237180	237185		2.307640
NC_000913	237185	237190		2.353511
NC_000913	237190	237195		1.602381
NC_000913	237195	237200		0.934359
NC_000913	237200	237205		0.874842
NC_000913	237205	237210		0.906993
NC_000913	237210	237215		0.283028
NC_000913	237215	237220		0.120824
NC_000913	237220	237225		0.133911
NC_000913	237225	237230		0.549816
NC_000913	237230	237235		0.538885
NC_000913	237235	237240		0.604346
NC_000913	237240	237245		0.383023
NC_000913	237245	237250		0.486139
NC_000913	237250	237255		0.818720
NC_000913	237255	237260		1.101323
NC_000913	237260	237265		1.679047
NC_000913	237265	237270		1.762560
NC_000913	237270	237275		2.563577
NC_000913	237275	237280		3.224479
NC_000913	237280	237285		3.464345
NC_000913	237285	237290		3.831651
NC_000913	237290	237295		3.882338
NC_000913	237295	237300		4.391115
NC_000913	237300	237305		4.366658
NC_000913	237305	237310		4.726264
NC_000913	237310	237315		4.320534
NC_000913	237315	237320		3.957381
NC_000913	237320	237325		4.230226
NC_000913	237325	237330		4.118852
NC_000913	237330	237335		4.691509
NC_000913	237335	237340		4.899504
NC_000913	237340	237345		4.546773
NC_000913	237345	237350		5.108737
NC_000913	237350	237355		5.320301
NC_000913	237355	237360		6.312056
NC_000913	237360	237365		7.381509
NC_000913	237365	237370		5.378858
NC_000913	237370	237375		4.809170
NC_000913	237375	237380		3.176949
NC_000913	237380	237385		3.284003
NC_000913	237385	237390		3.146295
NC_000913	237390	237395		3.053534
NC_000913	237395	237400		3.299852
NC_000913	237400	237405		3.409910
NC_000913	237405	237410		4.589132
NC_000913	237410	237415		5.876321
NC_000913	237415	237420		6.000489
NC_000913	237420	237425		5.890161
NC_000913	237425	237430		5.641555
NC_000913	237430	237435		4.923873
NC_000913	237435	237440		5.833096
NC_000913	237440	237445		5.697365
NC_000913	237445	237450		5.343500
NC_000913	237450	237455		5.437367
NC_000913	237455	237460		1.923280
NC_000913	237460	237465		2.009055
NC_000913	237465	237470		1.961905
NC_000913	237470	237475		1.845289
NC_000913	237475	237480		1.799608
NC_000913	237480	237485		1.753740
NC_000913	237485	237490		1.822439
NC_000913	237490	237495		2.077023
NC_000913	237495	237500		2.457888
NC_000913	237500	237505		3.621683
NC_000913	237505	237510		3.722442
NC_000913	237510	237515		4.136961
NC_000913	237515	237520		4.492970
NC_000913	237520	237525		5.416456
NC_000913	237525	237530		6.218510
NC_000913	237530	237535		7.487328
NC_000913	237535	237540		3.776695
NC_000913	237540	237545		3.935514
NC_000913	237545	237550		4.398433
NC_000913	237550	237555		3.256737
NC_000913	237555	237560		2.818359
NC_000913	237560	237565		2.850229
NC_000913	237565	237570		2.588328
NC_000913	237570	237575		3.454573
NC_000913	237575	237580		3.222180
NC_000913	237580	237585		2.576197
NC_000913	237585	237590		2.894011
NC_000913	237590	237595		2.315437
NC_000913	237595	237600		1.771497
NC_000913	237600	237605		1.740529
NC_000913	237605	237610		1.779817
NC_000913	237610	237615		1.768590
NC_000913	237615	237620		2.167006
NC_000913	237620	237625		2.907632
NC_000913	237625	237630		3.280190
NC_000913	237630	237635		3.861542
NC_000913	237635	237640		4.845662
NC_000913	237640	237645		4.895305
NC_000913	237645	237650		3.923741
NC_000913	237650	237655		4.167437
NC_000913	237655	237660		3.874458
NC_000913	237660	237665		3.817515
NC_000913	237665	237670		2.975453
NC_000913	237670	237675		2.828418
NC_000913	237675	237680		2.638760
NC_000913	237680	237685		2.686663
NC_000913	237685	237690		2.639585
NC_000913	237690	237695		2.561816
NC_000913	237695	237700		2.594183
NC_000913	237700	237705		3.570262
NC_000913	237705	237710		3.767921
NC_000913	237710	237715		2.839637
NC_000913	237715	237720		3.056752
NC_000913	237720	237725		3.023932
NC_000913	237725	237730		2.840501
NC_000913	237730	237735		2.796031
NC_000913	237735	237740		3.249697
NC_000913	237740	237745		3.120226
NC_000913	237745	237750		2.898339
NC_000913	237750	237755		2.647277
NC_000913	237755	237760		2.055793
NC_000913	237760	237765		1.980210
NC_000913	237765	237770		2.139632
NC_000913	237770	237775		2.164850
NC_000913	237775	237780		2.118709
NC_000913	237780	237785		2.072302
NC_000913	237785	237790		2.366878
NC_000913	237790	237795		3.125273
NC_000913	237795	237800		3.041248
NC_000913	237800	237805		4.370131
NC_000913	237805	237810		4.000147
NC_000913	237810	237815		3.738016
NC_000913	237815	237820		4.089459
NC_000913	237820	237825		4.559060
NC_000913	237825	237830		3.413291
NC_000913	237830	237835		2.949333
NC_000913	237835	237840		2.627748
NC_000913	237840	237845		2.700272
NC_000913	237845	237850		2.371493
NC_000913	237850	237855		2.362034
NC_000913	237855	237860		2.417984
NC_000913	237860	237865		2.891781
NC_000913	237865	237870		2.928067
NC_000913	237870	237875		2.833623
NC_000913	237875	237880		3.021128
NC_000913	237880	237885		2.441804
NC_000913	237885	237890		2.299585
NC_000913	237890	237895		2.020315
NC_000913	237895	237900		1.921304
NC_000913	237900	237905		1.761624
NC_000913	237905	237910		1.827525
NC_000913	237910	237915		1.723651
NC_000913	237915	237920		1.799065
NC_000913	237920	237925		1.936271
NC_000913	237925	237930		2.033156
NC_000913	237930	237935		2.244168
NC_000913	237935	237940		2.371507
NC_000913	237940	237945		2.302871
NC_000913	237945	237950		2.173513
NC_000913	237950	237955		2.236760
NC_000913	237955	237960		1.600499
NC_000913	237960	237965		1.507330
NC_000913	237965	237970		1.391908
NC_000913	237970	237975		1.398640
NC_000913	237975	237980		1.405775
NC_000913	237980	237985		2.018457
NC_000913	237985	237990		2.829056
NC_000913	237990	237995		2.913192
NC_000913	237995	238000		2.051679
NC_000913	238000	238005		1.694653
NC_000913	238005	238010		1.420167
NC_000913	238010	238015		1.443231
NC_000913	238015	238020		1.417942
NC_000913	238020	238025		1.217210
NC_000913	238025	238030		1.235462
NC_000913	238030	238035		1.471888
NC_000913	238035	238040		1.367590
NC_000913	238040	238045		2.083439
NC_000913	238045	238050		1.915772
NC_000913	238050	238055		1.936238
NC_000913	238055	238060		1.734638
NC_000913	238060	238065		2.462257
NC_000913	238065	238070		2.447041
NC_000913	238070	238075		2.296377
NC_000913	238075	238080		2.478648
NC_000913	238080	238085		1.933111
NC_000913	238085	238090		2.868568
NC_000913	238090	238095		2.825107
NC_000913	238095	238100		2.926411
NC_000913	238100	238105		3.032344
NC_000913	238105	238110		3.971186
NC_000913	238110	238115		4.370106
NC_000913	238115	238120		6.817321
NC_000913	238120	238125		7.708784
NC_000913	238125	238130		7.896258
NC_000913	238130	238135		5.361615
NC_000913	238135	238140		4.214615
NC_000913	238140	238145		4.169137
NC_000913	238145	238150		4.057466
NC_000913	238150	238155		4.021274
NC_000913	238155	238160		4.855966
NC_000913	238160	238165		5.888802
NC_000913	238165	238170		6.164669
NC_000913	238170	238175		6.525513
NC_000913	238175	238180		4.431080
NC_000913	238180	238185		4.412334
NC_000913	238185	238190		4.293825
NC_000913	238190	238195		3.255850
NC_000913	238195	238200		2.526223
NC_000913	238200	238205		2.540368
NC_000913	238205	238210		2.197315
NC_000913	238210	238215		1.919087
NC_000913	238215	238220		1.583716
NC_000913	238220	238225		1.448845
NC_000913	238225	238230		1.895834
NC_000913	238230	238235		2.157471
NC_000913	238235	238240		2.059321
NC_000913	238240	238245		2.101446
NC_000913	238245	238250		3.108263
NC_000913	238250	238255		4.337854
NC_000913	238255	238260		3.979751
NC_000913	238260	238265		3.889395
NC_000913	238265	238270		4.194214
NC_000913	238270	238275		4.850062
NC_000913	238275	238280		4.900939
NC_000913	238280	238285		4.582064
NC_000913	238285	238290		3.703237
NC_000913	238290	238295		3.617613
NC_000913	238295	238300		3.977479
NC_000913	238300	238305		4.408224
NC_000913	238305	238310		4.452152
NC_000913	238310	238315		5.580517
NC_000913	238315	238320		6.541762
NC_000913	238320	238325		6.740582
NC_000913	238325	238330		7.562203
NC_000913	238330	238335		8.347898
NC_000913	238335	238340		8.083416
NC_000913	238340	238345		8.025161
NC_000913	238345	238350		8.106408
NC_000913	238350	238355		8.263567
NC_000913	238355	238360		8.311285
NC_000913	238360	238365		8.408448
NC_000913	238365	238370		8.212049
NC_000913	238370	238375		9.803710
NC_000913	238375	238380		9.603678
NC_000913	238380	238385		7.978113
NC_000913	238385	238390		7.981434
NC_000913	238390	238395		7.172625
NC_000913	238395	238400		6.870173
NC_000913	238400	238405		6.523964
NC_000913	238405	238410		6.185653
NC_000913	238410	238415		5.207200
NC_000913	238415	238420		5.361904
NC_000913	238420	238425		5.000984
NC_000913	238425	238430		5.625514
NC_000913	238430	238435		5.031525
NC_000913	238435	238440		4.622553
NC_000913	238440	238445		4.377440
NC_000913	238445	238450		3.675975
NC_000913	238450	238455		3.513140
NC_000913	238455	238460		3.016049
NC_000913	238460	238465		2.199639
NC_000913	238465	238470		1.963585
NC_000913	238470	238475		1.974604
NC_000913	238475	238480		1.693923
NC_000913	238480	238485		1.766344
NC_000913	238485	238490		1.535134
NC_000913	238490	238495		1.427287
NC_000913	238495	238500		1.163617
NC_000913	238500	238505		2.434094
NC_000913	238505	238510		2.418781
NC_000913	238510	238515		2.680108
NC_000913	238515	238520		2.669243
NC_000913	238520	238525		2.775019
NC_000913	238525	238530		2.565871
NC_000913	238530	238535		2.668361
NC_000913	238535	238540		2.234640
NC_000913	238540	238545		2.149012
NC_000913	238545	238550		1.836600
NC_000913	238550	238555		1.657404
NC_000913	238555	238560		1.483579
NC_000913	238560	238565		2.115864
NC_000913	238565	238570		2.278880
NC_000913	238570	238575		2.104881
NC_000913	238575	238580		2.105395
NC_000913	238580	238585		2.154998
NC_000913	238585	238590		2.345808
NC_000913	238590	238595		3.819833
NC_000913	238595	238600		4.234874
NC_000913	238600	238605		4.523504
NC_000913	238605	238610		4.415247
NC_000913	238610	238615		4.643984
NC_000913	238615	238620		5.012233
NC_000913	238620	238625		5.548039
NC_000913	238625	238630		4.150915
NC_000913	238630	238635		3.708955
NC_000913	238635	238640		3.335479
NC_000913	238640	238645		3.372313
NC_000913	238645	238650		2.927150
NC_000913	238650	238655		2.841523
NC_000913	238655	238660		2.823220
NC_000913	238660	238665		2.544373
NC_000913	238665	238670		2.359729
NC_000913	238670	238675		2.558773
NC_000913	238675	238680		2.493060
NC_000913	238680	238685		2.525001
NC_000913	238685	238690		2.604017
NC_000913	238690	238695		2.481233
NC_000913	238695	238700		2.317156
NC_000913	238700	238705		2.300858
NC_000913	238705	238710		1.943588
NC_000913	238710	238715		1.913964
NC_000913	238715	238720		1.728795
NC_000913	238720	238725		2.057439
NC_000913	238725	238730		2.848695
NC_000913	238730	238735		3.299066
NC_000913	238735	238740		3.032130
NC_000913	238740	238745		3.035783
NC_000913	238745	238750		3.021165
NC_000913	238750	238755		2.576797
NC_000913	238755	238760		2.603948
NC_000913	238760	238765		2.642285
NC_000913	238765	238770		3.022041
NC_000913	238770	238775		4.209209
NC_000913	238775	238780		4.578322
NC_000913	238780	238785		5.054220
NC_000913	238785	238790		4.536054
NC_000913	238790	238795		3.894351
NC_000913	238795	238800		3.429882
NC_000913	238800	238805		3.190116
NC_000913	238805	238810		2.737036
NC_000913	238810	238815		1.657348
NC_000913	238815	238820		1.218393
NC_000913	238820	238825		1.089133
NC_000913	238825	238830		1.087151
NC_000913	238830	238835		0.887557
NC_000913	238835	238840		0.860177
NC_000913	238840	238845		0.934258
NC_000913	238845	238850		1.488084
NC_000913	238850	238855		2.152224
NC_000913	238855	238860		2.299038
NC_000913	238860	238865		2.274594
NC_000913	238865	238870		2.592574
NC_000913	238870	238875		1.926113
NC_000913	238875	238880		1.818838
NC_000913	238880	238885		1.756841
NC_000913	238885	238890		2.409318
NC_000913	238890	238895		2.421251
NC_000913	238895	238900		2.040276
NC_000913	238900	238905		1.917409
NC_000913	238905	238910		1.830353
NC_000913	238910	238915		1.759902
NC_000913	238915	238920		1.740763
NC_000913	238920	238925		1.474842
NC_000913	238925	238930		1.620103
NC_000913	238930	238935		1.453132
NC_000913	238935	238940		1.491859
NC_000913	238940	238945		1.587556
NC_000913	238945	238950		1.913263
NC_000913	238950	238955		1.116489
NC_000913	238955	238960		1.329130
NC_000913	238960	238965		1.300119
NC_000913	238965	238970		1.395093
NC_000913	238970	238975		1.243645
NC_000913	238975	238980		1.109672
NC_000913	238980	238985		1.317429
NC_000913	238985	238990		1.244500
NC_000913	238990	238995		1.112382
NC_000913	238995	239000		1.411761
NC_000913	239000	239005		1.453851
NC_000913	239005	239010		1.513937
NC_000913	239010	239015		1.424946
NC_000913	239015	239020		1.266651
NC_000913	239020	239025		1.386941
NC_000913	239025	239030		1.593377
NC_000913	239030	239035		1.536684
NC_000913	239035	239040		1.719902
NC_000913	239040	239045		0.963309
NC_000913	239045	239050		0.978058
NC_000913	239050	239055		1.001987
NC_000913	239055	239060		1.162415
NC_000913	239060	239065		1.137576
NC_000913	239065	239070		1.097411
NC_000913	239070	239075		1.085901
NC_000913	239075	239080		1.231076
NC_000913	239080	239085		1.346368
NC_000913	239085	239090		2.755226
NC_000913	239090	239095		2.929344
NC_000913	239095	239100		2.937015
NC_000913	239100	239105		2.958198
NC_000913	239105	239110		3.665885
NC_000913	239110	239115		3.405789
NC_000913	239115	239120		2.264676
NC_000913	239120	239125		2.379197
NC_000913	239125	239130		2.434766
NC_000913	239130	239135		2.254203
NC_000913	239135	239140		2.253448
NC_000913	239140	239145		1.301374
NC_000913	239145	239150		1.588673
NC_000913	239150	239155		1.615134
NC_000913	239155	239160		1.366177
NC_000913	239160	239165		1.429913
NC_000913	239165	239170		0.502861
NC_000913	239170	239175		0.480523
NC_000913	239175	239180		0.481750
NC_000913	239180	239185		0.526075
NC_000913	239185	239190		0.453575
NC_000913	239190	239195		0.681885
NC_000913	239195	239200		0.604706
NC_000913	239200	239205		0.243079
NC_000913	239205	239210		0.164278
NC_000913	239210	239215		0.155463
NC_000913	239215	239220		0.099295
NC_000913	239220	239225		0.094659
NC_000913	239225	239230		0.118729
NC_000913	239230	239235		0.135674
NC_000913	239235	239240		0.141431
NC_000913	239240	239245		0.141368
NC_000913	239245	239250		0.120481
NC_000913	239250	239255		0.098401
NC_000913	239255	239260		0.123098
NC_000913	239260	239265		0.207490
NC_000913	239265	239270		0.227406
NC_000913	239270	239275		0.309455
NC_000913	239275	239280		0.470297
NC_000913	239280	239285		0.252433
NC_000913	239285	239290		0.265035
NC_000913	239290	239295		0.297863
NC_000913	239295	239300		0.366409
NC_000913	239300	239305		0.369790
NC_000913	239305	239310		0.353440
NC_000913	239310	239315		0.524207
NC_000913	239315	239320		0.694481
NC_000913	239320	239325		0.974246
NC_000913	239325	239330		1.085818
NC_000913	239330	239335		0.857132
NC_000913	239335	239340		0.982223
NC_000913	239340	239345		0.878053
NC_000913	239345	239350		0.836926
NC_000913	239350	239355		0.650782
NC_000913	239355	239360		0.558185
NC_000913	239360	239365		0.591646
NC_000913	239365	239370		0.624896
NC_000913	239370	239375		0.634487
NC_000913	239375	239380		0.561545
NC_000913	239380	239385		0.522104
NC_000913	239385	239390		0.743063
NC_000913	239390	239395		0.796577
NC_000913	239395	239400		0.654986
NC_000913	239400	239405		0.776858
NC_000913	239405	239410		0.516494
NC_000913	239410	239415		0.225229
NC_000913	239415	239420		0.189593
NC_000913	239420	239425		0.108388
NC_000913	239425	239430		0.073079
NC_000913	239430	239435		0.050404
NC_000913	239435	239440		0.022000
NC_000913	239440	239445		0.028604
NC_000913	239445	239450		0.039612
NC_000913	239450	239455		0.053449
NC_000913	239455	239460		0.059818
NC_000913	239460	239465		0.060775
NC_000913	239465	239470		0.083877
NC_000913	239470	239475		1.119235
NC_000913	239475	239480		0.503297
NC_000913	239480	239485		0.631804
NC_000913	239485	239490		0.509747
NC_000913	239490	239495		0.437257
NC_000913	239495	239500		0.400228
NC_000913	239500	239505		0.394665
NC_000913	239505	239510		0.448107
NC_000913	239510	239515		0.328409
NC_000913	239515	239520		0.353917
NC_000913	239520	239525		0.322447
NC_000913	239525	239530		0.278262
NC_000913	239530	239535		0.274147
NC_000913	239535	239540		0.214048
NC_000913	239540	239545		0.139875
NC_000913	239545	239550		0.194510
NC_000913	239550	239555		0.213900
NC_000913	239555	239560		0.219026
NC_000913	239560	239565		0.300048
NC_000913	239565	239570		0.382234
NC_000913	239570	239575		0.345670
NC_000913	239575	239580		0.275701
NC_000913	239580	239585		0.241238
NC_000913	239585	239590		0.350134
NC_000913	239590	239595		0.340080
NC_000913	239595	239600		0.351192
NC_000913	239600	239605		0.412449
NC_000913	239605	239610		0.419786
NC_000913	239610	239615		0.461199
NC_000913	239615	239620		0.381515
NC_000913	239620	239625		0.387443
NC_000913	239625	239630		0.442402
NC_000913	239630	239635		0.327297
NC_000913	239635	239640		0.442292
NC_000913	239640	239645		0.489557
NC_000913	239645	239650		0.522894
NC_000913	239650	239655		0.529794
NC_000913	239655	239660		0.485236
NC_000913	239660	239665		0.433793
NC_000913	239665	239670		0.373426
NC_000913	239670	239675		0.446502
NC_000913	239675	239680		0.453325
NC_000913	239680	239685		0.368195
NC_000913	239685	239690		0.340288
NC_000913	239690	239695		0.356910
NC_000913	239695	239700		0.358634
NC_000913	239700	239705		0.410746
NC_000913	239705	239710		0.473838
NC_000913	239710	239715		0.614710
NC_000913	239715	239720		0.652034
NC_000913	239720	239725		0.605354
NC_000913	239725	239730		1.023634
NC_000913	239730	239735		0.745947
NC_000913	239735	239740		0.951478
NC_000913	239740	239745		0.883333
NC_000913	239745	239750		0.806430
NC_000913	239750	239755		0.976917
NC_000913	239755	239760		1.012143
NC_000913	239760	239765		1.094933
NC_000913	239765	239770		1.222077
NC_000913	239770	239775		1.124617
NC_000913	239775	239780		1.037484
NC_000913	239780	239785		0.996156
NC_000913	239785	239790		1.148896
NC_000913	239790	239795		1.138151
NC_000913	239795	239800		1.184246
NC_000913	239800	239805		1.220236
NC_000913	239805	239810		0.573715
NC_000913	239810	239815		0.519591
NC_000913	239815	239820		0.459052
NC_000913	239820	239825		0.349678
NC_000913	239825	239830		0.273788
NC_000913	239830	239835		0.151186
NC_000913	239835	239840		0.204805
NC_000913	239840	239845		0.254574
NC_000913	239845	239850		0.302081
NC_000913	239850	239855		0.293785
NC_000913	239855	239860		0.278516
NC_000913	239860	239865		0.288854
NC_000913	239865	239870		0.353630
NC_000913	239870	239875		0.171742
NC_000913	239875	239880		0.513830
NC_000913	239880	239885		0.291110
NC_000913	239885	239890		0.233339
NC_000913	239890	239895		0.197359
NC_000913	239895	239900		0.199564
NC_000913	239900	239905		0.178424
NC_000913	239905	239910		0.188409
NC_000913	239910	239915		0.132404
NC_000913	239915	239920		0.096909
NC_000913	239920	239925		0.229853
NC_000913	239925	239930		0.396667
NC_000913	239930	239935		0.378656
NC_000913	239935	239940		0.471046
NC_000913	239940	239945		0.631155
NC_000913	239945	239950		0.837505
NC_000913	239950	239955		0.837955
NC_000913	239955	239960		0.692324
NC_000913	239960	239965		0.777486
NC_000913	239965	239970		0.329327
NC_000913	239970	239975		0.325992
NC_000913	239975	239980		0.322973
NC_000913	239980	239985		0.284976
NC_000913	239985	239990		0.250920
NC_000913	239990	239995		0.327429
NC_000913	239995	240000		0.302376
NC_000913	240000	240005		0.312800
NC_000913	240005	240010		0.340451
NC_000913	240010	240015		0.164945
NC_000913	240015	240020		0.107359
NC_000913	240020	240025		0.114765
NC_000913	240025	240030		0.132048
NC_000913	240030	240035		0.158032
NC_000913	240035	240040		0.115224
NC_000913	240040	240045		0.131621
NC_000913	240045	240050		0.282228
NC_000913	240050	240055		0.351256
NC_000913	240055	240060		0.347673
NC_000913	240060	240065		0.476191
NC_000913	240065	240070		0.307363
NC_000913	240070	240075		0.343100
NC_000913	240075	240080		0.277617
NC_000913	240080	240085		0.285322
NC_000913	240085	240090		0.208944
NC_000913	240090	240095		0.209965
NC_000913	240095	240100		0.214886
NC_000913	240100	240105		0.262835
NC_000913	240105	240110		0.325038
NC_000913	240110	240115		0.248348
NC_000913	240115	240120		0.242827
NC_000913	240120	240125		0.226243
NC_000913	240125	240130		0.270758
NC_000913	240130	240135		0.275524
NC_000913	240135	240140		0.331258
NC_000913	240140	240145		0.325082
NC_000913	240145	240150		0.369907
NC_000913	240150	240155		0.495217
NC_000913	240155	240160		0.575530
NC_000913	240160	240165		0.564078
NC_000913	240165	240170		0.646686
NC_000913	240170	240175		0.771345
NC_000913	240175	240180		0.864299
NC_000913	240180	240185		1.131171
NC_000913	240185	240190		1.019474
NC_000913	240190	240195		1.055317
NC_000913	240195	240200		1.058015
NC_000913	240200	240205		0.937839
NC_000913	240205	240210		0.868068
NC_000913	240210	240215		0.666585
NC_000913	240215	240220		0.644137
NC_000913	240220	240225		0.635094
NC_000913	240225	240230		0.557423
NC_000913	240230	240235		0.919371
NC_000913	240235	240240		1.180626
NC_000913	240240	240245		1.149122
NC_000913	240245	240250		1.195936
NC_000913	240250	240255		1.078996
NC_000913	240255	240260		1.060657
NC_000913	240260	240265		1.142505
NC_000913	240265	240270		1.159313
NC_000913	240270	240275		0.965389
NC_000913	240275	240280		0.627048
NC_000913	240280	240285		0.606622
NC_000913	240285	240290		0.310772
NC_000913	240290	240295		0.365986
NC_000913	240295	240300		0.340358
NC_000913	240300	240305		0.179483
NC_000913	240305	240310		0.174115
NC_000913	240310	240315		0.167651
NC_000913	240315	240320		0.128822
NC_000913	240320	240325		0.111742
NC_000913	240325	240330		0.110225
NC_000913	240330	240335		0.098545
NC_000913	240335	240340		0.103541
NC_000913	240340	240345		0.144677
NC_000913	240345	240350		0.182463
NC_000913	240350	240355		0.239330
NC_000913	240355	240360		0.237657
NC_000913	240360	240365		0.279336
NC_000913	240365	240370		0.300785
NC_000913	240370	240375		0.510318
NC_000913	240375	240380		0.450824
NC_000913	240380	240385		0.287215
NC_000913	240385	240390		0.323933
NC_000913	240390	240395		0.399029
NC_000913	240395	240400		0.456285
NC_000913	240400	240405		0.478392
NC_000913	240405	240410		0.497239
NC_000913	240410	240415		0.498532
NC_000913	240415	240420		0.475811
NC_000913	240420	240425		0.510584
NC_000913	240425	240430		0.527612
NC_000913	240430	240435		0.725134
NC_000913	240435	240440		1.097674
NC_000913	240440	240445		0.788551
NC_000913	240445	240450		0.183079
NC_000913	240450	240455		0.123595
NC_000913	240455	240460		0.091697
NC_000913	240460	240465		0.097215
NC_000913	240465	240470		0.085085
NC_000913	240470	240475		0.104129
NC_000913	240475	240480		0.159470
NC_000913	240480	240485		0.212321
NC_000913	240485	240490		1.074436
NC_000913	240490	240495		0.657361
NC_000913	240495	240500		0.323895
NC_000913	240500	240505		0.264499
NC_000913	240505	240510		0.241417
NC_000913	240510	240515		0.204785
NC_000913	240515	240520		0.215887
NC_000913	240520	240525		0.168863
NC_000913	240525	240530		0.249623
NC_000913	240530	240535		0.222368
NC_000913	240535	240540		0.298192
NC_000913	240540	240545		0.656339
NC_000913	240545	240550		0.210350
NC_000913	240550	240555		0.214176
NC_000913	240555	240560		0.222625
NC_000913	240560	240565		0.263942
NC_000913	240565	240570		0.210236
NC_000913	240570	240575		0.194192
NC_000913	240575	240580		0.160682
NC_000913	240580	240585		0.188118
NC_000913	240585	240590		0.243455
NC_000913	240590	240595		0.226118
NC_000913	240595	240600		0.235561
NC_000913	240600	240605		0.257277
NC_000913	240605	240610		0.256246
NC_000913	240610	240615		0.253341
NC_000913	240615	240620		0.275754
NC_000913	240620	240625		0.291573
NC_000913	240625	240630		0.341429
NC_000913	240630	240635		0.415823
NC_000913	240635	240640		0.671020
NC_000913	240640	240645		0.543829
NC_000913	240645	240650		0.498912
NC_000913	240650	240655		0.473275
NC_000913	240655	240660		0.230204
NC_000913	240660	240665		0.196617
NC_000913	240665	240670		0.176652
NC_000913	240670	240675		0.229547
NC_000913	240675	240680		0.194558
NC_000913	240680	240685		0.235482
NC_000913	240685	240690		0.045122
NC_000913	240690	240695		0.046922
NC_000913	240695	240700		0.035970
NC_000913	240700	240705		0.047741
NC_000913	240705	240710		0.046293
NC_000913	240710	240715		0.049527
NC_000913	240715	240720		0.037287
NC_000913	240720	240725		0.103982
NC_000913	240725	240730		0.112175
NC_000913	240730	240735		0.090585
NC_000913	240735	240740		0.053767
NC_000913	240740	240745		0.154119
NC_000913	240745	240750		0.261785
NC_000913	240750	240755		0.226272
NC_000913	240755	240760		0.216374
NC_000913	240760	240765		0.166119
NC_000913	240765	240770		0.070186
NC_000913	240770	240775		0.079449
NC_000913	240775	240780		0.079121
NC_000913	240780	240785		0.072895
NC_000913	240785	240790		0.074284
NC_000913	240790	240795		0.086224
NC_000913	240795	240800		0.152488
NC_000913	240800	240805		0.166897
NC_000913	240805	240810		0.251641
NC_000913	240810	240815		0.464996
NC_000913	240815	240820		0.435711
NC_000913	240820	240825		0.491391
NC_000913	240825	240830		1.025697
NC_000913	240830	240835		0.744142
NC_000913	240835	240840		0.711686
NC_000913	240840	240845		0.765734
NC_000913	240845	240850		1.003623
NC_000913	240850	240855		1.027497
NC_000913	240855	240860		0.662569
NC_000913	240860	240865		0.446017
NC_000913	240865	240870		0.252206
NC_000913	240870	240875		0.201283
NC_000913	240875	240880		0.156060
NC_000913	240880	240885		0.111699
NC_000913	240885	240890		0.120008
NC_000913	240890	240895		0.116355
NC_000913	240895	240900		0.070093
NC_000913	240900	240905		0.136235
NC_000913	240905	240910		0.132971
NC_000913	240910	240915		0.129708
NC_000913	240915	240920		0.134595
NC_000913	240920	240925		0.136931
NC_000913	240925	240930		0.153885
NC_000913	240930	240935		0.188473
NC_000913	240935	240940		0.213664
NC_000913	240940	240945		0.203045
NC_000913	240945	240950		0.256804
NC_000913	240950	240955		0.239094
NC_000913	240955	240960		0.226808
NC_000913	240960	240965		0.178371
NC_000913	240965	240970		0.215754
NC_000913	240970	240975		0.219764
NC_000913	240975	240980		0.260378
NC_000913	240980	240985		0.674369
NC_000913	240985	240990		0.721500
NC_000913	240990	240995		0.893313
NC_000913	240995	241000		1.083478
NC_000913	241000	241005		0.309526
NC_000913	241005	241010		0.179808
NC_000913	241010	241015		0.172898
NC_000913	241015	241020		0.189966
NC_000913	241020	241025		0.182706
NC_000913	241025	241030		0.181068
NC_000913	241030	241035		0.306701
NC_000913	241035	241040		0.469979
NC_000913	241040	241045		0.428313
NC_000913	241045	241050		0.490935
NC_000913	241050	241055		0.511731
NC_000913	241055	241060		0.434345
NC_000913	241060	241065		0.389599
NC_000913	241065	241070		0.590415
NC_000913	241070	241075		0.562876
NC_000913	241075	241080		0.614598
NC_000913	241080	241085		0.393143
NC_000913	241085	241090		0.379091
NC_000913	241090	241095		0.314277
NC_000913	241095	241100		0.383383
NC_000913	241100	241105		0.383740
NC_000913	241105	241110		0.457424
NC_000913	241110	241115		0.281636
NC_000913	241115	241120		0.218483
NC_000913	241120	241125		0.189401
NC_000913	241125	241130		0.156949
NC_000913	241130	241135		0.181183
NC_000913	241135	241140		0.187280
NC_000913	241140	241145		0.255344
NC_000913	241145	241150		0.378811
NC_000913	241150	241155		0.363519
NC_000913	241155	241160		0.311532
NC_000913	241160	241165		0.272938
NC_000913	241165	241170		0.242715
NC_000913	241170	241175		0.290364
NC_000913	241175	241180		0.285431
NC_000913	241180	241185		0.201146
NC_000913	241185	241190		0.163948
NC_000913	241190	241195		0.145572
NC_000913	241195	241200		0.145533
NC_000913	241200	241205		0.185847
NC_000913	241205	241210		0.188899
NC_000913	241210	241215		0.177238
NC_000913	241215	241220		0.205325
NC_000913	241220	241225		0.215836
NC_000913	241225	241230		0.333119
NC_000913	241230	241235		0.286898
NC_000913	241235	241240		0.325147
NC_000913	241240	241245		0.301456
NC_000913	241245	241250		0.319250
NC_000913	241250	241255		0.304994
NC_000913	241255	241260		0.365206
NC_000913	241260	241265		0.236599
NC_000913	241265	241270		0.191156
NC_000913	241270	241275		0.251902
NC_000913	241275	241280		0.291640
NC_000913	241280	241285		0.136453
NC_000913	241285	241290		0.094447
NC_000913	241290	241295		0.113612
NC_000913	241295	241300		0.118942
NC_000913	241300	241305		0.106566
NC_000913	241305	241310		0.108384
NC_000913	241310	241315		0.143399
NC_000913	241315	241320		0.197595
NC_000913	241320	241325		0.187514
NC_000913	241325	241330		0.502922
NC_000913	241330	241335		0.386006
NC_000913	241335	241340		0.420446
NC_000913	241340	241345		0.488701
NC_000913	241345	241350		0.697505
NC_000913	241350	241355		0.626606
NC_000913	241355	241360		0.594418
NC_000913	241360	241365		0.516858
NC_000913	241365	241370		0.454747
NC_000913	241370	241375		0.631886
NC_000913	241375	241380		0.539619
NC_000913	241380	241385		0.499437
NC_000913	241385	241390		0.518478
NC_000913	241390	241395		0.502222
NC_000913	241395	241400		0.433635
NC_000913	241400	241405		0.516896
NC_000913	241405	241410		0.596741
NC_000913	241410	241415		0.543764
NC_000913	241415	241420		0.631592
NC_000913	241420	241425		0.641820
NC_000913	241425	241430		0.575299
NC_000913	241430	241435		0.465751
NC_000913	241435	241440		0.446346
NC_000913	241440	241445		0.428911
NC_000913	241445	241450		0.376800
NC_000913	241450	241455		0.398924
NC_000913	241455	241460		0.443779
NC_000913	241460	241465		0.485001
NC_000913	241465	241470		0.643543
NC_000913	241470	241475		0.571076
NC_000913	241475	241480		0.610531
NC_000913	241480	241485		0.565804
NC_000913	241485	241490		0.390266
NC_000913	241490	241495		0.382996
NC_000913	241495	241500		0.313781
NC_000913	241500	241505		0.290581
NC_000913	241505	241510		0.286360
NC_000913	241510	241515		0.304813
NC_000913	241515	241520		0.341820
NC_000913	241520	241525		0.296772
NC_000913	241525	241530		0.335360
NC_000913	241530	241535		0.565718
NC_000913	241535	241540		0.180875
NC_000913	241540	241545		0.161387
NC_000913	241545	241550		0.131558
NC_000913	241550	241555		0.149877
NC_000913	241555	241560		0.142624
NC_000913	241560	241565		0.135277
NC_000913	241565	241570		0.192043
NC_000913	241570	241575		0.334538
NC_000913	241575	241580		0.400457
NC_000913	241580	241585		0.484296
NC_000913	241585	241590		0.439963
NC_000913	241590	241595		0.255171
NC_000913	241595	241600		0.257542
NC_000913	241600	241605		0.267710
NC_000913	241605	241610		0.227863
NC_000913	241610	241615		0.223951
NC_000913	241615	241620		0.239351
NC_000913	241620	241625		0.247215
NC_000913	241625	241630		0.193348
NC_000913	241630	241635		0.192166
NC_000913	241635	241640		0.191520
NC_000913	241640	241645		0.159298
NC_000913	241645	241650		0.166855
NC_000913	241650	241655		0.128545
NC_000913	241655	241660		0.141526
NC_000913	241660	241665		0.195977
NC_000913	241665	241670		0.341800
NC_000913	241670	241675		0.467149
NC_000913	241675	241680		0.676038
NC_000913	241680	241685		0.929032
NC_000913	241685	241690		0.483763
NC_000913	241690	241695		0.671372
NC_000913	241695	241700		0.731704
NC_000913	241700	241705		0.170384
NC_000913	241705	241710		0.163857
NC_000913	241710	241715		0.105889
NC_000913	241715	241720		0.096837
NC_000913	241720	241725		0.096206
NC_000913	241725	241730		0.108115
NC_000913	241730	241735		0.134596
NC_000913	241735	241740		0.123453
NC_000913	241740	241745		0.124463
NC_000913	241745	241750		0.110396
NC_000913	241750	241755		0.122904
NC_000913	241755	241760		0.224275
NC_000913	241760	241765		0.298940
NC_000913	241765	241770		0.737837
NC_000913	241770	241775		0.738497
NC_000913	241775	241780		0.689504
NC_000913	241780	241785		0.597843
NC_000913	241785	241790		0.443169
NC_000913	241790	241795		0.540098
NC_000913	241795	241800		0.610096
NC_000913	241800	241805		0.593833
NC_000913	241805	241810		0.693488
NC_000913	241810	241815		0.825968
NC_000913	241815	241820		0.655341
NC_000913	241820	241825		0.690023
NC_000913	241825	241830		0.711312
NC_000913	241830	241835		0.704606
NC_000913	241835	241840		0.562828
NC_000913	241840	241845		0.614331
NC_000913	241845	241850		0.716545
NC_000913	241850	241855		0.568007
NC_000913	241855	241860		0.529854
NC_000913	241860	241865		0.701746
NC_000913	241865	241870		0.548007
NC_000913	241870	241875		0.275670
NC_000913	241875	241880		0.209718
NC_000913	241880	241885		0.180130
NC_000913	241885	241890		0.164886
NC_000913	241890	241895		0.125902
NC_000913	241895	241900		0.150084
NC_000913	241900	241905		0.134078
NC_000913	241905	241910		0.183358
NC_000913	241910	241915		0.324053
NC_000913	241915	241920		0.484246
NC_000913	241920	241925		0.653926
NC_000913	241925	241930		0.660884
NC_000913	241930	241935		0.589704
NC_000913	241935	241940		0.541998
NC_000913	241940	241945		0.444127
NC_000913	241945	241950		0.753248
NC_000913	241950	241955		1.148262
NC_000913	241955	241960		1.226588
NC_000913	241960	241965		0.476585
NC_000913	241965	241970		0.411538
NC_000913	241970	241975		0.382400
NC_000913	241975	241980		0.339062
NC_000913	241980	241985		0.310439
NC_000913	241985	241990		0.365596
NC_000913	241990	241995		0.484105
NC_000913	241995	242000		0.473252
NC_000913	242000	242005		0.728116
NC_000913	242005	242010		0.267021
NC_000913	242010	242015		0.225869
NC_000913	242015	242020		0.216940
NC_000913	242020	242025		0.196692
NC_000913	242025	242030		0.176608
NC_000913	242030	242035		0.168376
NC_000913	242035	242040		0.237273
NC_000913	242040	242045		0.210382
NC_000913	242045	242050		0.198580
NC_000913	242050	242055		0.241198
NC_000913	242055	242060		0.236056
NC_000913	242060	242065		0.220872
NC_000913	242065	242070		0.560044
NC_000913	242070	242075		0.528045
NC_000913	242075	242080		0.304036
NC_000913	242080	242085		0.413453
NC_000913	242085	242090		0.706676
NC_000913	242090	242095		0.359352
NC_000913	242095	242100		0.342237
NC_000913	242100	242105		0.154183
NC_000913	242105	242110		0.128516
NC_000913	242110	242115		0.181418
NC_000913	242115	242120		0.184383
NC_000913	242120	242125		0.124753
NC_000913	242125	242130		0.109404
NC_000913	242130	242135		0.107270
NC_000913	242135	242140		0.122018
NC_000913	242140	242145		0.195660
NC_000913	242145	242150		0.199375
NC_000913	242150	242155		0.185246
NC_000913	242155	242160		0.169002
NC_000913	242160	242165		0.164407
NC_000913	242165	242170		0.206532
NC_000913	242170	242175		0.261967
NC_000913	242175	242180		0.337276
NC_000913	242180	242185		0.416901
NC_000913	242185	242190		0.481552
NC_000913	242190	242195		0.576822
NC_000913	242195	242200		0.695673
NC_000913	242200	242205		0.607154
NC_000913	242205	242210		0.524397
NC_000913	242210	242215		0.360733
NC_000913	242215	242220		0.377005
NC_000913	242220	242225		0.350588
NC_000913	242225	242230		0.350733
NC_000913	242230	242235		0.317128
NC_000913	242235	242240		0.337179
NC_000913	242240	242245		0.365195
NC_000913	242245	242250		0.456020
NC_000913	242250	242255		0.292311
NC_000913	242255	242260		0.177868
NC_000913	242260	242265		0.454587
NC_000913	242265	242270		0.401655
NC_000913	242270	242275		0.252770
NC_000913	242275	242280		0.293388
NC_000913	242280	242285		0.237798
NC_000913	242285	242290		0.205929
NC_000913	242290	242295		0.208852
NC_000913	242295	242300		0.237386
NC_000913	242300	242305		0.402811
NC_000913	242305	242310		0.412636
NC_000913	242310	242315		0.329373
NC_000913	242315	242320		0.452353
NC_000913	242320	242325		0.581181
NC_000913	242325	242330		0.445113
NC_000913	242330	242335		0.349247
NC_000913	242335	242340		0.361911
NC_000913	242340	242345		0.340162
NC_000913	242345	242350		0.326826
NC_000913	242350	242355		0.351705
NC_000913	242355	242360		0.310721
NC_000913	242360	242365		0.436393
NC_000913	242365	242370		0.296274
NC_000913	242370	242375		0.342207
NC_000913	242375	242380		0.338739
NC_000913	242380	242385		0.226502
NC_000913	242385	242390		0.268110
NC_000913	242390	242395		0.253378
NC_000913	242395	242400		0.236138
NC_000913	242400	242405		0.216514
NC_000913	242405	242410		0.243061
NC_000913	242410	242415		0.243587
NC_000913	242415	242420		0.283631
NC_000913	242420	242425		0.277054
NC_000913	242425	242430		0.149393
NC_000913	242430	242435		0.136885
NC_000913	242435	242440		0.111046
NC_000913	242440	242445		0.169837
NC_000913	242445	242450		0.165169
NC_000913	242450	242455		0.242967
NC_000913	242455	242460		0.213110
NC_000913	242460	242465		0.288236
NC_000913	242465	242470		0.536758
NC_000913	242470	242475		0.487331
NC_000913	242475	242480		0.691021
NC_000913	242480	242485		0.687523
NC_000913	242485	242490		0.667748
NC_000913	242490	242495		0.462860
NC_000913	242495	242500		0.493349
NC_000913	242500	242505		0.484417
NC_000913	242505	242510		0.433983
NC_000913	242510	242515		0.506391
NC_000913	242515	242520		0.707247
NC_000913	242520	242525		0.825837
NC_000913	242525	242530		0.739827
NC_000913	242530	242535		0.489972
NC_000913	242535	242540		0.325067
NC_000913	242540	242545		0.213116
NC_000913	242545	242550		0.180987
NC_000913	242550	242555		0.156931
NC_000913	242555	242560		0.093474
NC_000913	242560	242565		0.109806
NC_000913	242565	242570		0.177533
NC_000913	242570	242575		0.187361
NC_000913	242575	242580		0.220540
NC_000913	242580	242585		0.233176
NC_000913	242585	242590		0.311015
NC_000913	242590	242595		0.366285
NC_000913	242595	242600		0.420387
NC_000913	242600	242605		0.475527
NC_000913	242605	242610		0.252574
NC_000913	242610	242615		0.170366
NC_000913	242615	242620		0.169662
NC_000913	242620	242625		0.135207
NC_000913	242625	242630		0.136664
NC_000913	242630	242635		0.341104
NC_000913	242635	242640		0.301112
NC_000913	242640	242645		0.271408
NC_000913	242645	242650		0.281412
NC_000913	242650	242655		0.346678
NC_000913	242655	242660		0.392234
NC_000913	242660	242665		0.399188
NC_000913	242665	242670		0.285027
NC_000913	242670	242675		0.313569
NC_000913	242675	242680		0.267727
NC_000913	242680	242685		0.217385
NC_000913	242685	242690		0.185966
NC_000913	242690	242695		0.149601
NC_000913	242695	242700		0.211752
NC_000913	242700	242705		0.252279
NC_000913	242705	242710		0.238223
NC_000913	242710	242715		0.188119
NC_000913	242715	242720		0.205315
NC_000913	242720	242725		0.194473
NC_000913	242725	242730		0.164800
NC_000913	242730	242735		0.171072
NC_000913	242735	242740		0.139143
NC_000913	242740	242745		0.141002
NC_000913	242745	242750		0.116988
NC_000913	242750	242755		0.098686
NC_000913	242755	242760		0.063755
NC_000913	242760	242765		0.053390
NC_000913	242765	242770		0.001797
NC_000913	242770	242775		0.000403
NC_000913	242775	242780		0.000330
NC_000913	242780	242785		0.000433
NC_000913	242785	242790		0.000222
NC_000913	242790	242795		0.000092
NC_000913	242795	242800		0.000583
NC_000913	242800	242805		0.044249
NC_000913	242805	242810		0.038447
NC_000913	242810	242815		0.132113
NC_000913	242815	242820		0.141381
NC_000913	242820	242825		0.152686
NC_000913	242825	242830		0.099575
NC_000913	242830	242835		0.071916
NC_000913	242835	242840		0.072214
NC_000913	242840	242845		0.063939
NC_000913	242845	242850		0.062432
NC_000913	242850	242855		0.062556
NC_000913	242855	242860		0.088534
NC_000913	242860	242865		0.078275
NC_000913	242865	242870		0.065045
NC_000913	242870	242875		0.060499
NC_000913	242875	242880		0.019741
NC_000913	242880	242885		0.033766
NC_000913	242885	242890		0.109280
NC_000913	242890	242895		0.043415
NC_000913	242895	242900		0.056121
NC_000913	242900	242905		0.057234
NC_000913	242905	242910		0.053542
NC_000913	242910	242915		0.073029
NC_000913	242915	242920		0.124002
NC_000913	242920	242925		0.142511
NC_000913	242925	242930		0.146975
NC_000913	242930	242935		0.181148
NC_000913	242935	242940		0.217321
NC_000913	242940	242945		0.254212
NC_000913	242945	242950		0.315669
NC_000913	242950	242955		0.360475
NC_000913	242955	242960		0.334107
NC_000913	242960	242965		0.733170
NC_000913	242965	242970		0.605562
NC_000913	242970	242975		0.861166
NC_000913	242975	242980		0.995121
NC_000913	242980	242985		1.231707
NC_000913	242985	242990		1.038460
NC_000913	242990	242995		1.124917
NC_000913	242995	243000		1.071538
NC_000913	243000	243005		0.494088
NC_000913	243005	243010		0.411881
NC_000913	243010	243015		0.380653
NC_000913	243015	243020		0.438205
NC_000913	243020	243025		0.398334
NC_000913	243025	243030		0.415954
NC_000913	243030	243035		0.568997
NC_000913	243035	243040		0.636734
NC_000913	243040	243045		0.890593
NC_000913	243045	243050		0.788803
NC_000913	243050	243055		0.813136
NC_000913	243055	243060		0.844630
NC_000913	243060	243065		0.960264
NC_000913	243065	243070		1.043953
NC_000913	243070	243075		1.595691
NC_000913	243075	243080		2.029934
NC_000913	243080	243085		2.760699
NC_000913	243085	243090		3.687264
NC_000913	243090	243095		4.125809
NC_000913	243095	243100		4.269439
NC_000913	243100	243105		4.536083
NC_000913	243105	243110		4.349187
NC_000913	243110	243115		5.667744
NC_000913	243115	243120		5.266826
NC_000913	243120	243125		5.105322
NC_000913	243125	243130		4.401123
NC_000913	243130	243135		2.871043
NC_000913	243135	243140		1.914318
NC_000913	243140	243145		1.434356
NC_000913	243145	243150		1.031616
NC_000913	243150	243155		0.808120
NC_000913	243155	243160		0.733539
NC_000913	243160	243165		0.739733
NC_000913	243165	243170		0.777740
NC_000913	243170	243175		0.796213
NC_000913	243175	243180		0.894439
NC_000913	243180	243185		0.731264
NC_000913	243185	243190		0.741528
NC_000913	243190	243195		0.685445
NC_000913	243195	243200		0.655487
NC_000913	243200	243205		0.651836
NC_000913	243205	243210		0.797909
NC_000913	243210	243215		0.882681
NC_000913	243215	243220		0.842944
NC_000913	243220	243225		0.987827
NC_000913	243225	243230		0.975203
NC_000913	243230	243235		1.138908
NC_000913	243235	243240		1.316177
NC_000913	243240	243245		0.867940
NC_000913	243245	243250		0.922209
NC_000913	243250	243255		0.746277
NC_000913	243255	243260		0.576981
NC_000913	243260	243265		0.557403
NC_000913	243265	243270		0.546693
NC_000913	243270	243275		0.476381
NC_000913	243275	243280		0.412729
NC_000913	243280	243285		0.392316
NC_000913	243285	243290		0.213264
NC_000913	243290	243295		0.193893
NC_000913	243295	243300		0.156524
NC_000913	243300	243305		0.169824
NC_000913	243305	243310		0.096094
NC_000913	243310	243315		0.042757
NC_000913	243315	243320		0.042004
NC_000913	243320	243325		0.032986
NC_000913	243325	243330		0.052151
NC_000913	243330	243335		0.047352
NC_000913	243335	243340		0.037794
NC_000913	243340	243345		0.038542
NC_000913	243345	243350		0.019811
NC_000913	243350	243355		0.032952
NC_000913	243355	243360		0.050522
NC_000913	243360	243365		0.084750
NC_000913	243365	243370		0.121198
NC_000913	243370	243375		0.119407
NC_000913	243375	243380		0.146159
NC_000913	243380	243385		0.156778
NC_000913	243385	243390		0.076305
NC_000913	243390	243395		0.043007
NC_000913	243395	243400		0.037292
NC_000913	243400	243405		0.038397
NC_000913	243405	243410		0.019303
NC_000913	243410	243415		0.021042
NC_000913	243415	243420		0.021142
NC_000913	243420	243425		0.022186
NC_000913	243425	243430		0.014512
NC_000913	243430	243435		0.014759
NC_000913	243435	243440		0.013051
NC_000913	243440	243445		0.017030
NC_000913	243445	243450		0.011659
NC_000913	243450	243455		0.011073
NC_000913	243455	243460		0.009354
NC_000913	243460	243465		0.011217
NC_000913	243465	243470		0.013269
NC_000913	243470	243475		0.013400
NC_000913	243475	243480		0.012618
NC_000913	243480	243485		0.030768
NC_000913	243485	243490		0.033839
NC_000913	243490	243495		0.050577
NC_000913	243495	243500		0.063380
NC_000913	243500	243505		0.073140
NC_000913	243505	243510		0.066618
NC_000913	243510	243515		0.076806
NC_000913	243515	243520		0.190619
NC_000913	243520	243525		0.300657
NC_000913	243525	243530		0.361508
NC_000913	243530	243535		0.310919
NC_000913	243535	243540		0.045276
NC_000913	243540	243545		0.035452
NC_000913	243545	243550		0.025519
NC_000913	243550	243555		0.022586
NC_000913	243555	243560		0.019473
NC_000913	243560	243565		0.062979
NC_000913	243565	243570		0.075516
NC_000913	243570	243575		0.103472
NC_000913	243575	243580		0.135337
NC_000913	243580	243585		0.159766
NC_000913	243585	243590		0.140580
NC_000913	243590	243595		0.133882
NC_000913	243595	243600		0.103185
NC_000913	243600	243605		0.087011
NC_000913	243605	243610		0.077453
NC_000913	243610	243615		0.170820
NC_000913	243615	243620		0.301058
NC_000913	243620	243625		0.789108
NC_000913	243625	243630		0.521889
NC_000913	243630	243635		0.441871
NC_000913	243635	243640		0.403940
NC_000913	243640	243645		0.391929
NC_000913	243645	243650		0.405117
NC_000913	243650	243655		0.420859
NC_000913	243655	243660		0.480205
NC_000913	243660	243665		0.534937
NC_000913	243665	243670		0.431441
NC_000913	243670	243675		0.399293
NC_000913	243675	243680		0.370375
NC_000913	243680	243685		0.271011
NC_000913	243685	243690		0.316776
NC_000913	243690	243695		0.260760
NC_000913	243695	243700		0.338947
NC_000913	243700	243705		0.334633
NC_000913	243705	243710		0.450224
NC_000913	243710	243715		0.507498
NC_000913	243715	243720		0.603191
NC_000913	243720	243725		0.543248
NC_000913	243725	243730		0.465593
NC_000913	243730	243735		0.340380
NC_000913	243735	243740		0.304147
NC_000913	243740	243745		0.187196
NC_000913	243745	243750		0.108120
NC_000913	243750	243755		0.093623
NC_000913	243755	243760		0.096310
NC_000913	243760	243765		0.119057
NC_000913	243765	243770		0.112798
NC_000913	243770	243775		0.171131
NC_000913	243775	243780		0.192805
NC_000913	243780	243785		0.211779
NC_000913	243785	243790		0.208686
NC_000913	243790	243795		0.380715
NC_000913	243795	243800		0.407432
NC_000913	243800	243805		0.395538
NC_000913	243805	243810		0.260097
NC_000913	243810	243815		0.256773
NC_000913	243815	243820		0.250023
NC_000913	243820	243825		0.160008
NC_000913	243825	243830		0.225831
NC_000913	243830	243835		0.107289
NC_000913	243835	243840		0.188536
NC_000913	243840	243845		0.150754
NC_000913	243845	243850		0.156449
NC_000913	243850	243855		0.113273
NC_000913	243855	243860		0.123391
NC_000913	243860	243865		0.124154
NC_000913	243865	243870		0.096377
NC_000913	243870	243875		0.097657
NC_000913	243875	243880		0.120136
NC_000913	243880	243885		0.265805
NC_000913	243885	243890		0.369863
NC_000913	243890	243895		0.299947
NC_000913	243895	243900		0.357896
NC_000913	243900	243905		0.314575
NC_000913	243905	243910		0.266776
NC_000913	243910	243915		0.263265
NC_000913	243915	243920		0.300186
NC_000913	243920	243925		0.481069
NC_000913	243925	243930		0.240889
NC_000913	243930	243935		0.108523
NC_000913	243935	243940		0.090600
NC_000913	243940	243945		0.101993
NC_000913	243945	243950		0.094243
NC_000913	243950	243955		0.073566
NC_000913	243955	243960		0.075871
NC_000913	243960	243965		0.068248
NC_000913	243965	243970		0.032624
NC_000913	243970	243975		0.033664
NC_000913	243975	243980		0.045572
NC_000913	243980	243985		0.046957
NC_000913	243985	243990		0.044501
NC_000913	243990	243995		0.043376
NC_000913	243995	244000		0.047570
NC_000913	244000	244005		0.063184
NC_000913	244005	244010		0.074514
NC_000913	244010	244015		0.060010
NC_000913	244015	244020		0.184866
NC_000913	244020	244025		0.194764
NC_000913	244025	244030		0.180167
NC_000913	244030	244035		0.174955
NC_000913	244035	244040		0.159528
NC_000913	244040	244045		0.049050
NC_000913	244045	244050		0.038149
NC_000913	244050	244055		0.062037
NC_000913	244055	244060		0.067349
NC_000913	244060	244065		0.132592
NC_000913	244065	244070		0.129371
NC_000913	244070	244075		0.181987
NC_000913	244075	244080		0.197727
NC_000913	244080	244085		0.469561
NC_000913	244085	244090		0.669858
NC_000913	244090	244095		0.912645
NC_000913	244095	244100		0.754509
NC_000913	244100	244105		0.036988
NC_000913	244105	244110		0.021520
NC_000913	244110	244115		0.022754
NC_000913	244115	244120		0.046939
NC_000913	244120	244125		0.042237
NC_000913	244125	244130		0.040131
NC_000913	244130	244135		0.027787
NC_000913	244135	244140		0.019895
NC_000913	244140	244145		0.105311
NC_000913	244145	244150		0.165110
NC_000913	244150	244155		0.150629
NC_000913	244155	244160		0.130505
NC_000913	244160	244165		0.114190
NC_000913	244165	244170		0.149622
NC_000913	244170	244175		0.219519
NC_000913	244175	244180		0.254985
NC_000913	244180	244185		0.267832
NC_000913	244185	244190		0.276782
NC_000913	244190	244195		0.305720
NC_000913	244195	244200		0.469813
NC_000913	244200	244205		0.575918
NC_000913	244205	244210		0.289866
NC_000913	244210	244215		0.061383
NC_000913	244215	244220		0.093534
NC_000913	244220	244225		0.068209
NC_000913	244225	244230		0.031779
NC_000913	244230	244235		0.015750
NC_000913	244235	244240		0.018845
NC_000913	244240	244245		0.025168
NC_000913	244245	244250		0.003981
NC_000913	244250	244255		0.002706
NC_000913	244255	244260		0.003883
NC_000913	244260	244265		0.008672
NC_000913	244265	244270		0.006200
NC_000913	244270	244275		0.007811
NC_000913	244275	244280		0.041487
NC_000913	244280	244285		0.189613
NC_000913	244285	244290		0.123389
NC_000913	244290	244295		0.114796
NC_000913	244295	244300		0.114713
NC_000913	244300	244305		0.122678
NC_000913	244305	244310		0.117364
NC_000913	244310	244315		0.114308
NC_000913	244315	244320		0.133391
NC_000913	244320	244325		0.212231
NC_000913	244325	244330		0.321550
NC_000913	244330	244335		0.354311
NC_000913	244335	244340		0.537237
NC_000913	244340	244345		0.192286
NC_000913	244345	244350		0.117951
NC_000913	244350	244355		0.141553
NC_000913	244355	244360		0.155114
NC_000913	244360	244365		0.204076
NC_000913	244365	244370		0.359008
NC_000913	244370	244375		0.428491
NC_000913	244375	244380		0.405843
NC_000913	244380	244385		0.429622
NC_000913	244385	244390		0.491948
NC_000913	244390	244395		0.456905
NC_000913	244395	244400		0.342803
NC_000913	244400	244405		0.325066
NC_000913	244405	244410		0.403471
NC_000913	244410	244415		0.432615
NC_000913	244415	244420		0.452995
NC_000913	244420	244425		0.480543
NC_000913	244425	244430		0.258100
NC_000913	244430	244435		0.265124
NC_000913	244435	244440		0.225188
NC_000913	244440	244445		0.295362
NC_000913	244445	244450		0.147255
NC_000913	244450	244455		0.158779
NC_000913	244455	244460		0.108561
NC_000913	244460	244465		0.082406
NC_000913	244465	244470		0.110425
NC_000913	244470	244475		0.087481
NC_000913	244475	244480		0.130629
NC_000913	244480	244485		0.172359
NC_000913	244485	244490		0.192182
NC_000913	244490	244495		0.222131
NC_000913	244495	244500		0.142947
NC_000913	244500	244505		0.062200
NC_000913	244505	244510		0.064257
NC_000913	244510	244515		0.053832
NC_000913	244515	244520		0.079916
NC_000913	244520	244525		0.114318
NC_000913	244525	244530		0.100152
NC_000913	244530	244535		0.359006
NC_000913	244535	244540		0.460487
NC_000913	244540	244545		0.347190
NC_000913	244545	244550		0.381681
NC_000913	244550	244555		0.415990
NC_000913	244555	244560		0.646233
NC_000913	244560	244565		0.517256
NC_000913	244565	244570		0.442063
NC_000913	244570	244575		0.409407
NC_000913	244575	244580		0.420178
NC_000913	244580	244585		0.411025
NC_000913	244585	244590		0.412296
NC_000913	244590	244595		0.372398
NC_000913	244595	244600		0.316587
NC_000913	244600	244605		0.290013
NC_000913	244605	244610		0.440743
NC_000913	244610	244615		0.378686
NC_000913	244615	244620		0.324001
NC_000913	244620	244625		0.445736
NC_000913	244625	244630		0.467711
NC_000913	244630	244635		0.424539
NC_000913	244635	244640		0.494026
NC_000913	244640	244645		0.471289
NC_000913	244645	244650		0.600337
NC_000913	244650	244655		0.452052
NC_000913	244655	244660		0.378533
NC_000913	244660	244665		0.455748
NC_000913	244665	244670		0.415601
NC_000913	244670	244675		0.405890
NC_000913	244675	244680		0.562039
NC_000913	244680	244685		0.337663
NC_000913	244685	244690		0.265359
NC_000913	244690	244695		0.399193
NC_000913	244695	244700		0.413673
NC_000913	244700	244705		0.469758
NC_000913	244705	244710		0.535638
NC_000913	244710	244715		0.463471
NC_000913	244715	244720		0.470451
NC_000913	244720	244725		0.362719
NC_000913	244725	244730		0.465144
NC_000913	244730	244735		0.717787
NC_000913	244735	244740		0.738464
NC_000913	244740	244745		0.706280
NC_000913	244745	244750		0.739931
NC_000913	244750	244755		0.808398
NC_000913	244755	244760		0.816315
NC_000913	244760	244765		0.772325
NC_000913	244765	244770		0.654214
NC_000913	244770	244775		0.649133
NC_000913	244775	244780		0.738526
NC_000913	244780	244785		0.892758
NC_000913	244785	244790		0.895913
NC_000913	244790	244795		0.940122
NC_000913	244795	244800		0.331016
NC_000913	244800	244805		0.466270
NC_000913	244805	244810		0.633515
NC_000913	244810	244815		0.604820
NC_000913	244815	244820		0.472516
NC_000913	244820	244825		0.368596
NC_000913	244825	244830		0.310234
NC_000913	244830	244835		0.268330
NC_000913	244835	244840		0.180045
NC_000913	244840	244845		0.170365
NC_000913	244845	244850		0.101495
NC_000913	244850	244855		0.064334
NC_000913	244855	244860		0.084183
NC_000913	244860	244865		0.071535
NC_000913	244865	244870		0.077720
NC_000913	244870	244875		0.126941
NC_000913	244875	244880		0.178630
NC_000913	244880	244885		0.538839
NC_000913	244885	244890		0.435121
NC_000913	244890	244895		0.435766
NC_000913	244895	244900		0.413056
NC_000913	244900	244905		0.328702
NC_000913	244905	244910		0.310173
NC_000913	244910	244915		0.260441
NC_000913	244915	244920		0.244328
NC_000913	244920	244925		0.228284
NC_000913	244925	244930		0.210132
NC_000913	244930	244935		0.232873
NC_000913	244935	244940		0.323900
NC_000913	244940	244945		0.356854
NC_000913	244945	244950		0.278600
NC_000913	244950	244955		0.232487
NC_000913	244955	244960		0.068692
NC_000913	244960	244965		0.090642
NC_000913	244965	244970		0.072069
NC_000913	244970	244975		0.055499
NC_000913	244975	244980		0.050491
NC_000913	244980	244985		0.050084
NC_000913	244985	244990		0.055704
NC_000913	244990	244995		0.111694
NC_000913	244995	245000		0.135965
NC_000913	245000	245005		0.209082
NC_000913	245005	245010		0.124047
NC_000913	245010	245015		0.179161
NC_000913	245015	245020		0.202540
NC_000913	245020	245025		0.200707
NC_000913	245025	245030		0.213609
NC_000913	245030	245035		0.209717
NC_000913	245035	245040		0.254183
NC_000913	245040	245045		0.296527
NC_000913	245045	245050		0.244176
NC_000913	245050	245055		0.336804
NC_000913	245055	245060		0.239126
NC_000913	245060	245065		0.258868
NC_000913	245065	245070		0.264877
NC_000913	245070	245075		0.318867
NC_000913	245075	245080		0.345962
NC_000913	245080	245085		0.359942
NC_000913	245085	245090		0.258399
NC_000913	245090	245095		0.403217
NC_000913	245095	245100		0.362537
NC_000913	245100	245105		0.321314
NC_000913	245105	245110		0.385480
NC_000913	245110	245115		0.385728
NC_000913	245115	245120		0.256011
NC_000913	245120	245125		0.308547
NC_000913	245125	245130		0.434807
NC_000913	245130	245135		0.390294
NC_000913	245135	245140		0.327326
NC_000913	245140	245145		0.343168
NC_000913	245145	245150		0.269829
NC_000913	245150	245155		0.258551
NC_000913	245155	245160		0.098419
NC_000913	245160	245165		0.094852
NC_000913	245165	245170		0.051308
NC_000913	245170	245175		0.069467
NC_000913	245175	245180		0.073175
NC_000913	245180	245185		0.085221
NC_000913	245185	245190		0.101722
NC_000913	245190	245195		0.199057
NC_000913	245195	245200		0.222411
NC_000913	245200	245205		0.200064
NC_000913	245205	245210		0.157703
NC_000913	245210	245215		0.161053
NC_000913	245215	245220		0.153173
NC_000913	245220	245225		0.163343
NC_000913	245225	245230		0.152202
NC_000913	245230	245235		0.131425
NC_000913	245235	245240		0.090463
NC_000913	245240	245245		0.131380
NC_000913	245245	245250		0.112618
NC_000913	245250	245255		0.098845
NC_000913	245255	245260		0.144279
NC_000913	245260	245265		0.148625
NC_000913	245265	245270		0.090620
NC_000913	245270	245275		0.129620
NC_000913	245275	245280		0.139048
NC_000913	245280	245285		0.125681
NC_000913	245285	245290		0.252038
NC_000913	245290	245295		0.431059
NC_000913	245295	245300		0.362213
NC_000913	245300	245305		0.470266
NC_000913	245305	245310		0.364882
NC_000913	245310	245315		0.360499
NC_000913	245315	245320		0.346470
NC_000913	245320	245325		0.328499
NC_000913	245325	245330		0.351511
NC_000913	245330	245335		0.306933
NC_000913	245335	245340		0.363689
NC_000913	245340	245345		0.512622
NC_000913	245345	245350		1.120954
NC_000913	245350	245355		1.571382
NC_000913	245355	245360		1.408484
NC_000913	245360	245365		0.776282
NC_000913	245365	245370		0.328011
NC_000913	245370	245375		0.192504
NC_000913	245375	245380		0.338734
NC_000913	245380	245385		0.314462
NC_000913	245385	245390		0.291918
NC_000913	245390	245395		0.215700
NC_000913	245395	245400		0.207387
NC_000913	245400	245405		0.221014
NC_000913	245405	245410		0.220530
NC_000913	245410	245415		0.278153
NC_000913	245415	245420		0.231483
NC_000913	245420	245425		0.233910
NC_000913	245425	245430		0.697445
NC_000913	245430	245435		0.565418
NC_000913	245435	245440		0.509717
NC_000913	245440	245445		0.507681
NC_000913	245445	245450		0.507677
NC_000913	245450	245455		0.515732
NC_000913	245455	245460		0.586653
NC_000913	245460	245465		0.368289
NC_000913	245465	245470		0.295303
NC_000913	245470	245475		0.300535
NC_000913	245475	245480		0.219795
NC_000913	245480	245485		0.281620
NC_000913	245485	245490		0.328005
NC_000913	245490	245495		0.350672
NC_000913	245495	245500		0.414085
NC_000913	245500	245505		0.401435
NC_000913	245505	245510		0.254947
NC_000913	245510	245515		0.247966
NC_000913	245515	245520		0.258206
NC_000913	245520	245525		0.332300
NC_000913	245525	245530		0.299462
NC_000913	245530	245535		0.337607
NC_000913	245535	245540		0.359581
NC_000913	245540	245545		0.408088
NC_000913	245545	245550		0.273743
NC_000913	245550	245555		0.210245
NC_000913	245555	245560		0.195560
NC_000913	245560	245565		0.190444
NC_000913	245565	245570		0.164903
NC_000913	245570	245575		0.211822
NC_000913	245575	245580		0.175266
NC_000913	245580	245585		0.343339
NC_000913	245585	245590		0.495392
NC_000913	245590	245595		0.629743
NC_000913	245595	245600		0.810077
NC_000913	245600	245605		0.960547
NC_000913	245605	245610		0.959371
NC_000913	245610	245615		0.688325
NC_000913	245615	245620		0.074157
NC_000913	245620	245625		0.067404
NC_000913	245625	245630		0.052122
NC_000913	245630	245635		0.042302
NC_000913	245635	245640		0.039158
NC_000913	245640	245645		0.021215
NC_000913	245645	245650		0.026730
NC_000913	245650	245655		0.042909
NC_000913	245655	245660		0.103196
NC_000913	245660	245665		0.222665
NC_000913	245665	245670		0.141914
NC_000913	245670	245675		0.376202
NC_000913	245675	245680		0.651374
NC_000913	245680	245685		0.666790
NC_000913	245685	245690		0.956237
NC_000913	245690	245695		1.070769
NC_000913	245695	245700		1.062624
NC_000913	245700	245705		1.470745
NC_000913	245705	245710		1.006870
NC_000913	245710	245715		0.871242
NC_000913	245715	245720		0.945025
NC_000913	245720	245725		1.085854
NC_000913	245725	245730		1.025551
NC_000913	245730	245735		0.894996
NC_000913	245735	245740		0.943650
NC_000913	245740	245745		0.993470
NC_000913	245745	245750		0.817025
NC_000913	245750	245755		0.888746
NC_000913	245755	245760		1.009871
NC_000913	245760	245765		0.777626
NC_000913	245765	245770		1.016492
NC_000913	245770	245775		1.288939
NC_000913	245775	245780		1.086606
NC_000913	245780	245785		0.484808
NC_000913	245785	245790		0.274820
NC_000913	245790	245795		0.135468
NC_000913	245795	245800		0.107871
NC_000913	245800	245805		0.150795
NC_000913	245805	245810		0.065614
NC_000913	245810	245815		0.090969
NC_000913	245815	245820		0.010485
NC_000913	245820	245825		0.014222
NC_000913	245825	245830		0.003881
NC_000913	245830	245835		0.004438
NC_000913	245835	245840		0.011085
NC_000913	245840	245845		0.014380
NC_000913	245845	245850		0.014583
NC_000913	245850	245855		0.010984
NC_000913	245855	245860		0.010409
NC_000913	245860	245865		0.017316
NC_000913	245865	245870		0.026031
NC_000913	245870	245875		0.017585
NC_000913	245875	245880		0.021023
NC_000913	245880	245885		0.017328
NC_000913	245885	245890		0.024451
NC_000913	245890	245895		0.027309
NC_000913	245895	245900		0.046107
NC_000913	245900	245905		0.078091
NC_000913	245905	245910		0.096773
NC_000913	245910	245915		0.095804
NC_000913	245915	245920		0.102428
NC_000913	245920	245925		0.105847
NC_000913	245925	245930		0.104496
NC_000913	245930	245935		0.096859
NC_000913	245935	245940		0.074157
NC_000913	245940	245945		0.046857
NC_000913	245945	245950		0.034066
NC_000913	245950	245955		0.058985
NC_000913	245955	245960		0.051232
NC_000913	245960	245965		0.036067
NC_000913	245965	245970		0.072543
NC_000913	245970	245975		0.083733
NC_000913	245975	245980		0.084370
NC_000913	245980	245985		0.070900
NC_000913	245985	245990		0.041384
NC_000913	245990	245995		0.035142
NC_000913	245995	246000		0.052432
NC_000913	246000	246005		0.036587
NC_000913	246005	246010		0.017882
NC_000913	246010	246015		0.013775
NC_000913	246015	246020		0.048985
NC_000913	246020	246025		0.071149
NC_000913	246025	246030		0.183332
NC_000913	246030	246035		0.246850
NC_000913	246035	246040		0.208751
NC_000913	246040	246045		0.301546
NC_000913	246045	246050		0.335880
NC_000913	246050	246055		0.458226
NC_000913	246055	246060		0.471974
NC_000913	246060	246065		0.483592
NC_000913	246065	246070		0.107629
NC_000913	246070	246075		0.054800
NC_000913	246075	246080		0.085656
NC_000913	246080	246085		0.093331
NC_000913	246085	246090		0.120959
NC_000913	246090	246095		0.121015
NC_000913	246095	246100		0.113572
NC_000913	246100	246105		1.261175
NC_000913	246105	246110		1.381560
NC_000913	246110	246115		1.855877
NC_000913	246115	246120		1.780613
NC_000913	246120	246125		2.129980
NC_000913	246125	246130		1.805945
NC_000913	246130	246135		2.214980
NC_000913	246135	246140		4.952334
NC_000913	246140	246145		5.144367
NC_000913	246145	246150		6.893133
NC_000913	246150	246155		6.882040
NC_000913	246155	246160		7.184181
NC_000913	246160	246165		7.355093
NC_000913	246165	246170		7.922875
NC_000913	246170	246175		7.341761
NC_000913	246175	246180		4.522312
NC_000913	246180	246185		3.121967
NC_000913	246185	246190		3.135965
NC_000913	246190	246195		3.180739
NC_000913	246195	246200		2.762709
NC_000913	246200	246205		2.727948
NC_000913	246205	246210		1.269116
NC_000913	246210	246215		1.209424
NC_000913	246215	246220		1.094851
NC_000913	246220	246225		1.225173
NC_000913	246225	246230		3.607725
NC_000913	246230	246235		4.141821
NC_000913	246235	246240		3.297366
NC_000913	246240	246245		2.338354
NC_000913	246245	246250		1.466247
NC_000913	246250	246255		1.628694
NC_000913	246255	246260		1.927145
NC_000913	246260	246265		1.805386
NC_000913	246265	246270		1.822428
NC_000913	246270	246275		1.394361
NC_000913	246275	246280		0.871067
NC_000913	246280	246285		0.865299
NC_000913	246285	246290		0.778996
NC_000913	246290	246295		0.369011
NC_000913	246295	246300		0.383551
NC_000913	246300	246305		0.343373
NC_000913	246305	246310		0.266254
NC_000913	246310	246315		0.255866
NC_000913	246315	246320		0.266772
NC_000913	246320	246325		0.893012
NC_000913	246325	246330		0.903112
NC_000913	246330	246335		0.862650
NC_000913	246335	246340		1.169289
NC_000913	246340	246345		1.143204
NC_000913	246345	246350		0.776879
NC_000913	246350	246355		0.667280
NC_000913	246355	246360		0.476877
NC_000913	246360	246365		0.526635
NC_000913	246365	246370		0.478825
NC_000913	246370	246375		0.693932
NC_000913	246375	246380		0.841458
NC_000913	246380	246385		0.858689
NC_000913	246385	246390		0.920719
NC_000913	246390	246395		1.065564
NC_000913	246395	246400		0.919003
NC_000913	246400	246405		0.893297
NC_000913	246405	246410		0.962501
NC_000913	246410	246415		1.025178
NC_000913	246415	246420		0.751629
NC_000913	246420	246425		0.729107
NC_000913	246425	246430		0.662527
NC_000913	246430	246435		0.653100
NC_000913	246435	246440		0.520457
NC_000913	246440	246445		0.431602
NC_000913	246445	246450		0.392425
NC_000913	246450	246455		0.291487
NC_000913	246455	246460		0.301939
NC_000913	246460	246465		0.188688
NC_000913	246465	246470		0.171988
NC_000913	246470	246475		0.116597
NC_000913	246475	246480		0.161078
NC_000913	246480	246485		0.156950
NC_000913	246485	246490		0.243012
NC_000913	246490	246495		0.272944
NC_000913	246495	246500		0.289647
NC_000913	246500	246505		0.365311
NC_000913	246505	246510		0.610114
NC_000913	246510	246515		0.764118
NC_000913	246515	246520		1.282753
NC_000913	246520	246525		1.380096
NC_000913	246525	246530		1.620122
NC_000913	246530	246535		1.748210
NC_000913	246535	246540		1.744056
NC_000913	246540	246545		1.836887
NC_000913	246545	246550		2.119400
NC_000913	246550	246555		2.496855
NC_000913	246555	246560		2.596729
NC_000913	246560	246565		2.705629
NC_000913	246565	246570		2.900951
NC_000913	246570	246575		2.984933
NC_000913	246575	246580		2.900950
NC_000913	246580	246585		1.243792
NC_000913	246585	246590		1.578108
NC_000913	246590	246595		0.870599
NC_000913	246595	246600		0.829134
NC_000913	246600	246605		0.903292
NC_000913	246605	246610		0.662741
NC_000913	246610	246615		0.605227
NC_000913	246615	246620		0.474895
NC_000913	246620	246625		0.529287
NC_000913	246625	246630		0.768098
NC_000913	246630	246635		0.785864
NC_000913	246635	246640		0.470776
NC_000913	246640	246645		0.508287
NC_000913	246645	246650		0.490577
NC_000913	246650	246655		0.164875
NC_000913	246655	246660		0.260740
NC_000913	246660	246665		0.187820
NC_000913	246665	246670		0.179924
NC_000913	246670	246675		0.175209
NC_000913	246675	246680		0.129831
NC_000913	246680	246685		0.118454
NC_000913	246685	246690		0.119285
NC_000913	246690	246695		0.124298
NC_000913	246695	246700		0.138955
NC_000913	246700	246705		0.111615
NC_000913	246705	246710		0.055829
NC_000913	246710	246715		0.054536
NC_000913	246715	246720		0.086339
NC_000913	246720	246725		0.087038
NC_000913	246725	246730		0.138556
NC_000913	246730	246735		0.279719
NC_000913	246735	246740		0.359015
NC_000913	246740	246745		0.782261
NC_000913	246745	246750		1.034034
NC_000913	246750	246755		1.822489
NC_000913	246755	246760		1.930195
NC_000913	246760	246765		2.758503
NC_000913	246765	246770		3.425111
NC_000913	246770	246775		2.933748
NC_000913	246775	246780		2.972709
NC_000913	246780	246785		3.276277
NC_000913	246785	246790		3.427565
NC_000913	246790	246795		3.370109
NC_000913	246795	246800		3.222847
NC_000913	246800	246805		2.029005
NC_000913	246805	246810		0.549081
NC_000913	246810	246815		0.494350
NC_000913	246815	246820		0.514262
NC_000913	246820	246825		0.496579
NC_000913	246825	246830		0.487443
NC_000913	246830	246835		0.474467
NC_000913	246835	246840		0.484597
NC_000913	246840	246845		0.536620
NC_000913	246845	246850		0.570786
NC_000913	246850	246855		0.534900
NC_000913	246855	246860		0.750180
NC_000913	246860	246865		0.218046
NC_000913	246865	246870		0.367788
NC_000913	246870	246875		0.339012
NC_000913	246875	246880		0.366866
NC_000913	246880	246885		0.390506
NC_000913	246885	246890		0.462026
NC_000913	246890	246895		0.479713
NC_000913	246895	246900		0.922012
NC_000913	246900	246905		1.174936
NC_000913	246905	246910		1.079786
NC_000913	246910	246915		1.149171
NC_000913	246915	246920		0.648692
NC_000913	246920	246925		0.482126
NC_000913	246925	246930		0.320328
NC_000913	246930	246935		0.302046
NC_000913	246935	246940		0.286308
NC_000913	246940	246945		0.232799
NC_000913	246945	246950		0.179463
NC_000913	246950	246955		0.183360
NC_000913	246955	246960		0.232473
NC_000913	246960	246965		0.282534
NC_000913	246965	246970		0.312265
NC_000913	246970	246975		0.233924
NC_000913	246975	246980		0.203053
NC_000913	246980	246985		0.270258
NC_000913	246985	246990		0.219401
NC_000913	246990	246995		0.189689
NC_000913	246995	247000		0.166370
NC_000913	247000	247005		0.188574
NC_000913	247005	247010		0.139573
NC_000913	247010	247015		0.159546
NC_000913	247015	247020		0.156879
NC_000913	247020	247025		0.167589
NC_000913	247025	247030		0.137803
NC_000913	247030	247035		0.120802
NC_000913	247035	247040		0.131692
NC_000913	247040	247045		0.185939
NC_000913	247045	247050		0.247957
NC_000913	247050	247055		0.276365
NC_000913	247055	247060		0.208034
NC_000913	247060	247065		0.426853
NC_000913	247065	247070		0.328511
NC_000913	247070	247075		0.228626
NC_000913	247075	247080		0.238519
NC_000913	247080	247085		0.192924
NC_000913	247085	247090		0.294987
NC_000913	247090	247095		0.288721
NC_000913	247095	247100		0.332616
NC_000913	247100	247105		0.344224
NC_000913	247105	247110		0.373995
NC_000913	247110	247115		0.423684
NC_000913	247115	247120		0.399542
NC_000913	247120	247125		0.420004
NC_000913	247125	247130		0.474228
NC_000913	247130	247135		0.495501
NC_000913	247135	247140		0.496695
NC_000913	247140	247145		0.351565
NC_000913	247145	247150		0.341993
NC_000913	247150	247155		0.345179
NC_000913	247155	247160		0.348867
NC_000913	247160	247165		0.328094
NC_000913	247165	247170		0.371305
NC_000913	247170	247175		0.349732
NC_000913	247175	247180		0.399248
NC_000913	247180	247185		0.158775
NC_000913	247185	247190		0.129052
NC_000913	247190	247195		0.112059
NC_000913	247195	247200		0.098162
NC_000913	247200	247205		0.083503
NC_000913	247205	247210		0.081204
NC_000913	247210	247215		0.091298
NC_000913	247215	247220		0.128280
NC_000913	247220	247225		0.103003
NC_000913	247225	247230		0.073176
NC_000913	247230	247235		0.089370
NC_000913	247235	247240		0.098642
NC_000913	247240	247245		0.086741
NC_000913	247245	247250		0.131595
NC_000913	247250	247255		0.187752
NC_000913	247255	247260		0.157904
NC_000913	247260	247265		0.152241
NC_000913	247265	247270		0.163347
NC_000913	247270	247275		0.129185
NC_000913	247275	247280		0.129208
NC_000913	247280	247285		0.097968
NC_000913	247285	247290		0.172148
NC_000913	247290	247295		0.386576
NC_000913	247295	247300		0.221596
NC_000913	247300	247305		0.259303
NC_000913	247305	247310		0.234016
NC_000913	247310	247315		0.284444
NC_000913	247315	247320		0.491130
NC_000913	247320	247325		0.169497
NC_000913	247325	247330		0.164495
NC_000913	247330	247335		0.157130
NC_000913	247335	247340		0.095634
NC_000913	247340	247345		0.055692
NC_000913	247345	247350		0.063651
NC_000913	247350	247355		0.022809
NC_000913	247355	247360		0.030581
NC_000913	247360	247365		0.027921
NC_000913	247365	247370		0.024815
NC_000913	247370	247375		0.019626
NC_000913	247375	247380		0.020723
NC_000913	247380	247385		0.141265
NC_000913	247385	247390		0.222944
NC_000913	247390	247395		0.415838
NC_000913	247395	247400		0.431927
NC_000913	247400	247405		0.426136
NC_000913	247405	247410		0.526570
NC_000913	247410	247415		0.501520
NC_000913	247415	247420		0.568959
NC_000913	247420	247425		0.550741
NC_000913	247425	247430		0.592791
NC_000913	247430	247435		0.596824
NC_000913	247435	247440		0.538237
NC_000913	247440	247445		0.467503
NC_000913	247445	247450		0.289999
NC_000913	247450	247455		0.240890
NC_000913	247455	247460		0.203548
NC_000913	247460	247465		0.180473
NC_000913	247465	247470		0.196540
NC_000913	247470	247475		0.415632
NC_000913	247475	247480		0.505132
NC_000913	247480	247485		0.611097
NC_000913	247485	247490		0.701473
NC_000913	247490	247495		0.783873
NC_000913	247495	247500		0.727412
NC_000913	247500	247505		0.779457
NC_000913	247505	247510		0.858260
NC_000913	247510	247515		0.776160
NC_000913	247515	247520		0.882028
NC_000913	247520	247525		0.805347
NC_000913	247525	247530		0.804868
NC_000913	247530	247535		1.124282
NC_000913	247535	247540		0.977779
NC_000913	247540	247545		1.147173
NC_000913	247545	247550		0.921586
NC_000913	247550	247555		0.965211
NC_000913	247555	247560		1.039313
NC_000913	247560	247565		1.563343
NC_000913	247565	247570		1.865464
NC_000913	247570	247575		2.157663
NC_000913	247575	247580		6.363960
NC_000913	247580	247585		2.366931
NC_000913	247585	247590		1.957530
NC_000913	247590	247595		1.541412
NC_000913	247595	247600		0.613210
NC_000913	247600	247605		0.491859
NC_000913	247605	247610		0.183805
NC_000913	247610	247615		0.104574
NC_000913	247615	247620		0.027568
NC_000913	247620	247625		0.014255
NC_000913	247625	247630		0.011845
NC_000913	247630	247635		0.004805
NC_000913	247635	247640		0.003626
NC_000913	247640	247645		0.002349
NC_000913	247645	247650		0.002174
NC_000913	247650	247655		0.002178
NC_000913	247655	247660		0.007312
NC_000913	247660	247665		0.006774
NC_000913	247665	247670		0.010089
NC_000913	247670	247675		0.016572
NC_000913	247675	247680		0.030361
NC_000913	247680	247685		0.040033
NC_000913	247685	247690		0.056176
NC_000913	247690	247695		0.080206
NC_000913	247695	247700		0.164253
NC_000913	247700	247705		0.228237
NC_000913	247705	247710		0.332674
NC_000913	247710	247715		0.499168
NC_000913	247715	247720		0.368367
NC_000913	247720	247725		0.335933
NC_000913	247725	247730		0.294652
NC_000913	247730	247735		0.274177
NC_000913	247735	247740		0.333075
NC_000913	247740	247745		0.357335
NC_000913	247745	247750		0.384028
NC_000913	247750	247755		0.285476
NC_000913	247755	247760		0.431808
NC_000913	247760	247765		0.495183
NC_000913	247765	247770		0.473219
NC_000913	247770	247775		0.514436
NC_000913	247775	247780		0.439600
NC_000913	247780	247785		0.277965
NC_000913	247785	247790		0.186130
NC_000913	247790	247795		0.137271
NC_000913	247795	247800		0.139887
NC_000913	247800	247805		0.152522
NC_000913	247805	247810		0.205947
NC_000913	247810	247815		0.218098
NC_000913	247815	247820		0.250738
NC_000913	247820	247825		0.370040
NC_000913	247825	247830		0.316909
NC_000913	247830	247835		0.331394
NC_000913	247835	247840		0.264484
NC_000913	247840	247845		0.259230
NC_000913	247845	247850		0.224533
NC_000913	247850	247855		0.215765
NC_000913	247855	247860		0.218380
NC_000913	247860	247865		0.188708
NC_000913	247865	247870		0.190363
NC_000913	247870	247875		0.222799
NC_000913	247875	247880		0.326309
NC_000913	247880	247885		0.794671
NC_000913	247885	247890		0.976188
NC_000913	247890	247895		1.039715
NC_000913	247895	247900		0.873126
NC_000913	247900	247905		0.789627
NC_000913	247905	247910		0.388901
NC_000913	247910	247915		0.393028
NC_000913	247915	247920		0.479184
NC_000913	247920	247925		0.200456
NC_000913	247925	247930		0.147536
NC_000913	247930	247935		0.137231
NC_000913	247935	247940		0.133700
NC_000913	247940	247945		0.143293
NC_000913	247945	247950		0.138919
NC_000913	247950	247955		0.072405
NC_000913	247955	247960		0.101642
NC_000913	247960	247965		0.072413
NC_000913	247965	247970		0.091479
NC_000913	247970	247975		0.143097
NC_000913	247975	247980		0.563328
NC_000913	247980	247985		1.165783
NC_000913	247985	247990		1.535194
NC_000913	247990	247995		1.245423
NC_000913	247995	248000		1.255241
NC_000913	248000	248005		1.218467
NC_000913	248005	248010		1.573984
NC_000913	248010	248015		1.591890
NC_000913	248015	248020		1.350722
NC_000913	248020	248025		1.047007
NC_000913	248025	248030		0.632455
NC_000913	248030	248035		0.326514
NC_000913	248035	248040		0.298564
NC_000913	248040	248045		0.167109
NC_000913	248045	248050		0.144143
NC_000913	248050	248055		0.144497
NC_000913	248055	248060		0.086142
NC_000913	248060	248065		0.094282
NC_000913	248065	248070		0.107960
NC_000913	248070	248075		0.238879
NC_000913	248075	248080		0.261516
NC_000913	248080	248085		0.283212
NC_000913	248085	248090		0.348325
NC_000913	248090	248095		0.327524
NC_000913	248095	248100		0.279192
NC_000913	248100	248105		0.340523
NC_000913	248105	248110		0.443579
NC_000913	248110	248115		0.595100
NC_000913	248115	248120		0.761036
NC_000913	248120	248125		0.882348
NC_000913	248125	248130		1.012746
NC_000913	248130	248135		1.140121
NC_000913	248135	248140		0.948664
NC_000913	248140	248145		0.611387
NC_000913	248145	248150		0.574410
NC_000913	248150	248155		0.473156
NC_000913	248155	248160		0.416812
NC_000913	248160	248165		0.385772
NC_000913	248165	248170		0.389165
NC_000913	248170	248175		0.566253
NC_000913	248175	248180		0.493784
NC_000913	248180	248185		0.337846
NC_000913	248185	248190		0.222821
NC_000913	248190	248195		0.203683
NC_000913	248195	248200		0.151498
NC_000913	248200	248205		0.138294
NC_000913	248205	248210		0.112364
NC_000913	248210	248215		0.099403
NC_000913	248215	248220		0.178911
NC_000913	248220	248225		0.387678
NC_000913	248225	248230		0.272537
NC_000913	248230	248235		0.467284
NC_000913	248235	248240		0.407080
NC_000913	248240	248245		0.247780
NC_000913	248245	248250		0.294913
NC_000913	248250	248255		0.297973
NC_000913	248255	248260		0.351376
NC_000913	248260	248265		0.364363
NC_000913	248265	248270		0.363975
NC_000913	248270	248275		0.426217
NC_000913	248275	248280		0.851889
NC_000913	248280	248285		0.862020
NC_000913	248285	248290		0.822154
NC_000913	248290	248295		0.921501
NC_000913	248295	248300		0.796885
NC_000913	248300	248305		0.870508
NC_000913	248305	248310		0.777629
NC_000913	248310	248315		0.841375
NC_000913	248315	248320		0.487485
NC_000913	248320	248325		0.451160
NC_000913	248325	248330		0.328495
NC_000913	248330	248335		0.311268
NC_000913	248335	248340		0.301013
NC_000913	248340	248345		0.301284
NC_000913	248345	248350		0.503795
NC_000913	248350	248355		0.535076
NC_000913	248355	248360		0.913881
NC_000913	248360	248365		0.777841
NC_000913	248365	248370		0.239415
NC_000913	248370	248375		0.163213
NC_000913	248375	248380		0.068675
NC_000913	248380	248385		0.032167
NC_000913	248385	248390		0.059643
NC_000913	248390	248395		0.053402
NC_000913	248395	248400		0.035850
NC_000913	248400	248405		0.056083
NC_000913	248405	248410		0.075571
NC_000913	248410	248415		0.221197
NC_000913	248415	248420		0.181804
NC_000913	248420	248425		0.159431
NC_000913	248425	248430		0.114221
NC_000913	248430	248435		0.119219
NC_000913	248435	248440		0.174126
NC_000913	248440	248445		0.171310
NC_000913	248445	248450		0.283631
NC_000913	248450	248455		0.613942
NC_000913	248455	248460		0.588218
NC_000913	248460	248465		0.514168
NC_000913	248465	248470		0.437768
NC_000913	248470	248475		0.456871
NC_000913	248475	248480		0.417923
NC_000913	248480	248485		0.440313
NC_000913	248485	248490		0.440703
NC_000913	248490	248495		0.428328
NC_000913	248495	248500		0.303733
NC_000913	248500	248505		0.267916
NC_000913	248505	248510		0.270639
NC_000913	248510	248515		0.283412
NC_000913	248515	248520		0.375845
NC_000913	248520	248525		0.325376
NC_000913	248525	248530		0.472226
NC_000913	248530	248535		0.490565
NC_000913	248535	248540		0.573945
NC_000913	248540	248545		0.558115
NC_000913	248545	248550		0.577336
NC_000913	248550	248555		0.654381
NC_000913	248555	248560		0.625454
NC_000913	248560	248565		0.475872
NC_000913	248565	248570		0.235305
NC_000913	248570	248575		0.066287
NC_000913	248575	248580		0.078248
NC_000913	248580	248585		0.075373
NC_000913	248585	248590		0.077358
NC_000913	248590	248595		0.093922
NC_000913	248595	248600		0.069342
NC_000913	248600	248605		0.087247
NC_000913	248605	248610		0.129818
NC_000913	248610	248615		0.147861
NC_000913	248615	248620		0.265452
NC_000913	248620	248625		0.246564
NC_000913	248625	248630		0.299941
NC_000913	248630	248635		0.283717
NC_000913	248635	248640		0.219250
NC_000913	248640	248645		0.193865
NC_000913	248645	248650		0.265019
NC_000913	248650	248655		0.393789
NC_000913	248655	248660		0.607985
NC_000913	248660	248665		0.529906
NC_000913	248665	248670		0.316077
NC_000913	248670	248675		0.286931
NC_000913	248675	248680		0.280367
NC_000913	248680	248685		0.268880
NC_000913	248685	248690		0.389332
NC_000913	248690	248695		0.358099
NC_000913	248695	248700		0.477669
NC_000913	248700	248705		0.848060
NC_000913	248705	248710		0.638486
NC_000913	248710	248715		0.640409
NC_000913	248715	248720		0.600627
NC_000913	248720	248725		0.366655
NC_000913	248725	248730		0.437926
NC_000913	248730	248735		0.409330
NC_000913	248735	248740		0.398363
NC_000913	248740	248745		0.433549
NC_000913	248745	248750		0.522373
NC_000913	248750	248755		0.254040
NC_000913	248755	248760		0.136740
NC_000913	248760	248765		0.152583
NC_000913	248765	248770		0.120124
NC_000913	248770	248775		0.113873
NC_000913	248775	248780		0.134480
NC_000913	248780	248785		0.118610
NC_000913	248785	248790		0.117522
NC_000913	248790	248795		0.148747
NC_000913	248795	248800		0.287804
NC_000913	248800	248805		0.411470
NC_000913	248805	248810		0.331270
NC_000913	248810	248815		0.262676
NC_000913	248815	248820		0.184283
NC_000913	248820	248825		0.207588
NC_000913	248825	248830		0.171060
NC_000913	248830	248835		0.172437
NC_000913	248835	248840		0.179390
NC_000913	248840	248845		0.263156
NC_000913	248845	248850		0.362956
NC_000913	248850	248855		0.393952
NC_000913	248855	248860		0.464173
NC_000913	248860	248865		0.533405
NC_000913	248865	248870		0.344783
NC_000913	248870	248875		0.308556
NC_000913	248875	248880		0.336749
NC_000913	248880	248885		0.301466
NC_000913	248885	248890		0.200084
NC_000913	248890	248895		0.190282
NC_000913	248895	248900		0.191143
NC_000913	248900	248905		0.194415
NC_000913	248905	248910		0.438010
NC_000913	248910	248915		0.633620
NC_000913	248915	248920		1.038667
NC_000913	248920	248925		1.197164
NC_000913	248925	248930		1.488715
NC_000913	248930	248935		1.479343
NC_000913	248935	248940		1.133097
NC_000913	248940	248945		1.205871
NC_000913	248945	248950		1.621385
NC_000913	248950	248955		1.535556
NC_000913	248955	248960		1.605722
NC_000913	248960	248965		1.576516
NC_000913	248965	248970		1.363842
NC_000913	248970	248975		1.333998
NC_000913	248975	248980		1.018349
NC_000913	248980	248985		0.064730
NC_000913	248985	248990		0.047097
NC_000913	248990	248995		0.032543
NC_000913	248995	249000		0.041576
NC_000913	249000	249005		0.045808
NC_000913	249005	249010		0.051391
NC_000913	249010	249015		0.167774
NC_000913	249015	249020		0.209371
NC_000913	249020	249025		0.341253
NC_000913	249025	249030		0.740407
NC_000913	249030	249035		0.261524
NC_000913	249035	249040		0.223049
NC_000913	249040	249045		0.178463
NC_000913	249045	249050		0.159233
NC_000913	249050	249055		0.125664
NC_000913	249055	249060		0.140194
NC_000913	249060	249065		0.166163
NC_000913	249065	249070		0.205494
NC_000913	249070	249075		0.213386
NC_000913	249075	249080		0.243010
NC_000913	249080	249085		0.223544
NC_000913	249085	249090		0.182519
NC_000913	249090	249095		0.174919
NC_000913	249095	249100		0.197301
NC_000913	249100	249105		0.171302
NC_000913	249105	249110		0.175774
NC_000913	249110	249115		0.177867
NC_000913	249115	249120		0.168826
NC_000913	249120	249125		0.142863
NC_000913	249125	249130		0.134244
NC_000913	249130	249135		0.140007
NC_000913	249135	249140		0.144240
NC_000913	249140	249145		0.186514
NC_000913	249145	249150		0.122604
NC_000913	249150	249155		0.132610
NC_000913	249155	249160		0.147254
NC_000913	249160	249165		0.264552
NC_000913	249165	249170		0.464294
NC_000913	249170	249175		0.719769
NC_000913	249175	249180		0.926286
NC_000913	249180	249185		1.031830
NC_000913	249185	249190		0.707537
NC_000913	249190	249195		0.880557
NC_000913	249195	249200		0.756759
NC_000913	249200	249205		0.611029
NC_000913	249205	249210		0.471801
NC_000913	249210	249215		0.441149
NC_000913	249215	249220		0.359096
NC_000913	249220	249225		0.332354
NC_000913	249225	249230		0.340336
NC_000913	249230	249235		0.309758
NC_000913	249235	249240		0.450534
NC_000913	249240	249245		0.554431
NC_000913	249245	249250		0.410993
NC_000913	249250	249255		0.432670
NC_000913	249255	249260		0.372888
NC_000913	249260	249265		0.321488
NC_000913	249265	249270		0.376378
NC_000913	249270	249275		0.255286
NC_000913	249275	249280		0.259723
NC_000913	249280	249285		0.278171
NC_000913	249285	249290		0.246363
NC_000913	249290	249295		0.235167
NC_000913	249295	249300		0.405180
NC_000913	249300	249305		0.364790
NC_000913	249305	249310		0.434788
NC_000913	249310	249315		0.367101
NC_000913	249315	249320		0.324680
NC_000913	249320	249325		0.265483
NC_000913	249325	249330		0.372981
NC_000913	249330	249335		0.388300
NC_000913	249335	249340		0.389843
NC_000913	249340	249345		0.367303
NC_000913	249345	249350		0.274071
NC_000913	249350	249355		0.314509
NC_000913	249355	249360		0.315961
NC_000913	249360	249365		0.381000
NC_000913	249365	249370		0.543214
NC_000913	249370	249375		0.771953
NC_000913	249375	249380		0.770253
NC_000913	249380	249385		0.616869
NC_000913	249385	249390		0.679648
NC_000913	249390	249395		0.729507
NC_000913	249395	249400		0.718337
NC_000913	249400	249405		0.574934
NC_000913	249405	249410		0.533345
NC_000913	249410	249415		0.520869
NC_000913	249415	249420		0.426886
NC_000913	249420	249425		0.339278
NC_000913	249425	249430		0.331862
NC_000913	249430	249435		0.327281
NC_000913	249435	249440		0.357479
NC_000913	249440	249445		0.387786
NC_000913	249445	249450		0.426157
NC_000913	249450	249455		0.337319
NC_000913	249455	249460		0.422904
NC_000913	249460	249465		0.285208
NC_000913	249465	249470		0.268117
NC_000913	249470	249475		0.245965
NC_000913	249475	249480		0.234251
NC_000913	249480	249485		0.246311
NC_000913	249485	249490		0.643796
NC_000913	249490	249495		0.470769
NC_000913	249495	249500		0.455242
NC_000913	249500	249505		0.406277
NC_000913	249505	249510		0.413044
NC_000913	249510	249515		0.397214
NC_000913	249515	249520		0.480075
NC_000913	249520	249525		0.546062
NC_000913	249525	249530		0.192930
NC_000913	249530	249535		0.149428
NC_000913	249535	249540		0.192092
NC_000913	249540	249545		0.210632
NC_000913	249545	249550		0.141243
NC_000913	249550	249555		0.095016
NC_000913	249555	249560		0.131783
NC_000913	249560	249565		0.138611
NC_000913	249565	249570		0.163985
NC_000913	249570	249575		0.151801
NC_000913	249575	249580		0.278351
NC_000913	249580	249585		0.263558
NC_000913	249585	249590		0.246921
NC_000913	249590	249595		0.203662
NC_000913	249595	249600		0.224483
NC_000913	249600	249605		0.276344
NC_000913	249605	249610		0.279977
NC_000913	249610	249615		0.244817
NC_000913	249615	249620		0.267685
NC_000913	249620	249625		0.348136
NC_000913	249625	249630		0.302738
NC_000913	249630	249635		0.280831
NC_000913	249635	249640		0.214683
NC_000913	249640	249645		0.179169
NC_000913	249645	249650		0.090208
NC_000913	249650	249655		0.099070
NC_000913	249655	249660		0.081566
NC_000913	249660	249665		0.093216
NC_000913	249665	249670		0.124181
NC_000913	249670	249675		0.257818
NC_000913	249675	249680		0.190178
NC_000913	249680	249685		0.190763
NC_000913	249685	249690		0.194836
NC_000913	249690	249695		0.217499
NC_000913	249695	249700		0.191589
NC_000913	249700	249705		0.210510
NC_000913	249705	249710		0.136516
NC_000913	249710	249715		0.148251
NC_000913	249715	249720		0.153694
NC_000913	249720	249725		0.135845
NC_000913	249725	249730		0.276128
NC_000913	249730	249735		0.349029
NC_000913	249735	249740		0.335345
NC_000913	249740	249745		0.275813
NC_000913	249745	249750		0.190128
NC_000913	249750	249755		0.160980
NC_000913	249755	249760		0.143901
NC_000913	249760	249765		0.119175
NC_000913	249765	249770		0.126340
NC_000913	249770	249775		0.128431
NC_000913	249775	249780		0.175319
NC_000913	249780	249785		0.160520
NC_000913	249785	249790		0.159137
NC_000913	249790	249795		0.313171
NC_000913	249795	249800		0.385275
NC_000913	249800	249805		0.381689
NC_000913	249805	249810		0.357763
NC_000913	249810	249815		0.302559
NC_000913	249815	249820		0.371526
NC_000913	249820	249825		0.382832
NC_000913	249825	249830		0.516629
NC_000913	249830	249835		0.451183
NC_000913	249835	249840		0.518034
NC_000913	249840	249845		0.532941
NC_000913	249845	249850		0.602021
NC_000913	249850	249855		0.507916
NC_000913	249855	249860		0.454444
NC_000913	249860	249865		0.314783
NC_000913	249865	249870		0.205218
NC_000913	249870	249875		0.193102
NC_000913	249875	249880		0.138405
NC_000913	249880	249885		0.181980
NC_000913	249885	249890		0.207573
NC_000913	249890	249895		0.248149
NC_000913	249895	249900		0.252481
NC_000913	249900	249905		0.309198
NC_000913	249905	249910		0.923494
NC_000913	249910	249915		0.947307
NC_000913	249915	249920		0.467347
NC_000913	249920	249925		0.439921
NC_000913	249925	249930		0.404602
NC_000913	249930	249935		0.331318
NC_000913	249935	249940		0.284809
NC_000913	249940	249945		0.297169
NC_000913	249945	249950		0.525009
NC_000913	249950	249955		0.439741
NC_000913	249955	249960		0.442421
NC_000913	249960	249965		0.583137
NC_000913	249965	249970		0.591023
NC_000913	249970	249975		0.276072
NC_000913	249975	249980		0.252341
NC_000913	249980	249985		0.184447
NC_000913	249985	249990		0.215685
NC_000913	249990	249995		0.176098
NC_000913	249995	250000		0.162817
NC_000913	250000	250005		0.174460
NC_000913	250005	250010		0.167628
NC_000913	250010	250015		0.193191
NC_000913	250015	250020		0.247996
NC_000913	250020	250025		0.216877
NC_000913	250025	250030		0.136268
NC_000913	250030	250035		0.147038
NC_000913	250035	250040		0.179531
NC_000913	250040	250045		0.204640
NC_000913	250045	250050		0.144498
NC_000913	250050	250055		0.577586
NC_000913	250055	250060		0.248116
NC_000913	250060	250065		0.277599
NC_000913	250065	250070		0.087056
NC_000913	250070	250075		0.073558
NC_000913	250075	250080		0.062634
NC_000913	250080	250085		0.048882
NC_000913	250085	250090		0.030209
NC_000913	250090	250095		0.051689
NC_000913	250095	250100		0.064293
NC_000913	250100	250105		0.117207
NC_000913	250105	250110		0.094280
NC_000913	250110	250115		0.116090
NC_000913	250115	250120		0.136950
NC_000913	250120	250125		0.135522
NC_000913	250125	250130		0.142223
NC_000913	250130	250135		0.190566
NC_000913	250135	250140		0.217653
NC_000913	250140	250145		0.230970
NC_000913	250145	250150		0.175512
NC_000913	250150	250155		0.206741
NC_000913	250155	250160		0.261205
NC_000913	250160	250165		0.155045
NC_000913	250165	250170		0.173079
NC_000913	250170	250175		0.223888
NC_000913	250175	250180		0.185704
NC_000913	250180	250185		0.136569
NC_000913	250185	250190		0.203990
NC_000913	250190	250195		0.231496
NC_000913	250195	250200		0.233996
NC_000913	250200	250205		0.230344
NC_000913	250205	250210		0.346737
NC_000913	250210	250215		0.362691
NC_000913	250215	250220		0.355417
NC_000913	250220	250225		0.352556
NC_000913	250225	250230		0.368649
NC_000913	250230	250235		0.339815
NC_000913	250235	250240		0.236150
NC_000913	250240	250245		0.066105
NC_000913	250245	250250		0.073010
NC_000913	250250	250255		0.061310
NC_000913	250255	250260		0.048965
NC_000913	250260	250265		0.030574
NC_000913	250265	250270		0.033416
NC_000913	250270	250275		0.049031
NC_000913	250275	250280		0.043305
NC_000913	250280	250285		0.063162
NC_000913	250285	250290		0.093313
NC_000913	250290	250295		0.144281
NC_000913	250295	250300		0.264742
NC_000913	250300	250305		0.361106
NC_000913	250305	250310		0.305626
NC_000913	250310	250315		0.335606
NC_000913	250315	250320		0.421108
NC_000913	250320	250325		0.333341
NC_000913	250325	250330		0.194491
NC_000913	250330	250335		0.127184
NC_000913	250335	250340		0.156220
NC_000913	250340	250345		0.038432
NC_000913	250345	250350		0.020478
NC_000913	250350	250355		0.010677
NC_000913	250355	250360		0.009483
NC_000913	250360	250365		0.008256
NC_000913	250365	250370		0.007159
NC_000913	250370	250375		0.005782
NC_000913	250375	250380		0.011144
NC_000913	250380	250385		0.009320
NC_000913	250385	250390		0.021333
NC_000913	250390	250395		0.026174
NC_000913	250395	250400		0.039670
NC_000913	250400	250405		0.049488
NC_000913	250405	250410		0.033826
NC_000913	250410	250415		0.037832
NC_000913	250415	250420		0.045308
NC_000913	250420	250425		0.043186
NC_000913	250425	250430		0.060883
NC_000913	250430	250435		0.120394
NC_000913	250435	250440		0.168596
NC_000913	250440	250445		0.096393
NC_000913	250445	250450		0.086387
NC_000913	250450	250455		0.084754
NC_000913	250455	250460		0.076930
NC_000913	250460	250465		0.081151
NC_000913	250465	250470		0.088444
NC_000913	250470	250475		0.152580
NC_000913	250475	250480		0.215027
NC_000913	250480	250485		0.511544
NC_000913	250485	250490		0.353638
NC_000913	250490	250495		0.486032
NC_000913	250495	250500		0.332990
NC_000913	250500	250505		0.517211
NC_000913	250505	250510		0.587342
NC_000913	250510	250515		0.545052
NC_000913	250515	250520		0.711625
NC_000913	250520	250525		0.710680
NC_000913	250525	250530		0.568301
NC_000913	250530	250535		0.507380
NC_000913	250535	250540		0.389587
NC_000913	250540	250545		0.282402
NC_000913	250545	250550		0.336240
NC_000913	250550	250555		0.135414
NC_000913	250555	250560		0.214934
NC_000913	250560	250565		0.224621
NC_000913	250565	250570		0.211720
NC_000913	250570	250575		0.224401
NC_000913	250575	250580		0.223294
NC_000913	250580	250585		0.221591
NC_000913	250585	250590		0.242530
NC_000913	250590	250595		0.224187
NC_000913	250595	250600		0.260826
NC_000913	250600	250605		0.181514
NC_000913	250605	250610		0.258207
NC_000913	250610	250615		0.226568
NC_000913	250615	250620		0.318724
NC_000913	250620	250625		0.166063
NC_000913	250625	250630		0.130025
NC_000913	250630	250635		0.106300
NC_000913	250635	250640		0.113852
NC_000913	250640	250645		0.112969
NC_000913	250645	250650		0.072950
NC_000913	250650	250655		0.103516
NC_000913	250655	250660		0.120883
NC_000913	250660	250665		0.152949
NC_000913	250665	250670		0.170936
NC_000913	250670	250675		0.172138
NC_000913	250675	250680		0.197029
NC_000913	250680	250685		0.187367
NC_000913	250685	250690		0.163572
NC_000913	250690	250695		0.119574
NC_000913	250695	250700		0.106371
NC_000913	250700	250705		0.101612
NC_000913	250705	250710		0.122371
NC_000913	250710	250715		0.158003
NC_000913	250715	250720		0.112322
NC_000913	250720	250725		0.129454
NC_000913	250725	250730		0.189118
NC_000913	250730	250735		0.221118
NC_000913	250735	250740		0.511816
NC_000913	250740	250745		0.943970
NC_000913	250745	250750		1.192466
NC_000913	250750	250755		1.159751
NC_000913	250755	250760		0.863333
NC_000913	250760	250765		0.580252
NC_000913	250765	250770		0.470646
NC_000913	250770	250775		0.450737
NC_000913	250775	250780		0.443913
NC_000913	250780	250785		0.464542
NC_000913	250785	250790		0.292305
NC_000913	250790	250795		0.295905
NC_000913	250795	250800		0.401672
NC_000913	250800	250805		0.265255
NC_000913	250805	250810		0.293482
NC_000913	250810	250815		0.339170
NC_000913	250815	250820		0.391352
NC_000913	250820	250825		0.489962
NC_000913	250825	250830		0.448063
NC_000913	250830	250835		0.364373
NC_000913	250835	250840		0.277448
NC_000913	250840	250845		0.507221
NC_000913	250845	250850		0.389874
NC_000913	250850	250855		0.644586
NC_000913	250855	250860		0.606300
NC_000913	250860	250865		0.496841
NC_000913	250865	250870		0.267877
NC_000913	250870	250875		0.222668
NC_000913	250875	250880		0.189129
NC_000913	250880	250885		0.171510
NC_000913	250885	250890		0.182748
NC_000913	250890	250895		0.195664
NC_000913	250895	250900		0.174409
NC_000913	250900	250905		0.109167
NC_000913	250905	250910		0.055341
NC_000913	250910	250915		0.047493
NC_000913	250915	250920		0.071204
NC_000913	250920	250925		0.153024
NC_000913	250925	250930		0.184054
NC_000913	250930	250935		0.322471
NC_000913	250935	250940		0.324896
NC_000913	250940	250945		0.349864
NC_000913	250945	250950		0.366652
NC_000913	250950	250955		0.321021
NC_000913	250955	250960		0.226944
NC_000913	250960	250965		0.199690
NC_000913	250965	250970		0.245422
NC_000913	250970	250975		0.227882
NC_000913	250975	250980		0.684398
NC_000913	250980	250985		0.476502
NC_000913	250985	250990		0.278376
NC_000913	250990	250995		0.109326
NC_000913	250995	251000		0.094639
NC_000913	251000	251005		0.083990
NC_000913	251005	251010		0.090492
NC_000913	251010	251015		0.086215
NC_000913	251015	251020		0.065477
NC_000913	251020	251025		0.189494
NC_000913	251025	251030		0.309519
NC_000913	251030	251035		0.418346
NC_000913	251035	251040		0.286375
NC_000913	251040	251045		0.264956
NC_000913	251045	251050		0.290078
NC_000913	251050	251055		0.285224
NC_000913	251055	251060		0.266109
NC_000913	251060	251065		0.351542
NC_000913	251065	251070		0.365316
NC_000913	251070	251075		0.370444
NC_000913	251075	251080		0.398988
NC_000913	251080	251085		0.357106
NC_000913	251085	251090		0.445656
NC_000913	251090	251095		0.392238
NC_000913	251095	251100		0.315559
NC_000913	251100	251105		0.209128
NC_000913	251105	251110		0.132035
NC_000913	251110	251115		0.154237
NC_000913	251115	251120		0.128484
NC_000913	251120	251125		0.116146
NC_000913	251125	251130		0.142339
NC_000913	251130	251135		0.130934
NC_000913	251135	251140		0.079786
NC_000913	251140	251145		0.084506
NC_000913	251145	251150		0.277874
NC_000913	251150	251155		0.473005
NC_000913	251155	251160		0.048820
NC_000913	251160	251165		0.026968
NC_000913	251165	251170		0.019413
NC_000913	251170	251175		0.020050
NC_000913	251175	251180		0.017851
NC_000913	251180	251185		0.020033
NC_000913	251185	251190		0.034119
NC_000913	251190	251195		0.059750
NC_000913	251195	251200		0.058712
NC_000913	251200	251205		0.057103
NC_000913	251205	251210		0.111702
NC_000913	251210	251215		0.158999
NC_000913	251215	251220		0.355890
NC_000913	251220	251225		0.503070
NC_000913	251225	251230		0.228174
NC_000913	251230	251235		0.147410
NC_000913	251235	251240		0.128454
NC_000913	251240	251245		0.174197
NC_000913	251245	251250		0.168007
NC_000913	251250	251255		0.160947
NC_000913	251255	251260		0.161270
NC_000913	251260	251265		0.200917
NC_000913	251265	251270		0.289515
NC_000913	251270	251275		0.165494
NC_000913	251275	251280		0.174939
NC_000913	251280	251285		0.214146
NC_000913	251285	251290		0.269457
NC_000913	251290	251295		0.318765
NC_000913	251295	251300		0.419020
NC_000913	251300	251305		0.383129
NC_000913	251305	251310		0.389783
NC_000913	251310	251315		0.370826
NC_000913	251315	251320		0.403122
NC_000913	251320	251325		0.367289
NC_000913	251325	251330		0.375192
NC_000913	251330	251335		0.277100
NC_000913	251335	251340		0.476934
NC_000913	251340	251345		0.595564
NC_000913	251345	251350		0.664144
NC_000913	251350	251355		0.692901
NC_000913	251355	251360		0.670891
NC_000913	251360	251365		0.579305
NC_000913	251365	251370		0.831076
NC_000913	251370	251375		0.508433
NC_000913	251375	251380		0.527127
NC_000913	251380	251385		0.524923
NC_000913	251385	251390		0.436767
NC_000913	251390	251395		0.447148
NC_000913	251395	251400		0.459103
NC_000913	251400	251405		0.219574
NC_000913	251405	251410		0.250412
NC_000913	251410	251415		0.304493
NC_000913	251415	251420		0.527207
NC_000913	251420	251425		0.350624
NC_000913	251425	251430		0.376154
NC_000913	251430	251435		0.336792
NC_000913	251435	251440		0.296131
NC_000913	251440	251445		0.391956
NC_000913	251445	251450		0.393268
NC_000913	251450	251455		0.332500
NC_000913	251455	251460		0.517267
NC_000913	251460	251465		0.355440
NC_000913	251465	251470		0.401833
NC_000913	251470	251475		0.392874
NC_000913	251475	251480		0.351269
NC_000913	251480	251485		0.244825
NC_000913	251485	251490		0.274820
NC_000913	251490	251495		0.260092
NC_000913	251495	251500		0.222376
NC_000913	251500	251505		0.203395
NC_000913	251505	251510		0.374762
NC_000913	251510	251515		0.382937
NC_000913	251515	251520		0.372262
NC_000913	251520	251525		0.280273
NC_000913	251525	251530		0.353385
NC_000913	251530	251535		0.305605
NC_000913	251535	251540		0.273712
NC_000913	251540	251545		0.212015
NC_000913	251545	251550		0.088885
NC_000913	251550	251555		0.079832
NC_000913	251555	251560		0.080270
NC_000913	251560	251565		0.072884
NC_000913	251565	251570		0.104240
NC_000913	251570	251575		0.118576
NC_000913	251575	251580		0.166554
NC_000913	251580	251585		0.305343
NC_000913	251585	251590		0.355597
NC_000913	251590	251595		0.280952
NC_000913	251595	251600		0.385239
NC_000913	251600	251605		0.106571
NC_000913	251605	251610		0.092905
NC_000913	251610	251615		0.084984
NC_000913	251615	251620		0.086586
NC_000913	251620	251625		0.085541
NC_000913	251625	251630		0.089992
NC_000913	251630	251635		0.119015
NC_000913	251635	251640		0.099289
NC_000913	251640	251645		0.107164
NC_000913	251645	251650		0.154554
NC_000913	251650	251655		0.319928
NC_000913	251655	251660		0.489450
NC_000913	251660	251665		0.224509
NC_000913	251665	251670		0.196736
NC_000913	251670	251675		0.155919
NC_000913	251675	251680		0.237890
NC_000913	251680	251685		0.239653
NC_000913	251685	251690		0.441020
NC_000913	251690	251695		0.702942
NC_000913	251695	251700		0.577925
NC_000913	251700	251705		0.349141
NC_000913	251705	251710		0.405288
NC_000913	251710	251715		0.262108
NC_000913	251715	251720		0.238834
NC_000913	251720	251725		0.266139
NC_000913	251725	251730		0.307592
NC_000913	251730	251735		0.378394
NC_000913	251735	251740		0.460885
NC_000913	251740	251745		0.299127
NC_000913	251745	251750		0.433809
NC_000913	251750	251755		0.600048
NC_000913	251755	251760		0.597155
NC_000913	251760	251765		0.546823
NC_000913	251765	251770		0.289383
NC_000913	251770	251775		0.385462
NC_000913	251775	251780		0.409961
NC_000913	251780	251785		0.384828
NC_000913	251785	251790		0.221077
NC_000913	251790	251795		0.150261
NC_000913	251795	251800		0.181783
NC_000913	251800	251805		0.177378
NC_000913	251805	251810		0.174627
NC_000913	251810	251815		0.176573
NC_000913	251815	251820		0.169597
NC_000913	251820	251825		0.346449
NC_000913	251825	251830		0.250002
NC_000913	251830	251835		0.287775
NC_000913	251835	251840		0.279205
NC_000913	251840	251845		0.375614
NC_000913	251845	251850		0.388713
NC_000913	251850	251855		0.385498
NC_000913	251855	251860		0.451985
NC_000913	251860	251865		0.835934
NC_000913	251865	251870		0.739478
NC_000913	251870	251875		0.742890
NC_000913	251875	251880		0.713426
NC_000913	251880	251885		0.786998
NC_000913	251885	251890		0.865783
NC_000913	251890	251895		0.881964
NC_000913	251895	251900		0.956404
NC_000913	251900	251905		0.990442
NC_000913	251905	251910		0.912552
NC_000913	251910	251915		0.813157
NC_000913	251915	251920		0.986749
NC_000913	251920	251925		0.832672
NC_000913	251925	251930		1.365375
NC_000913	251930	251935		2.060684
NC_000913	251935	251940		2.377354
NC_000913	251940	251945		2.322909
NC_000913	251945	251950		2.442166
NC_000913	251950	251955		2.623997
NC_000913	251955	251960		3.629467
NC_000913	251960	251965		3.244227
NC_000913	251965	251970		3.677870
NC_000913	251970	251975		3.559887
NC_000913	251975	251980		2.861325
NC_000913	251980	251985		2.678557
NC_000913	251985	251990		2.912896
NC_000913	251990	251995		2.292279
NC_000913	251995	252000		1.798972
NC_000913	252000	252005		2.532293
NC_000913	252005	252010		2.980749
NC_000913	252010	252015		3.733482
NC_000913	252015	252020		4.825260
NC_000913	252020	252025		5.172330
NC_000913	252025	252030		5.636053
NC_000913	252030	252035		6.283141
NC_000913	252035	252040		9.071601
NC_000913	252040	252045		8.793067
NC_000913	252045	252050		8.704836
NC_000913	252050	252055		9.068653
NC_000913	252055	252060		9.607634
NC_000913	252060	252065		9.315997
NC_000913	252065	252070		9.018677
NC_000913	252070	252075		8.684120
NC_000913	252075	252080		7.058839
NC_000913	252080	252085		4.868494
NC_000913	252085	252090		3.562755
NC_000913	252090	252095		3.195871
NC_000913	252095	252100		2.979087
NC_000913	252100	252105		1.617840
NC_000913	252105	252110		1.003324
NC_000913	252110	252115		1.024219
NC_000913	252115	252120		1.074802
NC_000913	252120	252125		1.191954
NC_000913	252125	252130		1.405356
NC_000913	252130	252135		1.401999
NC_000913	252135	252140		1.522200
NC_000913	252140	252145		1.959753
NC_000913	252145	252150		2.269340
NC_000913	252150	252155		1.907102
NC_000913	252155	252160		2.738787
NC_000913	252160	252165		2.977145
NC_000913	252165	252170		3.420164
NC_000913	252170	252175		3.984168
NC_000913	252175	252180		5.104932
NC_000913	252180	252185		5.427311
NC_000913	252185	252190		5.605405
NC_000913	252190	252195		6.454013
NC_000913	252195	252200		7.360543
NC_000913	252200	252205		7.648232
NC_000913	252205	252210		8.545304
NC_000913	252210	252215		9.744751
NC_000913	252215	252220		10.674208
NC_000913	252220	252225		11.163176
NC_000913	252225	252230		11.659994
NC_000913	252230	252235		12.045160
NC_000913	252235	252240		13.683986
NC_000913	252240	252245		13.811522
NC_000913	252245	252250		14.379261
NC_000913	252250	252255		14.414237
NC_000913	252255	252260		15.853784
NC_000913	252260	252265		15.389933
NC_000913	252265	252270		16.376348
NC_000913	252270	252275		14.017445
NC_000913	252275	252280		13.675322
NC_000913	252280	252285		15.367342
NC_000913	252285	252290		15.522390
NC_000913	252290	252295		17.968442
NC_000913	252295	252300		17.267501
NC_000913	252300	252305		18.593738
NC_000913	252305	252310		18.930260
NC_000913	252310	252315		16.495291
NC_000913	252315	252320		6.229414
NC_000913	252320	252325		5.612553
NC_000913	252325	252330		4.434210
NC_000913	252330	252335		3.528629
NC_000913	252335	252340		3.178710
NC_000913	252340	252345		2.553031
NC_000913	252345	252350		2.154037
NC_000913	252350	252355		2.127428
NC_000913	252355	252360		1.871867
NC_000913	252360	252365		2.054909
NC_000913	252365	252370		1.835048
NC_000913	252370	252375		1.884049
NC_000913	252375	252380		2.178810
NC_000913	252380	252385		1.875331
NC_000913	252385	252390		1.507195
NC_000913	252390	252395		1.468318
NC_000913	252395	252400		1.250130
NC_000913	252400	252405		1.800414
NC_000913	252405	252410		1.762824
NC_000913	252410	252415		1.002529
NC_000913	252415	252420		0.541881
NC_000913	252420	252425		0.380073
NC_000913	252425	252430		0.349483
NC_000913	252430	252435		0.292598
NC_000913	252435	252440		0.304045
NC_000913	252440	252445		0.321580
NC_000913	252445	252450		0.362179
NC_000913	252450	252455		0.329022
NC_000913	252455	252460		1.275648
NC_000913	252460	252465		2.405403
NC_000913	252465	252470		2.448832
NC_000913	252470	252475		2.882488
NC_000913	252475	252480		3.211369
NC_000913	252480	252485		3.588019
NC_000913	252485	252490		3.024176
NC_000913	252490	252495		2.833702
NC_000913	252495	252500		2.124682
NC_000913	252500	252505		1.313572
NC_000913	252505	252510		1.012115
NC_000913	252510	252515		1.145087
NC_000913	252515	252520		1.056131
NC_000913	252520	252525		1.037422
NC_000913	252525	252530		1.066997
NC_000913	252530	252535		1.287724
NC_000913	252535	252540		1.869599
NC_000913	252540	252545		1.465256
NC_000913	252545	252550		1.216937
NC_000913	252550	252555		1.106831
NC_000913	252555	252560		0.955560
NC_000913	252560	252565		0.615738
NC_000913	252565	252570		0.497996
NC_000913	252570	252575		0.620002
NC_000913	252575	252580		0.581171
NC_000913	252580	252585		0.546824
NC_000913	252585	252590		0.853171
NC_000913	252590	252595		0.796902
NC_000913	252595	252600		0.925443
NC_000913	252600	252605		0.923899
NC_000913	252605	252610		0.722540
NC_000913	252610	252615		0.866567
NC_000913	252615	252620		0.893584
NC_000913	252620	252625		0.896654
NC_000913	252625	252630		0.841317
NC_000913	252630	252635		0.783282
NC_000913	252635	252640		0.880898
NC_000913	252640	252645		1.269987
NC_000913	252645	252650		1.012616
NC_000913	252650	252655		1.409301
NC_000913	252655	252660		1.649974
NC_000913	252660	252665		1.583175
NC_000913	252665	252670		1.381951
NC_000913	252670	252675		1.415148
NC_000913	252675	252680		1.264985
NC_000913	252680	252685		1.214235
NC_000913	252685	252690		1.237716
NC_000913	252690	252695		1.363388
NC_000913	252695	252700		1.818195
NC_000913	252700	252705		2.298806
NC_000913	252705	252710		3.067718
NC_000913	252710	252715		3.442025
NC_000913	252715	252720		4.487654
NC_000913	252720	252725		3.787092
NC_000913	252725	252730		2.697713
NC_000913	252730	252735		1.440944
NC_000913	252735	252740		1.762232
NC_000913	252740	252745		1.992521
NC_000913	252745	252750		2.092423
NC_000913	252750	252755		2.078289
NC_000913	252755	252760		2.366166
NC_000913	252760	252765		2.535514
NC_000913	252765	252770		2.861050
NC_000913	252770	252775		3.031155
NC_000913	252775	252780		3.372183
NC_000913	252780	252785		3.001840
NC_000913	252785	252790		2.789682
NC_000913	252790	252795		2.780151
NC_000913	252795	252800		3.164001
NC_000913	252800	252805		3.189015
NC_000913	252805	252810		2.879153
NC_000913	252810	252815		0.947803
NC_000913	252815	252820		0.635395
NC_000913	252820	252825		0.595728
NC_000913	252825	252830		0.630401
NC_000913	252830	252835		0.691457
NC_000913	252835	252840		0.714205
NC_000913	252840	252845		0.629483
NC_000913	252845	252850		0.790987
NC_000913	252850	252855		0.751084
NC_000913	252855	252860		0.874695
NC_000913	252860	252865		0.802369
NC_000913	252865	252870		0.655024
NC_000913	252870	252875		0.816733
NC_000913	252875	252880		0.963539
NC_000913	252880	252885		1.290710
NC_000913	252885	252890		1.290077
NC_000913	252890	252895		1.472254
NC_000913	252895	252900		2.429393
NC_000913	252900	252905		1.245172
NC_000913	252905	252910		1.271282
NC_000913	252910	252915		1.129381
NC_000913	252915	252920		1.211998
NC_000913	252920	252925		1.257077
NC_000913	252925	252930		1.399716
NC_000913	252930	252935		1.472553
NC_000913	252935	252940		2.228406
NC_000913	252940	252945		2.425956
NC_000913	252945	252950		2.533774
NC_000913	252950	252955		2.675312
NC_000913	252955	252960		0.928809
NC_000913	252960	252965		0.439542
NC_000913	252965	252970		0.422488
NC_000913	252970	252975		0.163508
NC_000913	252975	252980		0.169665
NC_000913	252980	252985		0.205825
NC_000913	252985	252990		0.219790
NC_000913	252990	252995		0.216834
NC_000913	252995	253000		0.207962
NC_000913	253000	253005		0.227200
NC_000913	253005	253010		0.292659
NC_000913	253010	253015		0.858541
NC_000913	253015	253020		0.628416
NC_000913	253020	253025		0.433738
NC_000913	253025	253030		0.221345
NC_000913	253030	253035		0.275662
NC_000913	253035	253040		0.185243
NC_000913	253040	253045		0.206537
NC_000913	253045	253050		0.242504
NC_000913	253050	253055		0.333768
NC_000913	253055	253060		0.425651
NC_000913	253060	253065		0.432424
NC_000913	253065	253070		0.689089
NC_000913	253070	253075		0.717664
NC_000913	253075	253080		0.528587
NC_000913	253080	253085		0.372532
NC_000913	253085	253090		0.363708
NC_000913	253090	253095		0.151717
NC_000913	253095	253100		0.095353
NC_000913	253100	253105		0.081010
NC_000913	253105	253110		0.069398
NC_000913	253110	253115		0.069660
NC_000913	253115	253120		0.088157
NC_000913	253120	253125		0.095773
NC_000913	253125	253130		0.264841
NC_000913	253130	253135		0.301700
NC_000913	253135	253140		0.822416
NC_000913	253140	253145		1.336136
NC_000913	253145	253150		2.988056
NC_000913	253150	253155		1.728627
NC_000913	253155	253160		1.521308
NC_000913	253160	253165		0.584054
NC_000913	253165	253170		0.444640
NC_000913	253170	253175		0.363596
NC_000913	253175	253180		0.226303
NC_000913	253180	253185		0.135573
NC_000913	253185	253190		0.108804
NC_000913	253190	253195		0.111334
NC_000913	253195	253200		0.124618
NC_000913	253200	253205		0.132453
NC_000913	253205	253210		0.168321
NC_000913	253210	253215		0.562041
NC_000913	253215	253220		0.592258
NC_000913	253220	253225		0.810941
NC_000913	253225	253230		0.771264
NC_000913	253230	253235		1.265073
NC_000913	253235	253240		1.458352
NC_000913	253240	253245		0.874286
NC_000913	253245	253250		0.664161
NC_000913	253250	253255		0.818212
NC_000913	253255	253260		1.828645
NC_000913	253260	253265		1.920732
NC_000913	253265	253270		1.708419
NC_000913	253270	253275		1.442900
NC_000913	253275	253280		1.526595
NC_000913	253280	253285		1.778598
NC_000913	253285	253290		1.607369
NC_000913	253290	253295		1.235286
NC_000913	253295	253300		1.149983
NC_000913	253300	253305		0.941368
NC_000913	253305	253310		1.302186
NC_000913	253310	253315		1.641312
NC_000913	253315	253320		1.712088
NC_000913	253320	253325		1.606725
NC_000913	253325	253330		2.185947
NC_000913	253330	253335		2.778683
NC_000913	253335	253340		5.633041
NC_000913	253340	253345		8.924692
NC_000913	253345	253350		7.119506
NC_000913	253350	253355		5.669969
NC_000913	253355	253360		3.502578
NC_000913	253360	253365		1.928058
NC_000913	253365	253370		1.830626
NC_000913	253370	253375		1.487239
NC_000913	253375	253380		1.426240
NC_000913	253380	253385		1.333567
NC_000913	253385	253390		1.106503
NC_000913	253390	253395		1.251431
NC_000913	253395	253400		1.544239
NC_000913	253400	253405		2.288435
NC_000913	253405	253410		2.345704
NC_000913	253410	253415		1.192890
NC_000913	253415	253420		1.180945
NC_000913	253420	253425		1.215543
NC_000913	253425	253430		1.338410
NC_000913	253430	253435		1.253783
NC_000913	253435	253440		1.205639
NC_000913	253440	253445		1.147160
NC_000913	253445	253450		0.938275
NC_000913	253450	253455		0.823915
NC_000913	253455	253460		0.661210
NC_000913	253460	253465		0.711344
NC_000913	253465	253470		0.646798
NC_000913	253470	253475		0.944725
NC_000913	253475	253480		1.010929
NC_000913	253480	253485		1.384730
NC_000913	253485	253490		1.718999
NC_000913	253490	253495		2.986599
NC_000913	253495	253500		1.915185
NC_000913	253500	253505		1.381468
NC_000913	253505	253510		1.094852
NC_000913	253510	253515		0.885552
NC_000913	253515	253520		0.817996
NC_000913	253520	253525		0.524922
NC_000913	253525	253530		0.592651
NC_000913	253530	253535		0.643066
NC_000913	253535	253540		0.706759
NC_000913	253540	253545		0.724482
NC_000913	253545	253550		0.828275
NC_000913	253550	253555		0.802220
NC_000913	253555	253560		0.761803
NC_000913	253560	253565		0.811929
NC_000913	253565	253570		0.666749
NC_000913	253570	253575		0.596681
NC_000913	253575	253580		0.653948
NC_000913	253580	253585		0.684979
NC_000913	253585	253590		0.723810
NC_000913	253590	253595		0.737894
NC_000913	253595	253600		0.868956
NC_000913	253600	253605		0.858172
NC_000913	253605	253610		0.989391
NC_000913	253610	253615		0.792855
NC_000913	253615	253620		0.679356
NC_000913	253620	253625		0.548376
NC_000913	253625	253630		0.529448
NC_000913	253630	253635		0.514029
NC_000913	253635	253640		0.449626
NC_000913	253640	253645		0.531134
NC_000913	253645	253650		0.413449
NC_000913	253650	253655		0.385887
NC_000913	253655	253660		0.439919
NC_000913	253660	253665		0.556126
NC_000913	253665	253670		0.690769
NC_000913	253670	253675		0.555073
NC_000913	253675	253680		0.551632
NC_000913	253680	253685		0.536404
NC_000913	253685	253690		0.517764
NC_000913	253690	253695		0.530679
NC_000913	253695	253700		0.518539
NC_000913	253700	253705		0.447966
NC_000913	253705	253710		0.458014
NC_000913	253710	253715		0.502531
NC_000913	253715	253720		0.424877
NC_000913	253720	253725		0.375432
NC_000913	253725	253730		0.381962
NC_000913	253730	253735		0.262233
NC_000913	253735	253740		0.236552
NC_000913	253740	253745		0.235239
NC_000913	253745	253750		0.173127
NC_000913	253750	253755		0.161403
NC_000913	253755	253760		0.145096
NC_000913	253760	253765		0.215719
NC_000913	253765	253770		0.247744
NC_000913	253770	253775		0.171825
NC_000913	253775	253780		0.112822
NC_000913	253780	253785		0.095010
NC_000913	253785	253790		0.074802
NC_000913	253790	253795		0.064988
NC_000913	253795	253800		0.060567
NC_000913	253800	253805		0.044632
NC_000913	253805	253810		0.062293
NC_000913	253810	253815		0.068475
NC_000913	253815	253820		0.104760
NC_000913	253820	253825		0.130666
NC_000913	253825	253830		0.171276
NC_000913	253830	253835		0.233064
NC_000913	253835	253840		0.143103
NC_000913	253840	253845		0.179767
NC_000913	253845	253850		0.216048
NC_000913	253850	253855		0.188680
NC_000913	253855	253860		0.171580
NC_000913	253860	253865		0.165876
NC_000913	253865	253870		0.182282
NC_000913	253870	253875		0.226319
NC_000913	253875	253880		0.306708
NC_000913	253880	253885		0.476059
NC_000913	253885	253890		0.409250
NC_000913	253890	253895		0.454149
NC_000913	253895	253900		0.618324
NC_000913	253900	253905		0.654778
NC_000913	253905	253910		0.470905
NC_000913	253910	253915		0.146551
NC_000913	253915	253920		0.100225
NC_000913	253920	253925		0.048871
NC_000913	253925	253930		0.046872
NC_000913	253930	253935		0.040193
NC_000913	253935	253940		0.048981
NC_000913	253940	253945		0.053836
NC_000913	253945	253950		0.058466
NC_000913	253950	253955		0.063145
NC_000913	253955	253960		0.070883
NC_000913	253960	253965		0.122240
NC_000913	253965	253970		0.084909
NC_000913	253970	253975		0.059636
NC_000913	253975	253980		0.056273
NC_000913	253980	253985		0.046127
NC_000913	253985	253990		0.046344
NC_000913	253990	253995		0.048553
NC_000913	253995	254000		0.059947
NC_000913	254000	254005		0.053666
NC_000913	254005	254010		0.152747
NC_000913	254010	254015		0.159085
NC_000913	254015	254020		0.178678
NC_000913	254020	254025		0.197418
NC_000913	254025	254030		0.263231
NC_000913	254030	254035		0.236507
NC_000913	254035	254040		0.147893
NC_000913	254040	254045		0.136456
NC_000913	254045	254050		0.183330
NC_000913	254050	254055		0.175407
NC_000913	254055	254060		0.184356
NC_000913	254060	254065		0.115181
NC_000913	254065	254070		0.144916
NC_000913	254070	254075		0.300807
NC_000913	254075	254080		0.327600
NC_000913	254080	254085		0.347740
NC_000913	254085	254090		0.336644
NC_000913	254090	254095		0.330757
NC_000913	254095	254100		0.405398
NC_000913	254100	254105		0.183729
NC_000913	254105	254110		0.209553
NC_000913	254110	254115		0.205089
NC_000913	254115	254120		0.178935
NC_000913	254120	254125		0.173857
NC_000913	254125	254130		0.184060
NC_000913	254130	254135		0.314411
NC_000913	254135	254140		0.294921
NC_000913	254140	254145		0.262443
NC_000913	254145	254150		0.223927
NC_000913	254150	254155		0.072889
NC_000913	254155	254160		0.072982
NC_000913	254160	254165		0.064438
NC_000913	254165	254170		0.076784
NC_000913	254170	254175		0.077833
NC_000913	254175	254180		0.127923
NC_000913	254180	254185		0.131021
NC_000913	254185	254190		0.146137
NC_000913	254190	254195		0.496299
NC_000913	254195	254200		0.389635
NC_000913	254200	254205		0.820445
NC_000913	254205	254210		1.268304
NC_000913	254210	254215		1.225377
NC_000913	254215	254220		1.343513
NC_000913	254220	254225		1.280975
NC_000913	254225	254230		1.423885
NC_000913	254230	254235		2.366515
NC_000913	254235	254240		3.432670
NC_000913	254240	254245		3.895873
NC_000913	254245	254250		4.554735
NC_000913	254250	254255		5.255425
NC_000913	254255	254260		4.592673
NC_000913	254260	254265		4.001693
NC_000913	254265	254270		2.447118
NC_000913	254270	254275		2.200890
NC_000913	254275	254280		1.866225
NC_000913	254280	254285		0.948889
NC_000913	254285	254290		0.646878
NC_000913	254290	254295		0.426882
NC_000913	254295	254300		0.356227
NC_000913	254300	254305		0.373987
NC_000913	254305	254310		0.428572
NC_000913	254310	254315		0.530920
NC_000913	254315	254320		0.530896
NC_000913	254320	254325		0.497305
NC_000913	254325	254330		0.878279
NC_000913	254330	254335		0.612616
NC_000913	254335	254340		0.379555
NC_000913	254340	254345		0.214925
NC_000913	254345	254350		0.211413
NC_000913	254350	254355		0.214703
NC_000913	254355	254360		0.225188
NC_000913	254360	254365		0.177580
NC_000913	254365	254370		0.236516
NC_000913	254370	254375		0.617758
NC_000913	254375	254380		0.547565
NC_000913	254380	254385		0.704705
NC_000913	254385	254390		0.651795
NC_000913	254390	254395		0.457653
NC_000913	254395	254400		0.382770
NC_000913	254400	254405		0.230548
NC_000913	254405	254410		0.127366
NC_000913	254410	254415		0.009548
NC_000913	254415	254420		0.009451
NC_000913	254420	254425		0.007882
NC_000913	254425	254430		0.009967
NC_000913	254430	254435		0.010019
NC_000913	254435	254440		0.012079
NC_000913	254440	254445		0.019981
NC_000913	254445	254450		0.057621
NC_000913	254450	254455		0.037352
NC_000913	254455	254460		0.040589
NC_000913	254460	254465		0.056653
NC_000913	254465	254470		0.060834
NC_000913	254470	254475		0.140627
NC_000913	254475	254480		0.189233
NC_000913	254480	254485		0.281849
NC_000913	254485	254490		0.440407
NC_000913	254490	254495		0.426420
NC_000913	254495	254500		0.544269
NC_000913	254500	254505		0.301435
NC_000913	254505	254510		0.310452
NC_000913	254510	254515		0.155087
NC_000913	254515	254520		0.142296
NC_000913	254520	254525		0.142227
NC_000913	254525	254530		0.145968
NC_000913	254530	254535		0.124627
NC_000913	254535	254540		0.160224
NC_000913	254540	254545		0.172165
NC_000913	254545	254550		0.317013
NC_000913	254550	254555		0.409461
NC_000913	254555	254560		0.400979
NC_000913	254560	254565		0.433530
NC_000913	254565	254570		0.560626
NC_000913	254570	254575		0.490949
NC_000913	254575	254580		0.450669
NC_000913	254580	254585		0.354711
NC_000913	254585	254590		0.307031
NC_000913	254590	254595		0.268218
NC_000913	254595	254600		0.351396
NC_000913	254600	254605		0.287466
NC_000913	254605	254610		0.378643
NC_000913	254610	254615		0.436227
NC_000913	254615	254620		0.930035
NC_000913	254620	254625		0.955288
NC_000913	254625	254630		0.876118
NC_000913	254630	254635		0.870743
NC_000913	254635	254640		0.764271
NC_000913	254640	254645		0.875599
NC_000913	254645	254650		0.943398
NC_000913	254650	254655		0.948559
NC_000913	254655	254660		0.362293
NC_000913	254660	254665		0.232475
NC_000913	254665	254670		0.208377
NC_000913	254670	254675		0.157655
NC_000913	254675	254680		0.136919
NC_000913	254680	254685		0.112447
NC_000913	254685	254690		0.097434
NC_000913	254690	254695		0.126793
NC_000913	254695	254700		0.145240
NC_000913	254700	254705		0.132147
NC_000913	254705	254710		0.204891
NC_000913	254710	254715		0.091943
NC_000913	254715	254720		0.111986
NC_000913	254720	254725		0.059502
NC_000913	254725	254730		0.055212
NC_000913	254730	254735		0.053838
NC_000913	254735	254740		0.057760
NC_000913	254740	254745		0.056804
NC_000913	254745	254750		0.047365
NC_000913	254750	254755		0.046214
NC_000913	254755	254760		0.210247
NC_000913	254760	254765		0.109311
NC_000913	254765	254770		0.069430
NC_000913	254770	254775		0.065169
NC_000913	254775	254780		0.067113
NC_000913	254780	254785		0.041285
NC_000913	254785	254790		0.031296
NC_000913	254790	254795		0.045025
NC_000913	254795	254800		0.193979
NC_000913	254800	254805		0.237634
NC_000913	254805	254810		0.222895
NC_000913	254810	254815		0.261803
NC_000913	254815	254820		0.218646
NC_000913	254820	254825		0.194049
NC_000913	254825	254830		0.150658
NC_000913	254830	254835		0.170726
NC_000913	254835	254840		0.202500
NC_000913	254840	254845		0.221353
NC_000913	254845	254850		0.223858
NC_000913	254850	254855		0.210511
NC_000913	254855	254860		0.187514
NC_000913	254860	254865		0.266340
NC_000913	254865	254870		0.388889
NC_000913	254870	254875		0.265228
NC_000913	254875	254880		0.101264
NC_000913	254880	254885		0.108432
NC_000913	254885	254890		0.116974
NC_000913	254890	254895		0.068350
NC_000913	254895	254900		0.068145
NC_000913	254900	254905		0.092784
NC_000913	254905	254910		0.132929
NC_000913	254910	254915		0.199284
NC_000913	254915	254920		0.293464
NC_000913	254920	254925		0.337812
NC_000913	254925	254930		0.311417
NC_000913	254930	254935		0.323149
NC_000913	254935	254940		0.272853
NC_000913	254940	254945		0.198804
NC_000913	254945	254950		0.182026
NC_000913	254950	254955		0.171890
NC_000913	254955	254960		0.154197
NC_000913	254960	254965		0.148151
NC_000913	254965	254970		0.146669
NC_000913	254970	254975		0.169495
NC_000913	254975	254980		0.115040
NC_000913	254980	254985		0.165220
NC_000913	254985	254990		0.115218
NC_000913	254990	254995		0.128922
NC_000913	254995	255000		0.088784
NC_000913	255000	255005		0.095923
NC_000913	255005	255010		0.099081
NC_000913	255010	255015		0.098224
NC_000913	255015	255020		0.106891
NC_000913	255020	255025		0.115777
NC_000913	255025	255030		0.112657
NC_000913	255030	255035		0.208981
NC_000913	255035	255040		0.199177
NC_000913	255040	255045		0.240805
NC_000913	255045	255050		0.292831
NC_000913	255050	255055		0.289338
NC_000913	255055	255060		0.170680
NC_000913	255060	255065		0.123825
NC_000913	255065	255070		0.105097
NC_000913	255070	255075		0.104527
NC_000913	255075	255080		0.107376
NC_000913	255080	255085		0.094363
NC_000913	255085	255090		0.151779
NC_000913	255090	255095		0.202666
NC_000913	255095	255100		0.260173
NC_000913	255100	255105		0.198727
NC_000913	255105	255110		0.136731
NC_000913	255110	255115		0.129747
NC_000913	255115	255120		0.106679
NC_000913	255120	255125		0.139245
NC_000913	255125	255130		0.119297
NC_000913	255130	255135		0.171594
NC_000913	255135	255140		0.243163
NC_000913	255140	255145		0.278191
NC_000913	255145	255150		0.466912
NC_000913	255150	255155		0.459791
NC_000913	255155	255160		0.527084
NC_000913	255160	255165		0.629951
NC_000913	255165	255170		0.996433
NC_000913	255170	255175		0.691221
NC_000913	255175	255180		0.534555
NC_000913	255180	255185		0.584782
NC_000913	255185	255190		0.535455
NC_000913	255190	255195		0.536336
NC_000913	255195	255200		0.517172
NC_000913	255200	255205		0.459667
NC_000913	255205	255210		0.437041
NC_000913	255210	255215		0.441655
NC_000913	255215	255220		0.527221
NC_000913	255220	255225		0.782579
NC_000913	255225	255230		0.496605
NC_000913	255230	255235		0.251665
NC_000913	255235	255240		0.231981
NC_000913	255240	255245		0.230509
NC_000913	255245	255250		0.256962
NC_000913	255250	255255		0.215821
NC_000913	255255	255260		0.177943
NC_000913	255260	255265		0.166656
NC_000913	255265	255270		0.159809
NC_000913	255270	255275		0.279972
NC_000913	255275	255280		0.325561
NC_000913	255280	255285		0.285715
NC_000913	255285	255290		0.542868
NC_000913	255290	255295		0.685272
NC_000913	255295	255300		0.715208
NC_000913	255300	255305		0.693950
NC_000913	255305	255310		0.684037
NC_000913	255310	255315		0.712540
NC_000913	255315	255320		0.726610
NC_000913	255320	255325		0.566506
NC_000913	255325	255330		0.464912
NC_000913	255330	255335		0.450909
NC_000913	255335	255340		0.319964
NC_000913	255340	255345		0.253548
NC_000913	255345	255350		0.275246
NC_000913	255350	255355		0.282600
NC_000913	255355	255360		0.321854
NC_000913	255360	255365		0.379887
NC_000913	255365	255370		0.444682
NC_000913	255370	255375		0.238660
NC_000913	255375	255380		0.107918
NC_000913	255380	255385		0.097845
NC_000913	255385	255390		0.089787
NC_000913	255390	255395		0.085703
NC_000913	255395	255400		0.093924
NC_000913	255400	255405		0.147267
NC_000913	255405	255410		0.355924
NC_000913	255410	255415		0.520818
NC_000913	255415	255420		0.813324
NC_000913	255420	255425		0.906877
NC_000913	255425	255430		0.756242
NC_000913	255430	255435		0.651207
NC_000913	255435	255440		0.494874
NC_000913	255440	255445		0.616396
NC_000913	255445	255450		0.382459
NC_000913	255450	255455		0.274970
NC_000913	255455	255460		0.229988
NC_000913	255460	255465		0.341448
NC_000913	255465	255470		0.374565
NC_000913	255470	255475		0.353023
NC_000913	255475	255480		0.327526
NC_000913	255480	255485		0.505155
NC_000913	255485	255490		0.332309
NC_000913	255490	255495		0.310052
NC_000913	255495	255500		0.286082
NC_000913	255500	255505		0.166552
NC_000913	255505	255510		0.129132
NC_000913	255510	255515		0.120423
NC_000913	255515	255520		0.083868
NC_000913	255520	255525		0.122254
NC_000913	255525	255530		0.273480
NC_000913	255530	255535		0.242130
NC_000913	255535	255540		0.309512
NC_000913	255540	255545		0.380002
NC_000913	255545	255550		0.279484
NC_000913	255550	255555		0.224266
NC_000913	255555	255560		0.437112
NC_000913	255560	255565		0.184392
NC_000913	255565	255570		0.137563
NC_000913	255570	255575		0.124588
NC_000913	255575	255580		0.048849
NC_000913	255580	255585		0.054756
NC_000913	255585	255590		0.062174
NC_000913	255590	255595		0.090400
NC_000913	255595	255600		0.278516
NC_000913	255600	255605		0.406468
NC_000913	255605	255610		0.600423
NC_000913	255610	255615		0.744701
NC_000913	255615	255620		1.913531
NC_000913	255620	255625		1.208913
NC_000913	255625	255630		1.173316
NC_000913	255630	255635		1.207695
NC_000913	255635	255640		1.318100
NC_000913	255640	255645		1.424421
NC_000913	255645	255650		1.440304
NC_000913	255650	255655		1.628261
NC_000913	255655	255660		0.829301
NC_000913	255660	255665		0.893906
NC_000913	255665	255670		0.921508
NC_000913	255670	255675		1.048460
NC_000913	255675	255680		1.074288
NC_000913	255680	255685		1.040174
NC_000913	255685	255690		0.977703
NC_000913	255690	255695		1.006491
NC_000913	255695	255700		1.641295
NC_000913	255700	255705		1.166050
NC_000913	255705	255710		0.856237
NC_000913	255710	255715		0.791864
NC_000913	255715	255720		0.775992
NC_000913	255720	255725		0.764116
NC_000913	255725	255730		0.865913
NC_000913	255730	255735		0.708347
NC_000913	255735	255740		0.588203
NC_000913	255740	255745		0.608191
NC_000913	255745	255750		0.606182
NC_000913	255750	255755		0.598537
NC_000913	255755	255760		0.597205
NC_000913	255760	255765		0.581139
NC_000913	255765	255770		0.587673
NC_000913	255770	255775		0.448544
NC_000913	255775	255780		0.458980
NC_000913	255780	255785		0.477037
NC_000913	255785	255790		0.459431
NC_000913	255790	255795		0.467639
NC_000913	255795	255800		0.432594
NC_000913	255800	255805		0.412241
NC_000913	255805	255810		0.319849
NC_000913	255810	255815		0.241877
NC_000913	255815	255820		0.360153
NC_000913	255820	255825		0.339389
NC_000913	255825	255830		0.362143
NC_000913	255830	255835		0.287290
NC_000913	255835	255840		0.281778
NC_000913	255840	255845		0.360002
NC_000913	255845	255850		0.282988
NC_000913	255850	255855		0.280211
NC_000913	255855	255860		0.188854
NC_000913	255860	255865		0.211010
NC_000913	255865	255870		0.192363
NC_000913	255870	255875		0.182417
NC_000913	255875	255880		0.076269
NC_000913	255880	255885		0.068806
NC_000913	255885	255890		0.056049
NC_000913	255890	255895		0.080263
NC_000913	255895	255900		0.069062
NC_000913	255900	255905		0.063780
NC_000913	255905	255910		0.082575
NC_000913	255910	255915		0.057978
NC_000913	255915	255920		0.064164
NC_000913	255920	255925		0.054279
NC_000913	255925	255930		0.055095
NC_000913	255930	255935		0.064714
NC_000913	255935	255940		0.038442
NC_000913	255940	255945		0.045794
NC_000913	255945	255950		0.045644
NC_000913	255950	255955		0.035486
NC_000913	255955	255960		0.032330
NC_000913	255960	255965		0.038188
NC_000913	255965	255970		0.035268
NC_000913	255970	255975		0.041445
NC_000913	255975	255980		0.048985
NC_000913	255980	255985		0.074876
NC_000913	255985	255990		0.063494
NC_000913	255990	255995		0.108874
NC_000913	255995	256000		0.140488
NC_000913	256000	256005		0.184854
NC_000913	256005	256010		0.213079
NC_000913	256010	256015		0.357025
NC_000913	256015	256020		0.301362
NC_000913	256020	256025		0.299122
NC_000913	256025	256030		0.180699
NC_000913	256030	256035		0.124771
NC_000913	256035	256040		0.125897
NC_000913	256040	256045		0.106257
NC_000913	256045	256050		0.069528
NC_000913	256050	256055		0.077068
NC_000913	256055	256060		0.182202
NC_000913	256060	256065		0.485836
NC_000913	256065	256070		0.441617
NC_000913	256070	256075		0.565285
NC_000913	256075	256080		0.137416
NC_000913	256080	256085		0.152311
NC_000913	256085	256090		0.151381
NC_000913	256090	256095		0.166390
NC_000913	256095	256100		0.176293
NC_000913	256100	256105		0.222177
NC_000913	256105	256110		0.144958
NC_000913	256110	256115		0.155733
NC_000913	256115	256120		0.161918
NC_000913	256120	256125		0.193067
NC_000913	256125	256130		0.241154
NC_000913	256130	256135		0.522989
NC_000913	256135	256140		0.834919
NC_000913	256140	256145		1.095105
NC_000913	256145	256150		0.517983
NC_000913	256150	256155		0.508219
NC_000913	256155	256160		0.615756
NC_000913	256160	256165		0.630246
NC_000913	256165	256170		0.585645
NC_000913	256170	256175		0.755740
NC_000913	256175	256180		0.743211
NC_000913	256180	256185		0.692485
NC_000913	256185	256190		0.706547
NC_000913	256190	256195		0.439858
NC_000913	256195	256200		0.387164
NC_000913	256200	256205		0.200974
NC_000913	256205	256210		0.149578
NC_000913	256210	256215		0.098102
NC_000913	256215	256220		0.063625
NC_000913	256220	256225		0.059661
NC_000913	256225	256230		0.068312
NC_000913	256230	256235		0.246684
NC_000913	256235	256240		0.556580
NC_000913	256240	256245		0.450507
NC_000913	256245	256250		0.749070
NC_000913	256250	256255		0.743339
NC_000913	256255	256260		0.812965
NC_000913	256260	256265		0.825397
NC_000913	256265	256270		0.855311
NC_000913	256270	256275		0.951280
NC_000913	256275	256280		1.704561
NC_000913	256280	256285		4.099749
NC_000913	256285	256290		6.232439
NC_000913	256290	256295		6.150027
NC_000913	256295	256300		5.724995
NC_000913	256300	256305		5.279694
NC_000913	256305	256310		5.682384
NC_000913	256310	256315		6.177150
NC_000913	256315	256320		7.352167
NC_000913	256320	256325		7.435267
NC_000913	256325	256330		7.883908
NC_000913	256330	256335		7.892880
NC_000913	256335	256340		9.370625
NC_000913	256340	256345		10.711111
NC_000913	256345	256350		14.645883
NC_000913	256350	256355		17.423134
NC_000913	256355	256360		17.789468
NC_000913	256360	256365		24.422741
NC_000913	256365	256370		21.922655
NC_000913	256370	256375		21.490625
NC_000913	256375	256380		21.023473
NC_000913	256380	256385		20.016322
NC_000913	256385	256390		15.384036
NC_000913	256390	256395		13.956147
NC_000913	256395	256400		7.108667
NC_000913	256400	256405		5.074676
NC_000913	256405	256410		4.287489
NC_000913	256410	256415		2.719487
NC_000913	256415	256420		2.575649
NC_000913	256420	256425		1.856562
NC_000913	256425	256430		1.823204
NC_000913	256430	256435		1.722005
NC_000913	256435	256440		1.050416
NC_000913	256440	256445		1.000222
NC_000913	256445	256450		1.000473
NC_000913	256450	256455		0.980179
NC_000913	256455	256460		0.979500
NC_000913	256460	256465		0.957895
NC_000913	256465	256470		0.796916
NC_000913	256470	256475		0.730660
NC_000913	256475	256480		0.283577
NC_000913	256480	256485		0.425861
NC_000913	256485	256490		0.353228
NC_000913	256490	256495		0.323373
NC_000913	256495	256500		0.230663
NC_000913	256500	256505		0.188814
NC_000913	256505	256510		0.119685
NC_000913	256510	256515		0.121929
NC_000913	256515	256520		0.132872
NC_000913	256520	256525		0.115294
NC_000913	256525	256530		0.072552
NC_000913	256530	256535		0.058295
NC_000913	256535	256540		0.058447
NC_000913	256540	256545		0.052748
NC_000913	256545	256550		0.050328
NC_000913	256550	256555		0.033030
NC_000913	256555	256560		0.020172
NC_000913	256560	256565		0.012729
NC_000913	256565	256570		0.010799
NC_000913	256570	256575		0.015129
NC_000913	256575	256580		0.070091
NC_000913	256580	256585		0.247735
NC_000913	256585	256590		0.286498
NC_000913	256590	256595		0.298406
NC_000913	256595	256600		0.251252
NC_000913	256600	256605		0.219622
NC_000913	256605	256610		0.206051
NC_000913	256610	256615		0.446795
NC_000913	256615	256620		0.363088
NC_000913	256620	256625		0.286347
NC_000913	256625	256630		0.256806
NC_000913	256630	256635		0.259169
NC_000913	256635	256640		0.327240
NC_000913	256640	256645		0.277332
NC_000913	256645	256650		0.280408
NC_000913	256650	256655		0.575228
NC_000913	256655	256660		0.625029
NC_000913	256660	256665		0.796279
NC_000913	256665	256670		0.830356
NC_000913	256670	256675		0.648496
NC_000913	256675	256680		0.647022
NC_000913	256680	256685		0.144350
NC_000913	256685	256690		0.081303
NC_000913	256690	256695		0.069792
NC_000913	256695	256700		0.064466
NC_000913	256700	256705		0.060506
NC_000913	256705	256710		0.058245
NC_000913	256710	256715		0.098117
NC_000913	256715	256720		0.081323
NC_000913	256720	256725		0.228509
NC_000913	256725	256730		0.230832
NC_000913	256730	256735		0.227226
NC_000913	256735	256740		0.218072
NC_000913	256740	256745		0.276602
NC_000913	256745	256750		0.303600
NC_000913	256750	256755		0.251777
NC_000913	256755	256760		0.188925
NC_000913	256760	256765		0.149089
NC_000913	256765	256770		0.229811
NC_000913	256770	256775		0.246016
NC_000913	256775	256780		0.344796
NC_000913	256780	256785		0.404910
NC_000913	256785	256790		0.459775
NC_000913	256790	256795		0.368164
NC_000913	256795	256800		0.320074
NC_000913	256800	256805		0.228031
NC_000913	256805	256810		0.233017
NC_000913	256810	256815		0.222822
NC_000913	256815	256820		0.212037
NC_000913	256820	256825		0.322225
NC_000913	256825	256830		0.249251
NC_000913	256830	256835		0.247571
NC_000913	256835	256840		0.286347
NC_000913	256840	256845		0.231976
NC_000913	256845	256850		0.251995
NC_000913	256850	256855		0.278416
NC_000913	256855	256860		0.366121
NC_000913	256860	256865		0.358003
NC_000913	256865	256870		0.384539
NC_000913	256870	256875		0.502363
NC_000913	256875	256880		0.641432
NC_000913	256880	256885		0.724765
NC_000913	256885	256890		0.660309
NC_000913	256890	256895		0.726580
NC_000913	256895	256900		0.701682
NC_000913	256900	256905		0.614713
NC_000913	256905	256910		0.617918
NC_000913	256910	256915		0.564774
NC_000913	256915	256920		0.579495
NC_000913	256920	256925		0.721048
NC_000913	256925	256930		0.543915
NC_000913	256930	256935		0.484180
NC_000913	256935	256940		0.747597
NC_000913	256940	256945		0.488709
NC_000913	256945	256950		0.246691
NC_000913	256950	256955		0.177541
NC_000913	256955	256960		0.100701
NC_000913	256960	256965		0.096767
NC_000913	256965	256970		0.109312
NC_000913	256970	256975		0.118969
NC_000913	256975	256980		0.160016
NC_000913	256980	256985		0.184559
NC_000913	256985	256990		0.547434
NC_000913	256990	256995		0.525749
NC_000913	256995	257000		0.476337
NC_000913	257000	257005		0.330347
NC_000913	257005	257010		0.405284
NC_000913	257010	257015		0.485740
NC_000913	257015	257020		0.541285
NC_000913	257020	257025		0.555385
NC_000913	257025	257030		0.622020
NC_000913	257030	257035		0.646326
NC_000913	257035	257040		0.731014
NC_000913	257040	257045		0.775541
NC_000913	257045	257050		0.518647
NC_000913	257050	257055		0.316829
NC_000913	257055	257060		0.344382
NC_000913	257060	257065		0.312155
NC_000913	257065	257070		0.240421
NC_000913	257070	257075		0.259556
NC_000913	257075	257080		0.264305
NC_000913	257080	257085		0.224331
NC_000913	257085	257090		0.367469
NC_000913	257090	257095		0.226672
NC_000913	257095	257100		0.179250
NC_000913	257100	257105		0.194902
NC_000913	257105	257110		0.135387
NC_000913	257110	257115		0.195636
NC_000913	257115	257120		0.288823
NC_000913	257120	257125		0.276299
NC_000913	257125	257130		0.385517
NC_000913	257130	257135		0.421555
NC_000913	257135	257140		0.438267
NC_000913	257140	257145		0.451491
NC_000913	257145	257150		0.570626
NC_000913	257150	257155		0.634727
NC_000913	257155	257160		0.828526
NC_000913	257160	257165		0.338493
NC_000913	257165	257170		0.353433
NC_000913	257170	257175		0.162451
NC_000913	257175	257180		0.061296
NC_000913	257180	257185		0.055829
NC_000913	257185	257190		0.069816
NC_000913	257190	257195		0.063658
NC_000913	257195	257200		0.056054
NC_000913	257200	257205		0.057356
NC_000913	257205	257210		0.078212
NC_000913	257210	257215		0.197261
NC_000913	257215	257220		0.282816
NC_000913	257220	257225		0.243872
NC_000913	257225	257230		0.283899
NC_000913	257230	257235		0.265249
NC_000913	257235	257240		0.205149
NC_000913	257240	257245		0.165684
NC_000913	257245	257250		0.141931
NC_000913	257250	257255		0.122543
NC_000913	257255	257260		0.146097
NC_000913	257260	257265		0.194843
NC_000913	257265	257270		0.292800
NC_000913	257270	257275		0.412164
NC_000913	257275	257280		0.351436
NC_000913	257280	257285		0.375866
NC_000913	257285	257290		0.373942
NC_000913	257290	257295		0.342316
NC_000913	257295	257300		0.374388
NC_000913	257300	257305		0.359621
NC_000913	257305	257310		0.300111
NC_000913	257310	257315		0.306081
NC_000913	257315	257320		0.333161
NC_000913	257320	257325		0.264086
NC_000913	257325	257330		0.196215
NC_000913	257330	257335		0.200069
NC_000913	257335	257340		0.202506
NC_000913	257340	257345		0.183018
NC_000913	257345	257350		0.296964
NC_000913	257350	257355		0.299172
NC_000913	257355	257360		0.336271
NC_000913	257360	257365		0.462387
NC_000913	257365	257370		0.453300
NC_000913	257370	257375		0.549347
NC_000913	257375	257380		0.563134
NC_000913	257380	257385		0.385269
NC_000913	257385	257390		0.490399
NC_000913	257390	257395		0.330925
NC_000913	257395	257400		0.207591
NC_000913	257400	257405		0.183884
NC_000913	257405	257410		0.145687
NC_000913	257410	257415		0.157171
NC_000913	257415	257420		0.169684
NC_000913	257420	257425		0.150823
NC_000913	257425	257430		0.162787
NC_000913	257430	257435		0.449833
NC_000913	257435	257440		0.340496
NC_000913	257440	257445		0.713008
NC_000913	257445	257450		0.912189
NC_000913	257450	257455		0.706230
NC_000913	257455	257460		0.590849
NC_000913	257460	257465		0.383961
NC_000913	257465	257470		0.298968
NC_000913	257470	257475		0.348132
NC_000913	257475	257480		0.410723
NC_000913	257480	257485		0.310099
NC_000913	257485	257490		0.253694
NC_000913	257490	257495		0.227675
NC_000913	257495	257500		0.248680
NC_000913	257500	257505		0.258897
NC_000913	257505	257510		0.218325
NC_000913	257510	257515		0.287913
NC_000913	257515	257520		0.195549
NC_000913	257520	257525		0.263009
NC_000913	257525	257530		0.282260
NC_000913	257530	257535		0.312021
NC_000913	257535	257540		0.351147
NC_000913	257540	257545		0.384913
NC_000913	257545	257550		0.516874
NC_000913	257550	257555		0.846818
NC_000913	257555	257560		0.645000
NC_000913	257560	257565		0.243303
NC_000913	257565	257570		0.302143
NC_000913	257570	257575		0.354711
NC_000913	257575	257580		0.793062
NC_000913	257580	257585		0.761869
NC_000913	257585	257590		0.751901
NC_000913	257590	257595		0.731905
NC_000913	257595	257600		0.660430
NC_000913	257600	257605		0.247909
NC_000913	257605	257610		0.115161
NC_000913	257610	257615		0.099039
NC_000913	257615	257620		0.085214
NC_000913	257620	257625		0.055762
NC_000913	257625	257630		0.050022
NC_000913	257630	257635		0.044192
NC_000913	257635	257640		0.032810
NC_000913	257640	257645		0.027313
NC_000913	257645	257650		0.016008
NC_000913	257650	257655		0.007971
NC_000913	257655	257660		0.001358
NC_000913	257660	257665		0.001185
NC_000913	257665	257670		0.001746
NC_000913	257670	257675		0.009474
NC_000913	257675	257680		0.011288
NC_000913	257680	257685		0.013082
NC_000913	257685	257690		0.015431
NC_000913	257690	257695		0.008507
NC_000913	257695	257700		0.007359
NC_000913	257700	257705		0.005911
NC_000913	257705	257710		0.005788
NC_000913	257710	257715		0.008565
NC_000913	257715	257720		0.008899
NC_000913	257720	257725		0.012120
NC_000913	257725	257730		0.028243
NC_000913	257730	257735		0.033165
NC_000913	257735	257740		0.061103
NC_000913	257740	257745		0.060561
NC_000913	257745	257750		0.039158
NC_000913	257750	257755		0.050606
NC_000913	257755	257760		0.018890
NC_000913	257760	257765		0.018518
NC_000913	257765	257770		0.024629
NC_000913	257770	257775		0.043930
NC_000913	257775	257780		0.049368
NC_000913	257780	257785		0.047404
NC_000913	257785	257790		0.043725
NC_000913	257790	257795		0.062226
NC_000913	257795	257800		0.065379
NC_000913	257800	257805		0.058797
NC_000913	257805	257810		0.056818
NC_000913	257810	257815		0.062680
NC_000913	257815	257820		0.068279
NC_000913	257820	257825		0.063029
NC_000913	257825	257830		0.058618
NC_000913	257830	257835		0.029884
NC_000913	257835	257840		0.011859
NC_000913	257840	257845		0.008354
NC_000913	257845	257850		0.006967
NC_000913	257850	257855		0.009605
NC_000913	257855	257860		0.006999
NC_000913	257860	257865		0.001398
NC_000913	257865	257870		0.001833
NC_000913	257870	257875		0.002588
NC_000913	257875	257880		0.002351
NC_000913	257880	257885		0.002775
NC_000913	257885	257890		0.002347
NC_000913	257890	257895		0.001496
NC_000913	257895	257900		0.070782
NC_000913	257900	257905		0.124875
NC_000913	257905	257910		0.151203
NC_000913	257910	257915		0.201412
NC_000913	257915	257920		0.203538
NC_000913	257920	257925		0.188240
NC_000913	257925	257930		0.357948
NC_000913	257930	257935		0.361197
NC_000913	257935	257940		0.590632
NC_000913	257940	257945		0.364278
NC_000913	257945	257950		0.208006
NC_000913	257950	257955		0.151679
NC_000913	257955	257960		0.046882
NC_000913	257960	257965		0.104050
NC_000913	257965	257970		0.109804
NC_000913	257970	257975		0.127178
NC_000913	257975	257980		0.227743
NC_000913	257980	257985		0.177915
NC_000913	257985	257990		0.178040
NC_000913	257990	257995		0.063368
NC_000913	257995	258000		0.023280
NC_000913	258000	258005		0.006028
NC_000913	258005	258010		0.006810
NC_000913	258010	258015		0.006825
NC_000913	258015	258020		0.010000
NC_000913	258020	258025		0.004223
NC_000913	258025	258030		0.004232
NC_000913	258030	258035		0.010797
NC_000913	258035	258040		0.018322
NC_000913	258040	258045		0.181204
NC_000913	258045	258050		0.220540
NC_000913	258050	258055		0.240230
NC_000913	258055	258060		0.094643
NC_000913	258060	258065		0.382605
NC_000913	258065	258070		0.020038
NC_000913	258070	258075		0.020038
NC_000913	258075	258080		0.027272
NC_000913	258080	258085		0.027272
NC_000913	258085	258090		0.027278
NC_000913	258090	258095		0.029820
NC_000913	258095	258100		0.033076
NC_000913	258100	258105		0.032950
NC_000913	258105	258110		0.009184
NC_000913	258110	258115		0.009184
NC_000913	258115	258120		0.009148
NC_000913	258120	258125		0.009123
NC_000913	258125	258130		0.009125
NC_000913	258130	258135		0.000592
NC_000913	258135	258140		0.000754
NC_000913	258140	258145		0.000754
NC_000913	258145	258150		0.000743
NC_000913	258150	258155		0.000747
NC_000913	258155	258160		0.000747
NC_000913	258160	258165		0.004647
NC_000913	258165	258170		0.005197
NC_000913	258170	258175		0.070591
NC_000913	258175	258180		1.213106
NC_000913	258180	258185		1.213106
NC_000913	258185	258190		1.213106
NC_000913	258190	258195		1.213106
NC_000913	258195	258200		1.213106
NC_000913	258200	258205		1.213107
NC_000913	258205	258210		0.902966
NC_000913	258210	258215		0.902966
NC_000913	258215	258220		0.902965
NC_000913	258220	258225		0.902965
NC_000913	258225	258230		0.902965
NC_000913	258230	258235		0.902964
NC_000913	258235	258240		0.902964
NC_000913	258240	258245		0.902964
NC_000913	258245	258250		0.902964
NC_000913	258250	258255		0.902963
NC_000913	258255	258260		0.902963
NC_000913	258260	258265		0.902963
NC_000913	258265	258270		0.902962
NC_000913	258270	258275		0.902962
NC_000913	258275	258280		0.902962
NC_000913	258280	258285		0.902962
NC_000913	258285	258290		0.902961
NC_000913	258290	258295		0.902961
NC_000913	258295	258300		0.902961
NC_000913	258300	258305		0.902960
NC_000913	258305	258310		0.902960
NC_000913	258310	258315		0.902960
NC_000913	258315	258320		0.902960
NC_000913	258320	258325		0.902959
NC_000913	258325	258330		0.902959
NC_000913	258330	258335		0.902959
NC_000913	258335	258340		0.902959
NC_000913	258340	258345		0.902958
NC_000913	258345	258350		0.902958
NC_000913	258350	258355		0.902958
NC_000913	258355	258360		0.902957
NC_000913	258360	258365		0.902957
NC_000913	258365	258370		0.902957
NC_000913	258370	258375		0.902957
NC_000913	258375	258380		0.902956
NC_000913	258380	258385		0.902956
NC_000913	258385	258390		0.902956
NC_000913	258390	258395		0.902955
NC_000913	258395	258400		0.902955
NC_000913	258400	258405		0.902955
NC_000913	258405	258410		0.902955
NC_000913	258410	258415		0.902954
NC_000913	258415	258420		0.902954
NC_000913	258420	258425		1.234982
NC_000913	258425	258430		1.234982
NC_000913	258430	258435		1.234982
NC_000913	258435	258440		1.234982
NC_000913	258440	258445		0.288666
NC_000913	258445	258450		0.288665
NC_000913	258450	258455		0.238378
NC_000913	258455	258460		0.085161
NC_000913	258460	258465		0.276744
NC_000913	258465	258470		0.427930
NC_000913	258470	258475		0.335272
NC_000913	258475	258480		0.335500
NC_000913	258480	258485		0.069857
NC_000913	258485	258490		0.029068
NC_000913	258490	258495		0.042971
NC_000913	258495	258500		0.033888
NC_000913	258500	258505		0.069105
NC_000913	258505	258510		0.050763
NC_000913	258510	258515		0.225248
NC_000913	258515	258520		0.355608
NC_000913	258520	258525		0.167877
NC_000913	258525	258530		0.117376
NC_000913	258530	258535		0.156365
NC_000913	258535	258540		0.209506
NC_000913	258540	258545		0.195359
NC_000913	258545	258550		0.166992
NC_000913	258550	258555		0.227688
NC_000913	258555	258560		0.283560
NC_000913	258560	258565		0.335503
NC_000913	258565	258570		0.263382
NC_000913	258570	258575		0.295254
NC_000913	258575	258580		0.327316
NC_000913	258580	258585		0.383284
NC_000913	258585	258590		0.246698
NC_000913	258590	258595		0.384240
NC_000913	258595	258600		0.427407
NC_000913	258600	258605		0.580575
NC_000913	258605	258610		0.426108
NC_000913	258610	258615		0.412021
NC_000913	258615	258620		0.483663
NC_000913	258620	258625		0.439999
NC_000913	258625	258630		0.411438
NC_000913	258630	258635		0.291649
NC_000913	258635	258640		0.234042
NC_000913	258640	258645		0.216370
NC_000913	258645	258650		0.175516
NC_000913	258650	258655		0.071349
NC_000913	258655	258660		0.057723
NC_000913	258660	258665		0.051596
NC_000913	258665	258670		0.046296
NC_000913	258670	258675		0.048166
NC_000913	258675	258680		0.051627
NC_000913	258680	258685		0.045440
NC_000913	258685	258690		0.043995
NC_000913	258690	258695		0.023697
NC_000913	258695	258700		0.010632
NC_000913	258700	258705		0.007810
NC_000913	258705	258710		0.014637
NC_000913	258710	258715		0.118767
NC_000913	258715	258720		0.285026
NC_000913	258720	258725		0.368953
NC_000913	258725	258730		0.522407
NC_000913	258730	258735		0.592256
NC_000913	258735	258740		0.741009
NC_000913	258740	258745		0.766521
NC_000913	258745	258750		0.650617
NC_000913	258750	258755		0.647632
NC_000913	258755	258760		0.691446
NC_000913	258760	258765		0.733333
NC_000913	258765	258770		0.741112
NC_000913	258770	258775		0.611238
NC_000913	258775	258780		0.500004
NC_000913	258780	258785		0.462243
NC_000913	258785	258790		0.375216
NC_000913	258790	258795		0.307318
NC_000913	258795	258800		0.208146
NC_000913	258800	258805		0.288950
NC_000913	258805	258810		0.372203
NC_000913	258810	258815		0.471748
NC_000913	258815	258820		0.532249
NC_000913	258820	258825		0.431430
NC_000913	258825	258830		0.369333
NC_000913	258830	258835		0.489866
NC_000913	258835	258840		0.474766
NC_000913	258840	258845		0.121276
NC_000913	258845	258850		0.121992
NC_000913	258850	258855		0.080885
NC_000913	258855	258860		0.059118
NC_000913	258860	258865		0.049924
NC_000913	258865	258870		0.074025
NC_000913	258870	258875		0.110456
NC_000913	258875	258880		0.181425
NC_000913	258880	258885		0.157998
NC_000913	258885	258890		0.170741
NC_000913	258890	258895		0.210343
NC_000913	258895	258900		0.224056
NC_000913	258900	258905		0.250527
NC_000913	258905	258910		0.293792
NC_000913	258910	258915		0.379672
NC_000913	258915	258920		0.271389
NC_000913	258920	258925		0.268052
NC_000913	258925	258930		0.268948
NC_000913	258930	258935		0.315715
NC_000913	258935	258940		0.235787
NC_000913	258940	258945		0.238709
NC_000913	258945	258950		0.315103
NC_000913	258950	258955		0.207064
NC_000913	258955	258960		0.179143
NC_000913	258960	258965		0.141945
NC_000913	258965	258970		0.165444
NC_000913	258970	258975		0.192582
NC_000913	258975	258980		0.225049
NC_000913	258980	258985		0.303823
NC_000913	258985	258990		0.320466
NC_000913	258990	258995		0.227444
NC_000913	258995	259000		0.259791
NC_000913	259000	259005		0.256024
NC_000913	259005	259010		0.193819
NC_000913	259010	259015		0.322904
NC_000913	259015	259020		0.347455
NC_000913	259020	259025		0.460882
NC_000913	259025	259030		0.411128
NC_000913	259030	259035		0.634698
NC_000913	259035	259040		0.659539
NC_000913	259040	259045		1.294166
NC_000913	259045	259050		1.319892
NC_000913	259050	259055		1.159138
NC_000913	259055	259060		0.984905
NC_000913	259060	259065		1.098691
NC_000913	259065	259070		1.592386
NC_000913	259070	259075		1.518482
NC_000913	259075	259080		2.054739
NC_000913	259080	259085		2.326755
NC_000913	259085	259090		3.708367
NC_000913	259090	259095		5.088167
NC_000913	259095	259100		4.591803
NC_000913	259100	259105		4.315825
NC_000913	259105	259110		3.285211
NC_000913	259110	259115		2.054490
NC_000913	259115	259120		1.583091
NC_000913	259120	259125		1.396275
NC_000913	259125	259130		1.430361
NC_000913	259130	259135		0.958458
NC_000913	259135	259140		0.932183
NC_000913	259140	259145		0.916088
NC_000913	259145	259150		0.962465
NC_000913	259150	259155		1.067462
NC_000913	259155	259160		1.122287
NC_000913	259160	259165		1.157900
NC_000913	259165	259170		1.150206
NC_000913	259170	259175		1.178702
NC_000913	259175	259180		1.165728
NC_000913	259180	259185		1.247471
NC_000913	259185	259190		2.950033
NC_000913	259190	259195		2.949295
NC_000913	259195	259200		2.928818
NC_000913	259200	259205		3.331674
NC_000913	259205	259210		2.773122
NC_000913	259210	259215		3.013279
NC_000913	259215	259220		2.959450
NC_000913	259220	259225		2.242345
NC_000913	259225	259230		2.280018
NC_000913	259230	259235		2.021879
NC_000913	259235	259240		2.010537
NC_000913	259240	259245		1.018144
NC_000913	259245	259250		0.684129
NC_000913	259250	259255		0.596436
NC_000913	259255	259260		0.567474
NC_000913	259260	259265		0.550808
NC_000913	259265	259270		0.548006
NC_000913	259270	259275		0.586080
NC_000913	259275	259280		0.586737
NC_000913	259280	259285		0.736359
NC_000913	259285	259290		0.674898
NC_000913	259290	259295		0.854762
NC_000913	259295	259300		0.958753
NC_000913	259300	259305		1.077556
NC_000913	259305	259310		1.039197
NC_000913	259310	259315		1.235222
NC_000913	259315	259320		0.308372
NC_000913	259320	259325		0.252600
NC_000913	259325	259330		0.232327
NC_000913	259330	259335		0.144395
NC_000913	259335	259340		0.088580
NC_000913	259340	259345		0.101669
NC_000913	259345	259350		0.127868
NC_000913	259350	259355		0.223054
NC_000913	259355	259360		0.623627
NC_000913	259360	259365		1.286689
NC_000913	259365	259370		1.225045
NC_000913	259370	259375		1.895332
NC_000913	259375	259380		2.523566
NC_000913	259380	259385		2.354720
NC_000913	259385	259390		1.159270
NC_000913	259390	259395		1.329289
NC_000913	259395	259400		1.010677
NC_000913	259400	259405		0.850120
NC_000913	259405	259410		0.707758
NC_000913	259410	259415		0.526950
NC_000913	259415	259420		0.456316
NC_000913	259420	259425		0.516542
NC_000913	259425	259430		0.509196
NC_000913	259430	259435		0.492457
NC_000913	259435	259440		0.497557
NC_000913	259440	259445		0.535423
NC_000913	259445	259450		0.502757
NC_000913	259450	259455		0.470878
NC_000913	259455	259460		0.537118
NC_000913	259460	259465		0.635460
NC_000913	259465	259470		0.654426
NC_000913	259470	259475		0.951433
NC_000913	259475	259480		0.776125
NC_000913	259480	259485		0.248720
NC_000913	259485	259490		0.242377
NC_000913	259490	259495		0.135909
NC_000913	259495	259500		0.093216
NC_000913	259500	259505		0.127764
NC_000913	259505	259510		0.150520
NC_000913	259510	259515		0.190104
NC_000913	259515	259520		0.279664
NC_000913	259520	259525		0.312682
NC_000913	259525	259530		0.247728
NC_000913	259530	259535		0.227521
NC_000913	259535	259540		0.215350
NC_000913	259540	259545		0.172636
NC_000913	259545	259550		0.165928
NC_000913	259550	259555		0.189312
NC_000913	259555	259560		0.234964
NC_000913	259560	259565		0.319179
NC_000913	259565	259570		0.372270
NC_000913	259570	259575		0.413239
NC_000913	259575	259580		0.814226
NC_000913	259580	259585		1.154686
NC_000913	259585	259590		2.775704
NC_000913	259590	259595		2.159438
NC_000913	259595	259600		2.049874
NC_000913	259600	259605		1.853028
NC_000913	259605	259610		1.451214
NC_000913	259610	259615		1.326384
NC_000913	259615	259620		0.555677
NC_000913	259620	259625		0.541241
NC_000913	259625	259630		0.443976
NC_000913	259630	259635		0.293561
NC_000913	259635	259640		0.284584
NC_000913	259640	259645		0.212483
NC_000913	259645	259650		0.333362
NC_000913	259650	259655		0.269005
NC_000913	259655	259660		0.326849
NC_000913	259660	259665		0.322334
NC_000913	259665	259670		0.459990
NC_000913	259670	259675		0.520166
NC_000913	259675	259680		0.606308
NC_000913	259680	259685		0.432158
NC_000913	259685	259690		0.454059
NC_000913	259690	259695		0.464425
NC_000913	259695	259700		0.412223
NC_000913	259700	259705		0.463784
NC_000913	259705	259710		0.552777
NC_000913	259710	259715		0.493981
NC_000913	259715	259720		0.663157
NC_000913	259720	259725		0.617076
NC_000913	259725	259730		0.544520
NC_000913	259730	259735		0.414590
NC_000913	259735	259740		0.404473
NC_000913	259740	259745		0.331695
NC_000913	259745	259750		0.395776
NC_000913	259750	259755		0.406154
NC_000913	259755	259760		0.417063
NC_000913	259760	259765		0.493959
NC_000913	259765	259770		0.499617
NC_000913	259770	259775		0.576941
NC_000913	259775	259780		0.604792
NC_000913	259780	259785		0.784645
NC_000913	259785	259790		0.718741
NC_000913	259790	259795		0.737091
NC_000913	259795	259800		0.396095
NC_000913	259800	259805		0.288414
NC_000913	259805	259810		0.277309
NC_000913	259810	259815		0.323669
NC_000913	259815	259820		0.301141
NC_000913	259820	259825		0.338978
NC_000913	259825	259830		0.464381
NC_000913	259830	259835		0.529963
NC_000913	259835	259840		0.783391
NC_000913	259840	259845		1.032823
NC_000913	259845	259850		1.461885
NC_000913	259850	259855		1.930520
NC_000913	259855	259860		0.581186
NC_000913	259860	259865		0.482828
NC_000913	259865	259870		0.500545
NC_000913	259870	259875		0.532429
NC_000913	259875	259880		0.504441
NC_000913	259880	259885		0.689791
NC_000913	259885	259890		0.974990
NC_000913	259890	259895		1.382700
NC_000913	259895	259900		1.704807
NC_000913	259900	259905		2.546390
NC_000913	259905	259910		2.059206
NC_000913	259910	259915		2.364599
NC_000913	259915	259920		2.423220
NC_000913	259920	259925		3.188088
NC_000913	259925	259930		2.881828
NC_000913	259930	259935		2.767243
NC_000913	259935	259940		2.179756
NC_000913	259940	259945		1.934987
NC_000913	259945	259950		1.945194
NC_000913	259950	259955		2.171965
NC_000913	259955	259960		2.386129
NC_000913	259960	259965		2.464605
NC_000913	259965	259970		2.847805
NC_000913	259970	259975		5.382884
NC_000913	259975	259980		5.837357
NC_000913	259980	259985		5.764335
NC_000913	259985	259990		5.609120
NC_000913	259990	259995		6.749534
NC_000913	259995	260000		6.766343
NC_000913	260000	260005		6.650254
NC_000913	260005	260010		6.776618
NC_000913	260010	260015		6.654193
NC_000913	260015	260020		6.613280
NC_000913	260020	260025		6.684534
NC_000913	260025	260030		6.485099
NC_000913	260030	260035		5.383753
NC_000913	260035	260040		4.019145
NC_000913	260040	260045		3.986056
NC_000913	260045	260050		3.420136
NC_000913	260050	260055		2.985302
NC_000913	260055	260060		2.840906
NC_000913	260060	260065		2.342981
NC_000913	260065	260070		2.621384
NC_000913	260070	260075		2.788356
NC_000913	260075	260080		2.625823
NC_000913	260080	260085		2.552067
NC_000913	260085	260090		2.979309
NC_000913	260090	260095		2.741311
NC_000913	260095	260100		2.621126
NC_000913	260100	260105		2.567531
NC_000913	260105	260110		1.564409
NC_000913	260110	260115		1.193333
NC_000913	260115	260120		0.896833
NC_000913	260120	260125		0.906064
NC_000913	260125	260130		0.746032
NC_000913	260130	260135		0.777451
NC_000913	260135	260140		0.615372
NC_000913	260140	260145		0.640075
NC_000913	260145	260150		0.569567
NC_000913	260150	260155		0.492475
NC_000913	260155	260160		0.338192
NC_000913	260160	260165		0.371666
NC_000913	260165	260170		0.334067
NC_000913	260170	260175		0.353694
NC_000913	260175	260180		0.269734
NC_000913	260180	260185		0.172581
NC_000913	260185	260190		0.168451
NC_000913	260190	260195		0.218094
NC_000913	260195	260200		0.323759
NC_000913	260200	260205		0.434566
NC_000913	260205	260210		0.666459
NC_000913	260210	260215		0.521743
NC_000913	260215	260220		0.126598
NC_000913	260220	260225		0.100121
NC_000913	260225	260230		0.082937
NC_000913	260230	260235		0.061687
NC_000913	260235	260240		0.041339
NC_000913	260240	260245		0.022640
NC_000913	260245	260250		0.022636
NC_000913	260250	260255		0.020625
NC_000913	260255	260260		0.022337
NC_000913	260260	260265		0.028418
NC_000913	260265	260270		0.030657
NC_000913	260270	260275		0.030070
NC_000913	260275	260280		0.025983
NC_000913	260280	260285		0.037058
NC_000913	260285	260290		0.026990
NC_000913	260290	260295		0.033033
NC_000913	260295	260300		0.032556
NC_000913	260300	260305		0.027597
NC_000913	260305	260310		0.040852
NC_000913	260310	260315		0.040747
NC_000913	260315	260320		0.041575
NC_000913	260320	260325		0.049998
NC_000913	260325	260330		0.029625
NC_000913	260330	260335		0.027368
NC_000913	260335	260340		0.022309
NC_000913	260340	260345		0.006327
NC_000913	260345	260350		0.004564
NC_000913	260350	260355		0.004740
NC_000913	260355	260360		0.003900
NC_000913	260360	260365		0.005900
NC_000913	260365	260370		0.009725
NC_000913	260370	260375		0.007253
NC_000913	260375	260380		0.003192
NC_000913	260380	260385		0.006341
NC_000913	260385	260390		0.007014
NC_000913	260390	260395		0.041208
NC_000913	260395	260400		0.057275
NC_000913	260400	260405		0.092832
NC_000913	260405	260410		0.097465
NC_000913	260410	260415		0.116078
NC_000913	260415	260420		0.158964
NC_000913	260420	260425		0.202606
NC_000913	260425	260430		0.224067
NC_000913	260430	260435		0.245140
NC_000913	260435	260440		0.235596
NC_000913	260440	260445		0.369909
NC_000913	260445	260450		0.379148
NC_000913	260450	260455		0.393848
NC_000913	260455	260460		0.307408
NC_000913	260460	260465		0.357309
NC_000913	260465	260470		0.458789
NC_000913	260470	260475		0.595674
NC_000913	260475	260480		0.309462
NC_000913	260480	260485		0.189553
NC_000913	260485	260490		0.107573
NC_000913	260490	260495		0.111380
NC_000913	260495	260500		0.110059
NC_000913	260500	260505		0.097620
NC_000913	260505	260510		0.106756
NC_000913	260510	260515		0.097788
NC_000913	260515	260520		0.089980
NC_000913	260520	260525		0.242108
NC_000913	260525	260530		0.243547
NC_000913	260530	260535		0.183152
NC_000913	260535	260540		0.175394
NC_000913	260540	260545		0.153628
NC_000913	260545	260550		0.134521
NC_000913	260550	260555		0.153486
NC_000913	260555	260560		0.189730
NC_000913	260560	260565		0.242431
NC_000913	260565	260570		0.242279
NC_000913	260570	260575		0.289106
NC_000913	260575	260580		0.290457
NC_000913	260580	260585		0.373105
NC_000913	260585	260590		0.402112
NC_000913	260590	260595		0.293865
NC_000913	260595	260600		0.296761
NC_000913	260600	260605		0.183185
NC_000913	260605	260610		0.110401
NC_000913	260610	260615		0.116479
NC_000913	260615	260620		0.104506
NC_000913	260620	260625		0.122941
NC_000913	260625	260630		0.107001
NC_000913	260630	260635		0.092269
NC_000913	260635	260640		0.168333
NC_000913	260640	260645		0.162822
NC_000913	260645	260650		0.152950
NC_000913	260650	260655		0.134736
NC_000913	260655	260660		0.115051
NC_000913	260660	260665		0.069833
NC_000913	260665	260670		0.120169
NC_000913	260670	260675		0.056532
NC_000913	260675	260680		0.044674
NC_000913	260680	260685		0.036647
NC_000913	260685	260690		0.038340
NC_000913	260690	260695		0.047752
NC_000913	260695	260700		0.054145
NC_000913	260700	260705		0.064219
NC_000913	260705	260710		0.074602
NC_000913	260710	260715		0.024586
NC_000913	260715	260720		0.014014
NC_000913	260720	260725		0.018200
NC_000913	260725	260730		0.019358
NC_000913	260730	260735		0.034037
NC_000913	260735	260740		0.026430
NC_000913	260740	260745		0.032615
NC_000913	260745	260750		0.036551
NC_000913	260750	260755		0.038216
NC_000913	260755	260760		0.035556
NC_000913	260760	260765		0.043463
NC_000913	260765	260770		0.409844
NC_000913	260770	260775		1.067032
NC_000913	260775	260780		0.605062
NC_000913	260780	260785		0.450063
NC_000913	260785	260790		0.109448
NC_000913	260790	260795		0.018900
NC_000913	260795	260800		0.010420
NC_000913	260800	260805		0.008886
NC_000913	260805	260810		0.010688
NC_000913	260810	260815		0.011283
NC_000913	260815	260820		0.008955
NC_000913	260820	260825		0.028353
NC_000913	260825	260830		0.055944
NC_000913	260830	260835		0.052710
NC_000913	260835	260840		0.022562
NC_000913	260840	260845		0.035371
NC_000913	260845	260850		0.068661
NC_000913	260850	260855		0.069414
NC_000913	260855	260860		0.071420
NC_000913	260860	260865		0.074420
NC_000913	260865	260870		0.119242
NC_000913	260870	260875		0.111584
NC_000913	260875	260880		0.060578
NC_000913	260880	260885		0.049180
NC_000913	260885	260890		0.063530
NC_000913	260890	260895		0.070322
NC_000913	260895	260900		0.088100
NC_000913	260900	260905		0.044263
NC_000913	260905	260910		0.052081
NC_000913	260910	260915		0.042884
NC_000913	260915	260920		0.076193
NC_000913	260920	260925		0.098945
NC_000913	260925	260930		0.108460
NC_000913	260930	260935		0.086171
NC_000913	260935	260940		0.087869
NC_000913	260940	260945		0.070837
NC_000913	260945	260950		0.061300
NC_000913	260950	260955		0.077609
NC_000913	260955	260960		0.513204
NC_000913	260960	260965		0.515509
NC_000913	260965	260970		0.395772
NC_000913	260970	260975		0.182909
NC_000913	260975	260980		0.108211
NC_000913	260980	260985		0.104765
NC_000913	260985	260990		0.131944
NC_000913	260990	260995		0.136717
NC_000913	260995	261000		0.131869
NC_000913	261000	261005		0.128508
NC_000913	261005	261010		0.174677
NC_000913	261010	261015		0.224377
NC_000913	261015	261020		0.187294
NC_000913	261020	261025		0.233782
NC_000913	261025	261030		0.251133
NC_000913	261030	261035		0.171976
NC_000913	261035	261040		0.103088
NC_000913	261040	261045		0.083141
NC_000913	261045	261050		0.087063
NC_000913	261050	261055		0.084066
NC_000913	261055	261060		0.090491
NC_000913	261060	261065		0.113313
NC_000913	261065	261070		0.122635
NC_000913	261070	261075		0.245648
NC_000913	261075	261080		0.158613
NC_000913	261080	261085		0.146863
NC_000913	261085	261090		0.151332
NC_000913	261090	261095		0.106932
NC_000913	261095	261100		0.090178
NC_000913	261100	261105		0.068555
NC_000913	261105	261110		0.082203
NC_000913	261110	261115		0.064529
NC_000913	261115	261120		0.115636
NC_000913	261120	261125		0.140464
NC_000913	261125	261130		0.071774
NC_000913	261130	261135		0.074319
NC_000913	261135	261140		0.047502
NC_000913	261140	261145		0.068305
NC_000913	261145	261150		0.056258
NC_000913	261150	261155		0.076872
NC_000913	261155	261160		0.118385
NC_000913	261160	261165		0.138574
NC_000913	261165	261170		0.151922
NC_000913	261170	261175		0.129147
NC_000913	261175	261180		0.159300
NC_000913	261180	261185		0.174325
NC_000913	261185	261190		0.099993
NC_000913	261190	261195		0.095207
NC_000913	261195	261200		0.074913
NC_000913	261200	261205		0.076277
NC_000913	261205	261210		0.067794
NC_000913	261210	261215		0.075923
NC_000913	261215	261220		0.095605
NC_000913	261220	261225		0.162762
NC_000913	261225	261230		0.159366
NC_000913	261230	261235		0.174924
NC_000913	261235	261240		0.092738
NC_000913	261240	261245		0.087620
NC_000913	261245	261250		0.067737
NC_000913	261250	261255		0.068170
NC_000913	261255	261260		0.062935
NC_000913	261260	261265		0.059593
NC_000913	261265	261270		0.072929
NC_000913	261270	261275		0.103381
NC_000913	261275	261280		0.118512
NC_000913	261280	261285		0.208374
NC_000913	261285	261290		0.074451
NC_000913	261290	261295		0.014394
NC_000913	261295	261300		0.017324
NC_000913	261300	261305		0.027586
NC_000913	261305	261310		0.029081
NC_000913	261310	261315		0.025537
NC_000913	261315	261320		0.025790
NC_000913	261320	261325		0.078861
NC_000913	261325	261330		0.048916
NC_000913	261330	261335		0.054202
NC_000913	261335	261340		0.107698
NC_000913	261340	261345		0.146627
NC_000913	261345	261350		0.183038
NC_000913	261350	261355		0.168092
NC_000913	261355	261360		0.175958
NC_000913	261360	261365		0.168614
NC_000913	261365	261370		0.158780
NC_000913	261370	261375		0.136026
NC_000913	261375	261380		0.191169
NC_000913	261380	261385		0.317250
NC_000913	261385	261390		0.314513
NC_000913	261390	261395		0.532675
NC_000913	261395	261400		0.296039
NC_000913	261400	261405		0.317234
NC_000913	261405	261410		0.244166
NC_000913	261410	261415		0.420435
NC_000913	261415	261420		0.480099
NC_000913	261420	261425		0.517164
NC_000913	261425	261430		0.545031
NC_000913	261430	261435		0.463035
NC_000913	261435	261440		0.504863
NC_000913	261440	261445		0.411792
NC_000913	261445	261450		0.469899
NC_000913	261450	261455		0.657806
NC_000913	261455	261460		0.647013
NC_000913	261460	261465		0.653643
NC_000913	261465	261470		0.557502
NC_000913	261470	261475		0.405356
NC_000913	261475	261480		0.675705
NC_000913	261480	261485		0.537912
NC_000913	261485	261490		0.188479
NC_000913	261490	261495		0.172777
NC_000913	261495	261500		0.092639
NC_000913	261500	261505		0.098673
NC_000913	261505	261510		0.097682
NC_000913	261510	261515		0.077718
NC_000913	261515	261520		0.080410
NC_000913	261520	261525		0.080205
NC_000913	261525	261530		0.092033
NC_000913	261530	261535		0.076066
NC_000913	261535	261540		0.106858
NC_000913	261540	261545		0.144104
NC_000913	261545	261550		0.635415
NC_000913	261550	261555		0.453973
NC_000913	261555	261560		0.406978
NC_000913	261560	261565		0.328567
NC_000913	261565	261570		0.378321
NC_000913	261570	261575		0.306524
NC_000913	261575	261580		0.311506
NC_000913	261580	261585		0.321125
NC_000913	261585	261590		0.322896
NC_000913	261590	261595		0.328055
NC_000913	261595	261600		0.308390
NC_000913	261600	261605		0.616422
NC_000913	261605	261610		0.442292
NC_000913	261610	261615		0.495042
NC_000913	261615	261620		0.557639
NC_000913	261620	261625		0.578915
NC_000913	261625	261630		0.597694
NC_000913	261630	261635		0.330263
NC_000913	261635	261640		0.395160
NC_000913	261640	261645		0.425875
NC_000913	261645	261650		0.481105
NC_000913	261650	261655		0.454523
NC_000913	261655	261660		0.642760
NC_000913	261660	261665		0.672646
NC_000913	261665	261670		0.668947
NC_000913	261670	261675		0.829174
NC_000913	261675	261680		0.915243
NC_000913	261680	261685		0.712288
NC_000913	261685	261690		0.592504
NC_000913	261690	261695		0.764260
NC_000913	261695	261700		0.593582
NC_000913	261700	261705		0.544717
NC_000913	261705	261710		0.418005
NC_000913	261710	261715		0.371000
NC_000913	261715	261720		0.354936
NC_000913	261720	261725		0.273864
NC_000913	261725	261730		0.289304
NC_000913	261730	261735		0.270236
NC_000913	261735	261740		0.321653
NC_000913	261740	261745		0.390315
NC_000913	261745	261750		0.351346
NC_000913	261750	261755		0.361319
NC_000913	261755	261760		0.324164
NC_000913	261760	261765		0.340408
NC_000913	261765	261770		0.292295
NC_000913	261770	261775		0.337826
NC_000913	261775	261780		0.294595
NC_000913	261780	261785		0.436434
NC_000913	261785	261790		0.301782
NC_000913	261790	261795		0.271621
NC_000913	261795	261800		0.255305
NC_000913	261800	261805		0.211341
NC_000913	261805	261810		0.205286
NC_000913	261810	261815		0.214595
NC_000913	261815	261820		0.235977
NC_000913	261820	261825		0.272210
NC_000913	261825	261830		0.299532
NC_000913	261830	261835		0.391645
NC_000913	261835	261840		0.330033
NC_000913	261840	261845		0.278658
NC_000913	261845	261850		0.329780
NC_000913	261850	261855		0.109271
NC_000913	261855	261860		0.085748
NC_000913	261860	261865		0.012937
NC_000913	261865	261870		0.012120
NC_000913	261870	261875		0.011305
NC_000913	261875	261880		0.023452
NC_000913	261880	261885		0.019559
NC_000913	261885	261890		0.056637
NC_000913	261890	261895		0.168053
NC_000913	261895	261900		0.166223
NC_000913	261900	261905		0.201862
NC_000913	261905	261910		0.225858
NC_000913	261910	261915		0.249660
NC_000913	261915	261920		0.258391
NC_000913	261920	261925		0.184538
NC_000913	261925	261930		0.115511
NC_000913	261930	261935		0.086137
NC_000913	261935	261940		0.081169
NC_000913	261940	261945		0.084231
NC_000913	261945	261950		0.069052
NC_000913	261950	261955		0.088710
NC_000913	261955	261960		0.105692
NC_000913	261960	261965		0.130259
NC_000913	261965	261970		0.185230
NC_000913	261970	261975		0.223318
NC_000913	261975	261980		0.495674
NC_000913	261980	261985		0.285508
NC_000913	261985	261990		0.354717
NC_000913	261990	261995		0.354675
NC_000913	261995	262000		0.360872
NC_000913	262000	262005		0.362669
NC_000913	262005	262010		0.325851
NC_000913	262010	262015		0.280949
NC_000913	262015	262020		0.301101
NC_000913	262020	262025		0.289288
NC_000913	262025	262030		0.334452
NC_000913	262030	262035		0.320147
NC_000913	262035	262040		0.301185
NC_000913	262040	262045		0.157187
NC_000913	262045	262050		0.164146
NC_000913	262050	262055		0.156283
NC_000913	262055	262060		0.157074
NC_000913	262060	262065		0.134571
NC_000913	262065	262070		0.144714
NC_000913	262070	262075		0.456880
NC_000913	262075	262080		0.975818
NC_000913	262080	262085		0.686066
NC_000913	262085	262090		0.203600
NC_000913	262090	262095		0.211849
NC_000913	262095	262100		0.262057
NC_000913	262100	262105		0.289320
NC_000913	262105	262110		0.319547
NC_000913	262110	262115		0.319116
NC_000913	262115	262120		0.439294
NC_000913	262120	262125		1.717122
NC_000913	262125	262130		1.555464
NC_000913	262130	262135		1.522267
NC_000913	262135	262140		1.666400
NC_000913	262140	262145		0.884818
NC_000913	262145	262150		0.665315
NC_000913	262150	262155		0.702149
NC_000913	262155	262160		0.780912
NC_000913	262160	262165		1.042558
NC_000913	262165	262170		1.007812
NC_000913	262170	262175		1.110554
NC_000913	262175	262180		1.049896
NC_000913	262180	262185		0.915850
NC_000913	262185	262190		0.803001
NC_000913	262190	262195		0.624887
NC_000913	262195	262200		0.508688
NC_000913	262200	262205		0.537670
NC_000913	262205	262210		0.687776
NC_000913	262210	262215		0.685000
NC_000913	262215	262220		0.678417
NC_000913	262220	262225		0.069764
NC_000913	262225	262230		0.026455
NC_000913	262230	262235		0.051027
NC_000913	262235	262240		0.039702
NC_000913	262240	262245		0.038964
NC_000913	262245	262250		0.046849
NC_000913	262250	262255		0.045829
NC_000913	262255	262260		0.036577
NC_000913	262260	262265		0.033832
NC_000913	262265	262270		0.059156
NC_000913	262270	262275		0.108633
NC_000913	262275	262280		0.139687
NC_000913	262280	262285		0.167452
NC_000913	262285	262290		0.174448
NC_000913	262290	262295		0.008782
NC_000913	262295	262300		0.003599
NC_000913	262300	262305		0.002916
NC_000913	262305	262310		0.005120
NC_000913	262310	262315		0.006010
NC_000913	262315	262320		0.005260
NC_000913	262320	262325		0.011861
NC_000913	262325	262330		0.047236
NC_000913	262330	262335		0.080604
NC_000913	262335	262340		0.124203
NC_000913	262340	262345		0.161832
NC_000913	262345	262350		0.178906
NC_000913	262350	262355		0.424122
NC_000913	262355	262360		0.693375
NC_000913	262360	262365		0.800457
NC_000913	262365	262370		0.677340
NC_000913	262370	262375		0.705476
NC_000913	262375	262380		0.682446
NC_000913	262380	262385		0.695559
NC_000913	262385	262390		0.650775
NC_000913	262390	262395		0.613229
NC_000913	262395	262400		0.670515
NC_000913	262400	262405		0.662563
NC_000913	262405	262410		0.659177
NC_000913	262410	262415		0.493843
NC_000913	262415	262420		0.176566
NC_000913	262420	262425		0.094335
NC_000913	262425	262430		0.065201
NC_000913	262430	262435		0.020525
NC_000913	262435	262440		0.017614
NC_000913	262440	262445		0.010345
NC_000913	262445	262450		0.007003
NC_000913	262450	262455		0.012859
NC_000913	262455	262460		0.016650
NC_000913	262460	262465		0.024388
NC_000913	262465	262470		0.049242
NC_000913	262470	262475		0.043648
NC_000913	262475	262480		0.039188
NC_000913	262480	262485		0.052902
NC_000913	262485	262490		0.072119
NC_000913	262490	262495		0.079078
NC_000913	262495	262500		0.048609
NC_000913	262500	262505		0.092190
NC_000913	262505	262510		0.258254
NC_000913	262510	262515		0.345483
NC_000913	262515	262520		0.290801
NC_000913	262520	262525		0.198904
NC_000913	262525	262530		0.179173
NC_000913	262530	262535		0.183851
NC_000913	262535	262540		0.281826
NC_000913	262540	262545		0.243107
NC_000913	262545	262550		0.345066
NC_000913	262550	262555		0.408561
NC_000913	262555	262560		0.389365
NC_000913	262560	262565		0.344120
NC_000913	262565	262570		0.306900
NC_000913	262570	262575		0.176080
NC_000913	262575	262580		0.245501
NC_000913	262580	262585		0.211064
NC_000913	262585	262590		0.115012
NC_000913	262590	262595		0.093102
NC_000913	262595	262600		0.148379
NC_000913	262600	262605		0.231218
NC_000913	262605	262610		0.391993
NC_000913	262610	262615		0.433049
NC_000913	262615	262620		0.413787
NC_000913	262620	262625		0.641125
NC_000913	262625	262630		0.773403
NC_000913	262630	262635		0.830802
NC_000913	262635	262640		0.829083
NC_000913	262640	262645		0.923521
NC_000913	262645	262650		1.040072
NC_000913	262650	262655		0.912703
NC_000913	262655	262660		1.019882
NC_000913	262660	262665		1.292314
NC_000913	262665	262670		1.382740
NC_000913	262670	262675		0.951492
NC_000913	262675	262680		0.888053
NC_000913	262680	262685		0.732195
NC_000913	262685	262690		0.705453
NC_000913	262690	262695		0.496321
NC_000913	262695	262700		0.412307
NC_000913	262700	262705		0.372911
NC_000913	262705	262710		0.293433
NC_000913	262710	262715		0.281555
NC_000913	262715	262720		0.189606
NC_000913	262720	262725		0.147990
NC_000913	262725	262730		0.094971
NC_000913	262730	262735		0.096242
NC_000913	262735	262740		0.075912
NC_000913	262740	262745		0.120831
NC_000913	262745	262750		0.127288
NC_000913	262750	262755		0.222519
NC_000913	262755	262760		0.201584
NC_000913	262760	262765		0.327306
NC_000913	262765	262770		0.392786
NC_000913	262770	262775		0.394914
NC_000913	262775	262780		0.477755
NC_000913	262780	262785		0.515551
NC_000913	262785	262790		0.771114
NC_000913	262790	262795		0.523321
NC_000913	262795	262800		1.864060
NC_000913	262800	262805		1.722313
NC_000913	262805	262810		0.901608
NC_000913	262810	262815		0.832151
NC_000913	262815	262820		0.833162
NC_000913	262820	262825		0.773064
NC_000913	262825	262830		0.740211
NC_000913	262830	262835		0.727311
NC_000913	262835	262840		0.720083
NC_000913	262840	262845		0.731754
NC_000913	262845	262850		0.847143
NC_000913	262850	262855		1.009364
NC_000913	262855	262860		0.903615
NC_000913	262860	262865		1.120164
NC_000913	262865	262870		1.414342
NC_000913	262870	262875		1.818211
NC_000913	262875	262880		3.127187
NC_000913	262880	262885		7.406219
NC_000913	262885	262890		8.681792
NC_000913	262890	262895		10.552415
NC_000913	262895	262900		11.004518
NC_000913	262900	262905		11.981614
NC_000913	262905	262910		12.971022
NC_000913	262910	262915		14.896915
NC_000913	262915	262920		15.514604
NC_000913	262920	262925		16.608366
NC_000913	262925	262930		14.757309
NC_000913	262930	262935		15.445523
NC_000913	262935	262940		13.001761
NC_000913	262940	262945		14.151758
NC_000913	262945	262950		14.391873
NC_000913	262950	262955		14.555791
NC_000913	262955	262960		14.343943
NC_000913	262960	262965		14.561298
NC_000913	262965	262970		13.914303
NC_000913	262970	262975		13.356044
NC_000913	262975	262980		8.290698
NC_000913	262980	262985		6.164881
NC_000913	262985	262990		5.807763
NC_000913	262990	262995		4.863616
NC_000913	262995	263000		4.603134
NC_000913	263000	263005		3.991216
NC_000913	263005	263010		1.966070
NC_000913	263010	263015		1.565208
NC_000913	263015	263020		1.202391
NC_000913	263020	263025		0.808917
NC_000913	263025	263030		0.768538
NC_000913	263030	263035		0.777001
NC_000913	263035	263040		0.399825
NC_000913	263040	263045		0.236779
NC_000913	263045	263050		0.188371
NC_000913	263050	263055		0.140453
NC_000913	263055	263060		0.125052
NC_000913	263060	263065		0.142314
NC_000913	263065	263070		0.212098
NC_000913	263070	263075		0.201728
NC_000913	263075	263080		0.258143
NC_000913	263080	263085		0.244226
NC_000913	263085	263090		0.249377
NC_000913	263090	263095		0.259891
NC_000913	263095	263100		0.348501
NC_000913	263100	263105		0.331843
NC_000913	263105	263110		0.295137
NC_000913	263110	263115		0.245768
NC_000913	263115	263120		0.295654
NC_000913	263120	263125		0.226418
NC_000913	263125	263130		0.176861
NC_000913	263130	263135		0.148236
NC_000913	263135	263140		0.130946
NC_000913	263140	263145		0.105788
NC_000913	263145	263150		0.194296
NC_000913	263150	263155		0.194090
NC_000913	263155	263160		0.335935
NC_000913	263160	263165		0.236364
NC_000913	263165	263170		0.178130
NC_000913	263170	263175		0.148522
NC_000913	263175	263180		0.092607
NC_000913	263180	263185		0.070073
NC_000913	263185	263190		0.105056
NC_000913	263190	263195		0.084670
NC_000913	263195	263200		0.153940
NC_000913	263200	263205		0.240632
NC_000913	263205	263210		0.360377
NC_000913	263210	263215		0.504126
NC_000913	263215	263220		0.689099
NC_000913	263220	263225		1.052060
NC_000913	263225	263230		0.694166
NC_000913	263230	263235		0.544477
NC_000913	263235	263240		0.348320
NC_000913	263240	263245		0.146721
NC_000913	263245	263250		0.156921
NC_000913	263250	263255		0.155506
NC_000913	263255	263260		0.122430
NC_000913	263260	263265		0.126001
NC_000913	263265	263270		0.127811
NC_000913	263270	263275		0.385047
NC_000913	263275	263280		0.425289
NC_000913	263280	263285		0.285103
NC_000913	263285	263290		0.269729
NC_000913	263290	263295		0.324888
NC_000913	263295	263300		0.340757
NC_000913	263300	263305		0.406034
NC_000913	263305	263310		0.568812
NC_000913	263310	263315		0.495725
NC_000913	263315	263320		0.530463
NC_000913	263320	263325		0.628826
NC_000913	263325	263330		0.660334
NC_000913	263330	263335		0.933684
NC_000913	263335	263340		0.765984
NC_000913	263340	263345		0.766281
NC_000913	263345	263350		0.714681
NC_000913	263350	263355		0.470681
NC_000913	263355	263360		0.495254
NC_000913	263360	263365		0.370078
NC_000913	263365	263370		0.355400
NC_000913	263370	263375		0.339413
NC_000913	263375	263380		0.285431
NC_000913	263380	263385		0.296160
NC_000913	263385	263390		0.318788
NC_000913	263390	263395		0.316688
NC_000913	263395	263400		0.292825
NC_000913	263400	263405		0.312280
NC_000913	263405	263410		1.177309
NC_000913	263410	263415		0.435162
NC_000913	263415	263420		0.364723
NC_000913	263420	263425		0.283087
NC_000913	263425	263430		0.268708
NC_000913	263430	263435		0.117011
NC_000913	263435	263440		0.109010
NC_000913	263440	263445		0.094074
NC_000913	263445	263450		0.273349
NC_000913	263450	263455		0.119241
NC_000913	263455	263460		0.159865
NC_000913	263460	263465		0.096055
NC_000913	263465	263470		0.085418
NC_000913	263470	263475		0.074710
NC_000913	263475	263480		0.082433
NC_000913	263480	263485		0.073280
NC_000913	263485	263490		0.087494
NC_000913	263490	263495		0.082894
NC_000913	263495	263500		0.088769
NC_000913	263500	263505		0.069992
NC_000913	263505	263510		0.063826
NC_000913	263510	263515		0.100414
NC_000913	263515	263520		0.236960
NC_000913	263520	263525		0.259137
NC_000913	263525	263530		0.207621
NC_000913	263530	263535		0.202353
NC_000913	263535	263540		0.173804
NC_000913	263540	263545		0.226923
NC_000913	263545	263550		0.241926
NC_000913	263550	263555		0.249109
NC_000913	263555	263560		0.778756
NC_000913	263560	263565		0.343179
NC_000913	263565	263570		0.180459
NC_000913	263570	263575		0.181541
NC_000913	263575	263580		0.216361
NC_000913	263580	263585		0.262969
NC_000913	263585	263590		0.270719
NC_000913	263590	263595		0.326631
NC_000913	263595	263600		0.806924
NC_000913	263600	263605		0.946574
NC_000913	263605	263610		0.496418
NC_000913	263610	263615		0.369755
NC_000913	263615	263620		0.380289
NC_000913	263620	263625		0.358426
NC_000913	263625	263630		0.205960
NC_000913	263630	263635		0.131918
NC_000913	263635	263640		0.089432
NC_000913	263640	263645		0.076907
NC_000913	263645	263650		0.074919
NC_000913	263650	263655		0.124835
NC_000913	263655	263660		0.122538
NC_000913	263660	263665		0.162993
NC_000913	263665	263670		0.145096
NC_000913	263670	263675		0.180135
NC_000913	263675	263680		0.179584
NC_000913	263680	263685		0.195933
NC_000913	263685	263690		0.236953
NC_000913	263690	263695		0.275509
NC_000913	263695	263700		0.454558
NC_000913	263700	263705		0.457029
NC_000913	263705	263710		0.578892
NC_000913	263710	263715		0.572202
NC_000913	263715	263720		0.763087
NC_000913	263720	263725		0.437181
NC_000913	263725	263730		0.288813
NC_000913	263730	263735		0.251584
NC_000913	263735	263740		0.223376
NC_000913	263740	263745		0.272822
NC_000913	263745	263750		0.232860
NC_000913	263750	263755		0.334015
NC_000913	263755	263760		0.475451
NC_000913	263760	263765		0.571886
NC_000913	263765	263770		0.644968
NC_000913	263770	263775		0.667470
NC_000913	263775	263780		0.615542
NC_000913	263780	263785		0.507900
NC_000913	263785	263790		0.412799
NC_000913	263790	263795		0.378345
NC_000913	263795	263800		0.335607
NC_000913	263800	263805		0.359360
NC_000913	263805	263810		0.254213
NC_000913	263810	263815		0.277330
NC_000913	263815	263820		0.303363
NC_000913	263820	263825		0.258460
NC_000913	263825	263830		0.332355
NC_000913	263830	263835		0.450815
NC_000913	263835	263840		0.635880
NC_000913	263840	263845		0.789493
NC_000913	263845	263850		0.217467
NC_000913	263850	263855		0.190832
NC_000913	263855	263860		0.234342
NC_000913	263860	263865		0.378309
NC_000913	263865	263870		0.350449
NC_000913	263870	263875		0.366752
NC_000913	263875	263880		0.424648
NC_000913	263880	263885		0.667491
NC_000913	263885	263890		0.458268
NC_000913	263890	263895		0.205112
NC_000913	263895	263900		0.309943
NC_000913	263900	263905		0.321376
NC_000913	263905	263910		0.462287
NC_000913	263910	263915		0.509129
NC_000913	263915	263920		0.514883
NC_000913	263920	263925		0.817670
NC_000913	263925	263930		0.652725
NC_000913	263930	263935		0.728963
NC_000913	263935	263940		0.808477
NC_000913	263940	263945		1.070236
NC_000913	263945	263950		1.177399
NC_000913	263950	263955		1.165874
NC_000913	263955	263960		1.271821
NC_000913	263960	263965		1.311187
NC_000913	263965	263970		1.282068
NC_000913	263970	263975		1.378500
NC_000913	263975	263980		1.242864
NC_000913	263980	263985		0.714838
NC_000913	263985	263990		0.654863
NC_000913	263990	263995		0.629363
NC_000913	263995	264000		0.544556
NC_000913	264000	264005		0.608611
NC_000913	264005	264010		0.628109
NC_000913	264010	264015		0.490117
NC_000913	264015	264020		0.598386
NC_000913	264020	264025		0.714249
NC_000913	264025	264030		0.644286
NC_000913	264030	264035		0.620801
NC_000913	264035	264040		0.602888
NC_000913	264040	264045		0.703981
NC_000913	264045	264050		0.687059
NC_000913	264050	264055		0.599480
NC_000913	264055	264060		0.619716
NC_000913	264060	264065		0.580371
NC_000913	264065	264070		0.593460
NC_000913	264070	264075		0.629636
NC_000913	264075	264080		0.630213
NC_000913	264080	264085		0.619742
NC_000913	264085	264090		0.572726
NC_000913	264090	264095		0.518940
NC_000913	264095	264100		0.438444
NC_000913	264100	264105		0.497331
NC_000913	264105	264110		0.463005
NC_000913	264110	264115		0.338760
NC_000913	264115	264120		0.400577
NC_000913	264120	264125		0.583805
NC_000913	264125	264130		0.695082
NC_000913	264130	264135		0.695251
NC_000913	264135	264140		0.726970
NC_000913	264140	264145		0.655233
NC_000913	264145	264150		0.730207
NC_000913	264150	264155		0.770631
NC_000913	264155	264160		0.695161
NC_000913	264160	264165		0.595088
NC_000913	264165	264170		0.782993
NC_000913	264170	264175		0.780462
NC_000913	264175	264180		0.950914
NC_000913	264180	264185		1.228792
NC_000913	264185	264190		1.289912
NC_000913	264190	264195		1.395387
NC_000913	264195	264200		1.937164
NC_000913	264200	264205		2.426290
NC_000913	264205	264210		2.303932
NC_000913	264210	264215		2.248103
NC_000913	264215	264220		1.760846
NC_000913	264220	264225		2.100139
NC_000913	264225	264230		1.673226
NC_000913	264230	264235		1.578153
NC_000913	264235	264240		1.066247
NC_000913	264240	264245		0.938829
NC_000913	264245	264250		0.861685
NC_000913	264250	264255		1.272771
NC_000913	264255	264260		0.903018
NC_000913	264260	264265		0.690792
NC_000913	264265	264270		0.624731
NC_000913	264270	264275		0.458198
NC_000913	264275	264280		0.343729
NC_000913	264280	264285		0.330502
NC_000913	264285	264290		0.212186
NC_000913	264290	264295		0.105957
NC_000913	264295	264300		0.086974
NC_000913	264300	264305		0.108083
NC_000913	264305	264310		0.164244
NC_000913	264310	264315		0.206039
NC_000913	264315	264320		0.186923
NC_000913	264320	264325		0.169905
NC_000913	264325	264330		0.480154
NC_000913	264330	264335		0.454130
NC_000913	264335	264340		0.413316
NC_000913	264340	264345		0.419084
NC_000913	264345	264350		0.367001
NC_000913	264350	264355		0.326037
NC_000913	264355	264360		0.333667
NC_000913	264360	264365		0.308869
NC_000913	264365	264370		0.315394
NC_000913	264370	264375		0.322760
NC_000913	264375	264380		0.242006
NC_000913	264380	264385		0.227161
NC_000913	264385	264390		0.199567
NC_000913	264390	264395		0.150073
NC_000913	264395	264400		0.127807
NC_000913	264400	264405		0.120006
NC_000913	264405	264410		0.106805
NC_000913	264410	264415		0.163320
NC_000913	264415	264420		0.071513
NC_000913	264420	264425		0.078842
NC_000913	264425	264430		0.073722
NC_000913	264430	264435		0.074721
NC_000913	264435	264440		0.076300
NC_000913	264440	264445		0.092320
NC_000913	264445	264450		0.106836
NC_000913	264450	264455		0.133825
NC_000913	264455	264460		0.123775
NC_000913	264460	264465		0.133809
NC_000913	264465	264470		0.110877
NC_000913	264470	264475		0.124071
NC_000913	264475	264480		0.138894
NC_000913	264480	264485		0.113894
NC_000913	264485	264490		0.087039
NC_000913	264490	264495		0.160184
NC_000913	264495	264500		0.090612
NC_000913	264500	264505		0.088324
NC_000913	264505	264510		0.101180
NC_000913	264510	264515		0.075621
NC_000913	264515	264520		0.109781
NC_000913	264520	264525		0.172798
NC_000913	264525	264530		0.421065
NC_000913	264530	264535		0.480508
NC_000913	264535	264540		0.593813
NC_000913	264540	264545		0.576154
NC_000913	264545	264550		0.602710
NC_000913	264550	264555		0.229616
NC_000913	264555	264560		0.172185
NC_000913	264560	264565		0.139195
NC_000913	264565	264570		0.149049
NC_000913	264570	264575		0.157885
NC_000913	264575	264580		0.168091
NC_000913	264580	264585		0.310226
NC_000913	264585	264590		0.549309
NC_000913	264590	264595		0.755249
NC_000913	264595	264600		0.847987
NC_000913	264600	264605		0.999988
NC_000913	264605	264610		1.027809
NC_000913	264610	264615		1.001857
NC_000913	264615	264620		1.058507
NC_000913	264620	264625		1.144420
NC_000913	264625	264630		1.034689
NC_000913	264630	264635		1.180143
NC_000913	264635	264640		1.240232
NC_000913	264640	264645		1.273447
NC_000913	264645	264650		1.343540
NC_000913	264650	264655		1.422190
NC_000913	264655	264660		1.318509
NC_000913	264660	264665		1.408386
NC_000913	264665	264670		1.306001
NC_000913	264670	264675		1.248601
NC_000913	264675	264680		1.156276
NC_000913	264680	264685		0.861011
NC_000913	264685	264690		0.764021
NC_000913	264690	264695		0.786679
NC_000913	264695	264700		0.704054
NC_000913	264700	264705		0.728777
NC_000913	264705	264710		0.846312
NC_000913	264710	264715		0.868014
NC_000913	264715	264720		0.724286
NC_000913	264720	264725		0.651162
NC_000913	264725	264730		0.384431
NC_000913	264730	264735		0.234981
NC_000913	264735	264740		0.200246
NC_000913	264740	264745		0.194922
NC_000913	264745	264750		0.178754
NC_000913	264750	264755		0.157391
NC_000913	264755	264760		0.102242
NC_000913	264760	264765		0.122014
NC_000913	264765	264770		0.115310
NC_000913	264770	264775		0.105327
NC_000913	264775	264780		0.102257
NC_000913	264780	264785		0.098368
NC_000913	264785	264790		0.105536
NC_000913	264790	264795		0.123807
NC_000913	264795	264800		0.107893
NC_000913	264800	264805		0.134466
NC_000913	264805	264810		0.155448
NC_000913	264810	264815		0.151477
NC_000913	264815	264820		0.186449
NC_000913	264820	264825		0.200230
NC_000913	264825	264830		0.216841
NC_000913	264830	264835		0.343393
NC_000913	264835	264840		0.404088
NC_000913	264840	264845		0.590530
NC_000913	264845	264850		0.696003
NC_000913	264850	264855		0.636392
NC_000913	264855	264860		0.701527
NC_000913	264860	264865		0.976917
NC_000913	264865	264870		1.022038
NC_000913	264870	264875		1.099691
NC_000913	264875	264880		1.612361
NC_000913	264880	264885		1.601556
NC_000913	264885	264890		1.543980
NC_000913	264890	264895		1.223030
NC_000913	264895	264900		1.436738
NC_000913	264900	264905		1.283084
NC_000913	264905	264910		1.121045
NC_000913	264910	264915		1.254241
NC_000913	264915	264920		1.055561
NC_000913	264920	264925		0.827127
NC_000913	264925	264930		0.754791
NC_000913	264930	264935		0.579710
NC_000913	264935	264940		0.579415
NC_000913	264940	264945		0.693809
NC_000913	264945	264950		0.536119
NC_000913	264950	264955		0.523963
NC_000913	264955	264960		0.714869
NC_000913	264960	264965		0.692546
NC_000913	264965	264970		0.636374
NC_000913	264970	264975		0.693066
NC_000913	264975	264980		1.036869
NC_000913	264980	264985		0.905102
NC_000913	264985	264990		0.840278
NC_000913	264990	264995		0.882105
NC_000913	264995	265000		0.828127
NC_000913	265000	265005		0.807104
NC_000913	265005	265010		0.727977
NC_000913	265010	265015		0.620424
NC_000913	265015	265020		0.503628
NC_000913	265020	265025		0.529444
NC_000913	265025	265030		0.491329
NC_000913	265030	265035		0.475094
NC_000913	265035	265040		0.476312
NC_000913	265040	265045		0.415972
NC_000913	265045	265050		0.483115
NC_000913	265050	265055		0.583950
NC_000913	265055	265060		0.704414
NC_000913	265060	265065		0.677205
NC_000913	265065	265070		0.585788
NC_000913	265070	265075		0.522430
NC_000913	265075	265080		0.404962
NC_000913	265080	265085		0.366453
NC_000913	265085	265090		0.326203
NC_000913	265090	265095		0.254815
NC_000913	265095	265100		0.298361
NC_000913	265100	265105		0.243400
NC_000913	265105	265110		0.298410
NC_000913	265110	265115		0.268955
NC_000913	265115	265120		0.311394
NC_000913	265120	265125		0.252593
NC_000913	265125	265130		0.216997
NC_000913	265130	265135		0.156036
NC_000913	265135	265140		0.191009
NC_000913	265140	265145		0.196731
NC_000913	265145	265150		0.153679
NC_000913	265150	265155		0.235813
NC_000913	265155	265160		0.148604
NC_000913	265160	265165		0.085155
NC_000913	265165	265170		0.087919
NC_000913	265170	265175		0.053887
NC_000913	265175	265180		0.040131
NC_000913	265180	265185		0.039387
NC_000913	265185	265190		0.044561
NC_000913	265190	265195		0.047302
NC_000913	265195	265200		0.059799
NC_000913	265200	265205		0.147070
NC_000913	265205	265210		0.333186
NC_000913	265210	265215		0.566986
NC_000913	265215	265220		0.345361
NC_000913	265220	265225		0.185495
NC_000913	265225	265230		0.017972
NC_000913	265230	265235		0.018784
NC_000913	265235	265240		0.015256
NC_000913	265240	265245		0.015590
NC_000913	265245	265250		0.017241
NC_000913	265250	265255		0.021590
NC_000913	265255	265260		0.015614
NC_000913	265260	265265		0.349307
NC_000913	265265	265270		0.192563
NC_000913	265270	265275		0.195757
NC_000913	265275	265280		0.162761
NC_000913	265280	265285		0.164176
NC_000913	265285	265290		0.120636
NC_000913	265290	265295		0.140972
NC_000913	265295	265300		0.134121
NC_000913	265300	265305		0.103554
NC_000913	265305	265310		0.130443
NC_000913	265310	265315		0.160557
NC_000913	265315	265320		0.153103
NC_000913	265320	265325		0.139734
NC_000913	265325	265330		0.169501
NC_000913	265330	265335		0.105775
NC_000913	265335	265340		0.096754
NC_000913	265340	265345		0.108667
NC_000913	265345	265350		0.393646
NC_000913	265350	265355		0.469953
NC_000913	265355	265360		0.369309
NC_000913	265360	265365		0.327602
NC_000913	265365	265370		0.227747
NC_000913	265370	265375		0.188328
NC_000913	265375	265380		0.147081
NC_000913	265380	265385		0.133684
NC_000913	265385	265390		0.154235
NC_000913	265390	265395		0.140991
NC_000913	265395	265400		0.207021
NC_000913	265400	265405		0.201386
NC_000913	265405	265410		0.199236
NC_000913	265410	265415		0.174733
NC_000913	265415	265420		0.479153
NC_000913	265420	265425		0.087461
NC_000913	265425	265430		0.046562
NC_000913	265430	265435		0.039989
NC_000913	265435	265440		0.023611
NC_000913	265440	265445		0.023907
NC_000913	265445	265450		0.024627
NC_000913	265450	265455		0.034328
NC_000913	265455	265460		0.056062
NC_000913	265460	265465		0.079725
NC_000913	265465	265470		0.355232
NC_000913	265470	265475		0.198610
NC_000913	265475	265480		0.264301
NC_000913	265480	265485		0.263794
NC_000913	265485	265490		0.272596
NC_000913	265490	265495		0.263498
NC_000913	265495	265500		0.247882
NC_000913	265500	265505		0.424406
NC_000913	265505	265510		0.388289
NC_000913	265510	265515		0.395460
NC_000913	265515	265520		0.388580
NC_000913	265520	265525		0.384943
NC_000913	265525	265530		0.443739
NC_000913	265530	265535		0.529478
NC_000913	265535	265540		0.582462
NC_000913	265540	265545		0.746890
NC_000913	265545	265550		1.002826
NC_000913	265550	265555		1.049370
NC_000913	265555	265560		0.695710
NC_000913	265560	265565		0.442970
NC_000913	265565	265570		0.457616
NC_000913	265570	265575		0.497246
NC_000913	265575	265580		0.487222
NC_000913	265580	265585		0.515619
NC_000913	265585	265590		0.522993
NC_000913	265590	265595		0.632223
NC_000913	265595	265600		0.950619
NC_000913	265600	265605		1.163657
NC_000913	265605	265610		1.277406
NC_000913	265610	265615		1.738846
NC_000913	265615	265620		1.442766
NC_000913	265620	265625		0.932069
NC_000913	265625	265630		0.459878
NC_000913	265630	265635		0.566768
NC_000913	265635	265640		0.533446
NC_000913	265640	265645		0.443577
NC_000913	265645	265650		0.415142
NC_000913	265650	265655		0.460056
NC_000913	265655	265660		0.426078
NC_000913	265660	265665		0.409001
NC_000913	265665	265670		0.433367
NC_000913	265670	265675		0.326786
NC_000913	265675	265680		0.286632
NC_000913	265680	265685		0.247353
NC_000913	265685	265690		0.234482
NC_000913	265690	265695		0.246803
NC_000913	265695	265700		0.279867
NC_000913	265700	265705		0.281827
NC_000913	265705	265710		0.292311
NC_000913	265710	265715		0.085655
NC_000913	265715	265720		0.078261
NC_000913	265720	265725		0.064291
NC_000913	265725	265730		0.071344
NC_000913	265730	265735		0.067601
NC_000913	265735	265740		0.109529
NC_000913	265740	265745		0.160091
NC_000913	265745	265750		0.458910
NC_000913	265750	265755		0.852384
NC_000913	265755	265760		0.813875
NC_000913	265760	265765		0.754343
NC_000913	265765	265770		0.642028
NC_000913	265770	265775		0.701104
NC_000913	265775	265780		0.675084
NC_000913	265780	265785		0.951489
NC_000913	265785	265790		0.936127
NC_000913	265790	265795		1.028775
NC_000913	265795	265800		1.230684
NC_000913	265800	265805		2.184454
NC_000913	265805	265810		2.088120
NC_000913	265810	265815		1.963460
NC_000913	265815	265820		1.224196
NC_000913	265820	265825		0.999285
NC_000913	265825	265830		1.091763
NC_000913	265830	265835		1.000278
NC_000913	265835	265840		0.772370
NC_000913	265840	265845		0.724098
NC_000913	265845	265850		0.595410
NC_000913	265850	265855		0.467344
NC_000913	265855	265860		0.408613
NC_000913	265860	265865		0.434475
NC_000913	265865	265870		0.546312
NC_000913	265870	265875		0.562825
NC_000913	265875	265880		0.590179
NC_000913	265880	265885		0.707058
NC_000913	265885	265890		0.988715
NC_000913	265890	265895		0.941660
NC_000913	265895	265900		0.884250
NC_000913	265900	265905		1.302223
NC_000913	265905	265910		0.659956
NC_000913	265910	265915		0.572186
NC_000913	265915	265920		0.495893
NC_000913	265920	265925		0.524493
NC_000913	265925	265930		0.542356
NC_000913	265930	265935		0.570302
NC_000913	265935	265940		0.836305
NC_000913	265940	265945		0.748201
NC_000913	265945	265950		0.523464
NC_000913	265950	265955		0.612663
NC_000913	265955	265960		0.702969
NC_000913	265960	265965		0.699788
NC_000913	265965	265970		0.891152
NC_000913	265970	265975		0.766938
NC_000913	265975	265980		0.613120
NC_000913	265980	265985		0.543776
NC_000913	265985	265990		0.629219
NC_000913	265990	265995		0.657128
NC_000913	265995	266000		0.652184
NC_000913	266000	266005		0.684406
NC_000913	266005	266010		0.521893
NC_000913	266010	266015		0.494496
NC_000913	266015	266020		0.361099
NC_000913	266020	266025		0.263352
NC_000913	266025	266030		0.252754
NC_000913	266030	266035		0.084138
NC_000913	266035	266040		0.089267
NC_000913	266040	266045		0.078291
NC_000913	266045	266050		0.051755
NC_000913	266050	266055		0.051929
NC_000913	266055	266060		0.052550
NC_000913	266060	266065		0.031104
NC_000913	266065	266070		0.019089
NC_000913	266070	266075		0.014629
NC_000913	266075	266080		0.009245
NC_000913	266080	266085		0.006896
NC_000913	266085	266090		0.027656
NC_000913	266090	266095		0.040089
NC_000913	266095	266100		0.052754
NC_000913	266100	266105		0.051167
NC_000913	266105	266110		0.052396
NC_000913	266110	266115		0.074416
NC_000913	266115	266120		0.036545
NC_000913	266120	266125		0.029371
NC_000913	266125	266130		0.042201
NC_000913	266130	266135		0.036254
NC_000913	266135	266140		0.029770
NC_000913	266140	266145		0.019935
NC_000913	266145	266150		0.015571
NC_000913	266150	266155		0.014573
NC_000913	266155	266160		0.011881
NC_000913	266160	266165		0.012058
NC_000913	266165	266170		0.009636
NC_000913	266170	266175		0.017036
NC_000913	266175	266180		0.022516
NC_000913	266180	266185		0.042725
NC_000913	266185	266190		0.057749
NC_000913	266190	266195		0.060546
NC_000913	266195	266200		0.153584
NC_000913	266200	266205		0.184508
NC_000913	266205	266210		0.212493
NC_000913	266210	266215		0.254928
NC_000913	266215	266220		0.260753
NC_000913	266220	266225		0.295882
NC_000913	266225	266230		0.312276
NC_000913	266230	266235		0.350938
NC_000913	266235	266240		0.498150
NC_000913	266240	266245		0.497376
NC_000913	266245	266250		1.488486
NC_000913	266250	266255		0.966464
NC_000913	266255	266260		1.358208
NC_000913	266260	266265		1.169096
NC_000913	266265	266270		1.355940
NC_000913	266270	266275		1.278377
NC_000913	266275	266280		1.299783
NC_000913	266280	266285		1.355082
NC_000913	266285	266290		2.071544
NC_000913	266290	266295		1.959676
NC_000913	266295	266300		1.949910
NC_000913	266300	266305		1.601409
NC_000913	266305	266310		1.324360
NC_000913	266310	266315		1.514928
NC_000913	266315	266320		1.559475
NC_000913	266320	266325		1.567707
NC_000913	266325	266330		1.537749
NC_000913	266330	266335		1.547432
NC_000913	266335	266340		1.681033
NC_000913	266340	266345		1.749875
NC_000913	266345	266350		1.316286
NC_000913	266350	266355		1.266884
NC_000913	266355	266360		1.316919
NC_000913	266360	266365		1.210675
NC_000913	266365	266370		1.014628
NC_000913	266370	266375		0.790511
NC_000913	266375	266380		0.799578
NC_000913	266380	266385		0.837307
NC_000913	266385	266390		0.709930
NC_000913	266390	266395		0.700827
NC_000913	266395	266400		0.584032
NC_000913	266400	266405		0.632962
NC_000913	266405	266410		0.828062
NC_000913	266410	266415		0.937824
NC_000913	266415	266420		1.125477
NC_000913	266420	266425		1.438433
NC_000913	266425	266430		1.175124
NC_000913	266430	266435		0.737350
NC_000913	266435	266440		0.673227
NC_000913	266440	266445		0.718386
NC_000913	266445	266450		0.700109
NC_000913	266450	266455		0.721595
NC_000913	266455	266460		0.851995
NC_000913	266460	266465		1.070032
NC_000913	266465	266470		0.879454
NC_000913	266470	266475		0.956473
NC_000913	266475	266480		1.088211
NC_000913	266480	266485		0.859782
NC_000913	266485	266490		0.836863
NC_000913	266490	266495		0.792119
NC_000913	266495	266500		0.742040
NC_000913	266500	266505		0.394499
NC_000913	266505	266510		0.342897
NC_000913	266510	266515		0.369775
NC_000913	266515	266520		0.327706
NC_000913	266520	266525		0.360717
NC_000913	266525	266530		0.352124
NC_000913	266530	266535		0.358530
NC_000913	266535	266540		0.331211
NC_000913	266540	266545		0.371809
NC_000913	266545	266550		0.288277
NC_000913	266550	266555		0.428464
NC_000913	266555	266560		0.343185
NC_000913	266560	266565		0.407283
NC_000913	266565	266570		0.511169
NC_000913	266570	266575		0.795764
NC_000913	266575	266580		1.086361
NC_000913	266580	266585		0.841014
NC_000913	266585	266590		0.746081
NC_000913	266590	266595		0.716808
NC_000913	266595	266600		0.929014
NC_000913	266600	266605		0.892203
NC_000913	266605	266610		0.983589
NC_000913	266610	266615		0.995717
NC_000913	266615	266620		1.233071
NC_000913	266620	266625		1.149007
NC_000913	266625	266630		1.119807
NC_000913	266630	266635		1.169378
NC_000913	266635	266640		1.119668
NC_000913	266640	266645		0.999602
NC_000913	266645	266650		0.894011
NC_000913	266650	266655		0.882288
NC_000913	266655	266660		0.786245
NC_000913	266660	266665		0.764353
NC_000913	266665	266670		0.713272
NC_000913	266670	266675		0.680282
NC_000913	266675	266680		0.817696
NC_000913	266680	266685		0.732571
NC_000913	266685	266690		0.565056
NC_000913	266690	266695		0.437941
NC_000913	266695	266700		0.307561
NC_000913	266700	266705		0.295442
NC_000913	266705	266710		0.188640
NC_000913	266710	266715		0.196351
NC_000913	266715	266720		0.177585
NC_000913	266720	266725		0.228956
NC_000913	266725	266730		0.269389
NC_000913	266730	266735		0.263739
NC_000913	266735	266740		0.248001
NC_000913	266740	266745		0.390122
NC_000913	266745	266750		1.070507
NC_000913	266750	266755		1.146543
NC_000913	266755	266760		0.717154
NC_000913	266760	266765		0.691242
NC_000913	266765	266770		0.624243
NC_000913	266770	266775		0.512901
NC_000913	266775	266780		0.428749
NC_000913	266780	266785		0.474074
NC_000913	266785	266790		0.762002
NC_000913	266790	266795		1.217444
NC_000913	266795	266800		1.826096
NC_000913	266800	266805		1.728469
NC_000913	266805	266810		1.676088
NC_000913	266810	266815		1.200770
NC_000913	266815	266820		0.806033
NC_000913	266820	266825		0.626019
NC_000913	266825	266830		0.605623
NC_000913	266830	266835		0.664881
NC_000913	266835	266840		0.782963
NC_000913	266840	266845		0.798131
NC_000913	266845	266850		0.773514
NC_000913	266850	266855		0.732260
NC_000913	266855	266860		0.849090
NC_000913	266860	266865		0.914418
NC_000913	266865	266870		0.765185
NC_000913	266870	266875		0.741875
NC_000913	266875	266880		0.570376
NC_000913	266880	266885		0.572234
NC_000913	266885	266890		0.479447
NC_000913	266890	266895		0.433056
NC_000913	266895	266900		0.522611
NC_000913	266900	266905		0.599870
NC_000913	266905	266910		0.658802
NC_000913	266910	266915		0.999911
NC_000913	266915	266920		1.553611
NC_000913	266920	266925		2.642416
NC_000913	266925	266930		3.102957
NC_000913	266930	266935		2.810903
NC_000913	266935	266940		2.849796
NC_000913	266940	266945		3.005372
NC_000913	266945	266950		3.326176
NC_000913	266950	266955		3.327990
NC_000913	266955	266960		3.586397
NC_000913	266960	266965		3.752965
NC_000913	266965	266970		4.390207
NC_000913	266970	266975		4.940779
NC_000913	266975	266980		5.601835
NC_000913	266980	266985		6.568527
NC_000913	266985	266990		6.925290
NC_000913	266990	266995		7.253638
NC_000913	266995	267000		6.855550
NC_000913	267000	267005		6.899471
NC_000913	267005	267010		7.091005
NC_000913	267010	267015		8.084140
NC_000913	267015	267020		5.056742
NC_000913	267020	267025		2.587266
NC_000913	267025	267030		2.402442
NC_000913	267030	267035		2.230230
NC_000913	267035	267040		2.035337
NC_000913	267040	267045		1.494102
NC_000913	267045	267050		1.399530
NC_000913	267050	267055		1.044952
NC_000913	267055	267060		1.060324
NC_000913	267060	267065		0.932152
NC_000913	267065	267070		1.084875
NC_000913	267070	267075		0.756605
NC_000913	267075	267080		0.865668
NC_000913	267080	267085		0.723860
NC_000913	267085	267090		0.705320
NC_000913	267090	267095		0.785938
NC_000913	267095	267100		0.881663
NC_000913	267100	267105		0.904520
NC_000913	267105	267110		1.010626
NC_000913	267110	267115		0.870762
NC_000913	267115	267120		0.703536
NC_000913	267120	267125		0.714695
NC_000913	267125	267130		0.529806
NC_000913	267130	267135		0.480806
NC_000913	267135	267140		0.390520
NC_000913	267140	267145		0.342249
NC_000913	267145	267150		0.282934
NC_000913	267150	267155		0.238552
NC_000913	267155	267160		0.099479
NC_000913	267160	267165		0.037132
NC_000913	267165	267170		0.043237
NC_000913	267170	267175		0.045345
NC_000913	267175	267180		0.037674
NC_000913	267180	267185		0.073589
NC_000913	267185	267190		0.111616
NC_000913	267190	267195		0.163486
NC_000913	267195	267200		0.222163
NC_000913	267200	267205		0.257991
NC_000913	267205	267210		0.311944
NC_000913	267210	267215		0.268147
NC_000913	267215	267220		0.256529
NC_000913	267220	267225		0.314075
NC_000913	267225	267230		0.331938
NC_000913	267230	267235		0.324485
NC_000913	267235	267240		0.347336
NC_000913	267240	267245		0.425788
NC_000913	267245	267250		0.589484
NC_000913	267250	267255		0.526921
NC_000913	267255	267260		0.920259
NC_000913	267260	267265		0.639798
NC_000913	267265	267270		0.645160
NC_000913	267270	267275		0.661614
NC_000913	267275	267280		0.548560
NC_000913	267280	267285		0.400891
NC_000913	267285	267290		0.384536
NC_000913	267290	267295		0.381796
NC_000913	267295	267300		0.466692
NC_000913	267300	267305		0.414336
NC_000913	267305	267310		0.423896
NC_000913	267310	267315		0.474022
NC_000913	267315	267320		0.479199
NC_000913	267320	267325		0.501209
NC_000913	267325	267330		0.365458
NC_000913	267330	267335		0.332720
NC_000913	267335	267340		0.299599
NC_000913	267340	267345		0.288370
NC_000913	267345	267350		0.265299
NC_000913	267350	267355		0.224800
NC_000913	267355	267360		0.314762
NC_000913	267360	267365		0.378501
NC_000913	267365	267370		0.292426
NC_000913	267370	267375		0.395153
NC_000913	267375	267380		0.411051
NC_000913	267380	267385		0.396661
NC_000913	267385	267390		0.416371
NC_000913	267390	267395		0.381133
NC_000913	267395	267400		0.377175
NC_000913	267400	267405		0.279735
NC_000913	267405	267410		0.139956
NC_000913	267410	267415		0.106767
NC_000913	267415	267420		0.102032
NC_000913	267420	267425		0.086965
NC_000913	267425	267430		0.095498
NC_000913	267430	267435		0.143136
NC_000913	267435	267440		0.175945
NC_000913	267440	267445		0.270653
NC_000913	267445	267450		0.310711
NC_000913	267450	267455		0.332584
NC_000913	267455	267460		0.374969
NC_000913	267460	267465		0.365595
NC_000913	267465	267470		0.400027
NC_000913	267470	267475		0.438944
NC_000913	267475	267480		0.453837
NC_000913	267480	267485		0.447937
NC_000913	267485	267490		0.389861
NC_000913	267490	267495		0.390739
NC_000913	267495	267500		0.322613
NC_000913	267500	267505		0.393520
NC_000913	267505	267510		0.432807
NC_000913	267510	267515		0.349776
NC_000913	267515	267520		0.212100
NC_000913	267520	267525		0.255349
NC_000913	267525	267530		0.163008
NC_000913	267530	267535		0.157880
NC_000913	267535	267540		0.220442
NC_000913	267540	267545		0.185705
NC_000913	267545	267550		0.166979
NC_000913	267550	267555		0.155303
NC_000913	267555	267560		0.483073
NC_000913	267560	267565		0.637082
NC_000913	267565	267570		0.454173
NC_000913	267570	267575		0.459308
NC_000913	267575	267580		0.499866
NC_000913	267580	267585		0.478267
NC_000913	267585	267590		0.499207
NC_000913	267590	267595		0.529837
NC_000913	267595	267600		0.503863
NC_000913	267600	267605		0.536608
NC_000913	267605	267610		0.563606
NC_000913	267610	267615		0.308947
NC_000913	267615	267620		0.301637
NC_000913	267620	267625		0.301598
NC_000913	267625	267630		0.300103
NC_000913	267630	267635		0.288354
NC_000913	267635	267640		0.197484
NC_000913	267640	267645		0.154362
NC_000913	267645	267650		0.167157
NC_000913	267650	267655		0.204705
NC_000913	267655	267660		0.188302
NC_000913	267660	267665		0.272722
NC_000913	267665	267670		0.354168
NC_000913	267670	267675		0.232286
NC_000913	267675	267680		0.117839
NC_000913	267680	267685		0.147957
NC_000913	267685	267690		0.132051
NC_000913	267690	267695		0.098682
NC_000913	267695	267700		0.068242
NC_000913	267700	267705		0.057531
NC_000913	267705	267710		0.065571
NC_000913	267710	267715		0.059629
NC_000913	267715	267720		0.051459
NC_000913	267720	267725		0.061755
NC_000913	267725	267730		0.090411
NC_000913	267730	267735		0.115666
NC_000913	267735	267740		0.184980
NC_000913	267740	267745		0.196040
NC_000913	267745	267750		0.198246
NC_000913	267750	267755		0.193156
NC_000913	267755	267760		0.235511
NC_000913	267760	267765		0.286765
NC_000913	267765	267770		0.400810
NC_000913	267770	267775		0.279042
NC_000913	267775	267780		0.211500
NC_000913	267780	267785		0.163527
NC_000913	267785	267790		0.186956
NC_000913	267790	267795		0.208646
NC_000913	267795	267800		0.241739
NC_000913	267800	267805		0.330166
NC_000913	267805	267810		0.324612
NC_000913	267810	267815		0.364875
NC_000913	267815	267820		0.316212
NC_000913	267820	267825		0.342102
NC_000913	267825	267830		0.320190
NC_000913	267830	267835		0.359913
NC_000913	267835	267840		0.370171
NC_000913	267840	267845		0.361063
NC_000913	267845	267850		0.374608
NC_000913	267850	267855		0.431248
NC_000913	267855	267860		0.462565
NC_000913	267860	267865		0.503213
NC_000913	267865	267870		1.027679
NC_000913	267870	267875		0.256221
NC_000913	267875	267880		0.029294
NC_000913	267880	267885		0.029204
NC_000913	267885	267890		0.031321
NC_000913	267890	267895		0.031852
NC_000913	267895	267900		0.024775
NC_000913	267900	267905		0.051254
NC_000913	267905	267910		0.055487
NC_000913	267910	267915		0.298648
NC_000913	267915	267920		0.129969
NC_000913	267920	267925		0.136853
NC_000913	267925	267930		0.108131
NC_000913	267930	267935		0.096366
NC_000913	267935	267940		0.143593
NC_000913	267940	267945		0.137311
NC_000913	267945	267950		0.151865
NC_000913	267950	267955		0.142726
NC_000913	267955	267960		0.146268
NC_000913	267960	267965		0.194772
NC_000913	267965	267970		0.094275
NC_000913	267970	267975		0.101794
NC_000913	267975	267980		0.093226
NC_000913	267980	267985		0.102336
NC_000913	267985	267990		0.099880
NC_000913	267990	267995		0.095425
NC_000913	267995	268000		0.145086
NC_000913	268000	268005		0.136762
NC_000913	268005	268010		0.199311
NC_000913	268010	268015		0.256548
NC_000913	268015	268020		0.247780
NC_000913	268020	268025		0.235121
NC_000913	268025	268030		0.260911
NC_000913	268030	268035		0.332998
NC_000913	268035	268040		0.183794
NC_000913	268040	268045		0.023445
NC_000913	268045	268050		0.016192
NC_000913	268050	268055		0.013269
NC_000913	268055	268060		0.013598
NC_000913	268060	268065		0.011732
NC_000913	268065	268070		0.013109
NC_000913	268070	268075		0.011344
NC_000913	268075	268080		0.021306
NC_000913	268080	268085		0.037173
NC_000913	268085	268090		0.057397
NC_000913	268090	268095		0.285914
NC_000913	268095	268100		0.405193
NC_000913	268100	268105		0.235825
NC_000913	268105	268110		0.220037
NC_000913	268110	268115		0.250364
NC_000913	268115	268120		0.288268
NC_000913	268120	268125		0.260990
NC_000913	268125	268130		0.290631
NC_000913	268130	268135		0.435765
NC_000913	268135	268140		0.508730
NC_000913	268140	268145		0.558171
NC_000913	268145	268150		0.540890
NC_000913	268150	268155		0.525765
NC_000913	268155	268160		0.374099
NC_000913	268160	268165		0.315396
NC_000913	268165	268170		0.287054
NC_000913	268170	268175		0.263021
NC_000913	268175	268180		0.294083
NC_000913	268180	268185		0.456805
NC_000913	268185	268190		0.569519
NC_000913	268190	268195		0.573470
NC_000913	268195	268200		0.467411
NC_000913	268200	268205		0.369702
NC_000913	268205	268210		0.413475
NC_000913	268210	268215		0.162374
NC_000913	268215	268220		0.124338
NC_000913	268220	268225		0.117525
NC_000913	268225	268230		0.107632
NC_000913	268230	268235		0.187632
NC_000913	268235	268240		0.178722
NC_000913	268240	268245		0.306562
NC_000913	268245	268250		0.264351
NC_000913	268250	268255		0.283525
NC_000913	268255	268260		0.396441
NC_000913	268260	268265		0.471788
NC_000913	268265	268270		0.473277
NC_000913	268270	268275		0.435821
NC_000913	268275	268280		0.541063
NC_000913	268280	268285		0.405856
NC_000913	268285	268290		0.356157
NC_000913	268290	268295		0.230137
NC_000913	268295	268300		0.134030
NC_000913	268300	268305		0.137510
NC_000913	268305	268310		0.138717
NC_000913	268310	268315		0.138308
NC_000913	268315	268320		0.135257
NC_000913	268320	268325		0.141734
NC_000913	268325	268330		0.157155
NC_000913	268330	268335		0.455278
NC_000913	268335	268340		0.355885
NC_000913	268340	268345		0.358104
NC_000913	268345	268350		0.329022
NC_000913	268350	268355		0.498030
NC_000913	268355	268360		0.503914
NC_000913	268360	268365		0.566977
NC_000913	268365	268370		0.717821
NC_000913	268370	268375		0.608138
NC_000913	268375	268380		0.544145
NC_000913	268380	268385		0.740781
NC_000913	268385	268390		0.682945
NC_000913	268390	268395		0.750048
NC_000913	268395	268400		0.689587
NC_000913	268400	268405		0.613095
NC_000913	268405	268410		0.740414
NC_000913	268410	268415		0.671122
NC_000913	268415	268420		0.872190
NC_000913	268420	268425		0.834416
NC_000913	268425	268430		0.781809
NC_000913	268430	268435		0.832482
NC_000913	268435	268440		0.729616
NC_000913	268440	268445		0.910917
NC_000913	268445	268450		0.705799
NC_000913	268450	268455		0.616465
NC_000913	268455	268460		0.520291
NC_000913	268460	268465		0.446816
NC_000913	268465	268470		0.263928
NC_000913	268470	268475		0.322856
NC_000913	268475	268480		0.344280
NC_000913	268480	268485		0.372040
NC_000913	268485	268490		0.322114
NC_000913	268490	268495		0.452813
NC_000913	268495	268500		1.280378
NC_000913	268500	268505		1.466950
NC_000913	268505	268510		2.501548
NC_000913	268510	268515		1.202127
NC_000913	268515	268520		0.708519
NC_000913	268520	268525		0.650067
NC_000913	268525	268530		0.476813
NC_000913	268530	268535		0.443131
NC_000913	268535	268540		0.471161
NC_000913	268540	268545		0.229879
NC_000913	268545	268550		0.245959
NC_000913	268550	268555		0.421543
NC_000913	268555	268560		0.179150
NC_000913	268560	268565		0.167839
NC_000913	268565	268570		0.109454
NC_000913	268570	268575		0.100170
NC_000913	268575	268580		0.101007
NC_000913	268580	268585		0.098467
NC_000913	268585	268590		0.124990
NC_000913	268590	268595		0.207157
NC_000913	268595	268600		0.382476
NC_000913	268600	268605		0.306171
NC_000913	268605	268610		0.326637
NC_000913	268610	268615		0.351047
NC_000913	268615	268620		0.329919
NC_000913	268620	268625		0.346542
NC_000913	268625	268630		0.321264
NC_000913	268630	268635		0.310405
NC_000913	268635	268640		0.275633
NC_000913	268640	268645		0.240304
NC_000913	268645	268650		0.239132
NC_000913	268650	268655		0.266420
NC_000913	268655	268660		0.207181
NC_000913	268660	268665		0.171203
NC_000913	268665	268670		0.150711
NC_000913	268670	268675		0.119405
NC_000913	268675	268680		0.113161
NC_000913	268680	268685		0.114526
NC_000913	268685	268690		0.105436
NC_000913	268690	268695		0.102828
NC_000913	268695	268700		0.138051
NC_000913	268700	268705		0.214657
NC_000913	268705	268710		0.414289
NC_000913	268710	268715		0.209386
NC_000913	268715	268720		0.182746
NC_000913	268720	268725		0.186322
NC_000913	268725	268730		0.194318
NC_000913	268730	268735		0.218796
NC_000913	268735	268740		0.173291
NC_000913	268740	268745		0.174212
NC_000913	268745	268750		0.191158
NC_000913	268750	268755		0.224115
NC_000913	268755	268760		0.201478
NC_000913	268760	268765		0.169483
NC_000913	268765	268770		0.198302
NC_000913	268770	268775		0.208934
NC_000913	268775	268780		0.262789
NC_000913	268780	268785		0.584871
NC_000913	268785	268790		0.401283
NC_000913	268790	268795		0.405216
NC_000913	268795	268800		0.368605
NC_000913	268800	268805		0.314631
NC_000913	268805	268810		0.214557
NC_000913	268810	268815		0.228314
NC_000913	268815	268820		0.192340
NC_000913	268820	268825		0.214037
NC_000913	268825	268830		0.192677
NC_000913	268830	268835		0.176435
NC_000913	268835	268840		0.391686
NC_000913	268840	268845		0.485278
NC_000913	268845	268850		0.548789
NC_000913	268850	268855		0.816428
NC_000913	268855	268860		0.767473
NC_000913	268860	268865		0.812395
NC_000913	268865	268870		0.954156
NC_000913	268870	268875		0.944967
NC_000913	268875	268880		0.982516
NC_000913	268880	268885		0.892140
NC_000913	268885	268890		0.726834
NC_000913	268890	268895		0.577802
NC_000913	268895	268900		0.517126
NC_000913	268900	268905		0.685510
NC_000913	268905	268910		0.682239
NC_000913	268910	268915		0.762282
NC_000913	268915	268920		0.823159
NC_000913	268920	268925		0.923744
NC_000913	268925	268930		0.756786
NC_000913	268930	268935		0.544774
NC_000913	268935	268940		0.421237
NC_000913	268940	268945		0.338488
NC_000913	268945	268950		0.373370
NC_000913	268950	268955		0.235319
NC_000913	268955	268960		0.230165
NC_000913	268960	268965		0.139393
NC_000913	268965	268970		0.170084
NC_000913	268970	268975		0.162826
NC_000913	268975	268980		0.133398
NC_000913	268980	268985		0.128972
NC_000913	268985	268990		0.069007
NC_000913	268990	268995		0.060303
NC_000913	268995	269000		0.048054
NC_000913	269000	269005		0.027518
NC_000913	269005	269010		0.025790
NC_000913	269010	269015		0.024204
NC_000913	269015	269020		0.016701
NC_000913	269020	269025		0.013593
NC_000913	269025	269030		0.016258
NC_000913	269030	269035		0.015339
NC_000913	269035	269040		0.007115
NC_000913	269040	269045		0.023468
NC_000913	269045	269050		0.010707
NC_000913	269050	269055		0.004706
NC_000913	269055	269060		0.005729
NC_000913	269060	269065		0.017479
NC_000913	269065	269070		0.042944
NC_000913	269070	269075		0.059786
NC_000913	269075	269080		0.075412
NC_000913	269080	269085		0.085967
NC_000913	269085	269090		0.106625
NC_000913	269090	269095		0.107072
NC_000913	269095	269100		0.105257
NC_000913	269100	269105		0.111709
NC_000913	269105	269110		0.121378
NC_000913	269110	269115		0.149621
NC_000913	269115	269120		0.177360
NC_000913	269120	269125		0.154504
NC_000913	269125	269130		0.176028
NC_000913	269130	269135		0.173754
NC_000913	269135	269140		0.144140
NC_000913	269140	269145		0.109606
NC_000913	269145	269150		0.045723
NC_000913	269150	269155		0.007981
NC_000913	269155	269160		0.002416
NC_000913	269160	269165		0.003015
NC_000913	269165	269170		0.002489
NC_000913	269170	269175		0.003179
NC_000913	269175	269180		0.002198
NC_000913	269180	269185		0.004070
NC_000913	269185	269190		0.008465
NC_000913	269190	269195		0.008610
NC_000913	269195	269200		0.007367
NC_000913	269200	269205		0.006960
NC_000913	269205	269210		0.008134
NC_000913	269210	269215		0.005433
NC_000913	269215	269220		0.003146
NC_000913	269220	269225		0.004740
NC_000913	269225	269230		0.004333
NC_000913	269230	269235		0.011570
NC_000913	269235	269240		0.017239
NC_000913	269240	269245		0.023455
NC_000913	269245	269250		0.017758
NC_000913	269250	269255		0.011953
NC_000913	269255	269260		0.009754
NC_000913	269260	269265		0.072174
NC_000913	269265	269270		0.366199
NC_000913	269270	269275		0.407491
NC_000913	269275	269280		0.411834
NC_000913	269280	269285		0.462560
NC_000913	269285	269290		0.402666
NC_000913	269290	269295		0.303138
NC_000913	269295	269300		0.251370
NC_000913	269300	269305		0.267280
NC_000913	269305	269310		0.333774
NC_000913	269310	269315		0.233103
NC_000913	269315	269320		0.086932
NC_000913	269320	269325		0.145095
NC_000913	269325	269330		0.161150
NC_000913	269330	269335		0.166806
NC_000913	269335	269340		0.170301
NC_000913	269340	269345		0.219979
NC_000913	269345	269350		0.171019
NC_000913	269350	269355		0.187304
NC_000913	269355	269360		0.161185
NC_000913	269360	269365		0.277047
NC_000913	269365	269370		0.303358
NC_000913	269370	269375		0.259135
NC_000913	269375	269380		0.293092
NC_000913	269380	269385		0.387445
NC_000913	269385	269390		0.353343
NC_000913	269390	269395		0.324421
NC_000913	269395	269400		0.326655
NC_000913	269400	269405		0.305469
NC_000913	269405	269410		0.294153
NC_000913	269410	269415		0.284819
NC_000913	269415	269420		0.274408
NC_000913	269420	269425		0.218926
NC_000913	269425	269430		0.170071
NC_000913	269430	269435		0.122118
NC_000913	269435	269440		0.072030
NC_000913	269440	269445		0.082686
NC_000913	269445	269450		0.070987
NC_000913	269450	269455		0.034850
NC_000913	269455	269460		0.031937
NC_000913	269460	269465		0.026558
NC_000913	269465	269470		0.018248
NC_000913	269470	269475		0.013427
NC_000913	269475	269480		0.010134
NC_000913	269480	269485		0.130915
NC_000913	269485	269490		0.251653
NC_000913	269490	269495		0.337141
NC_000913	269495	269500		0.367320
NC_000913	269500	269505		0.485407
NC_000913	269505	269510		0.559877
NC_000913	269510	269515		0.377906
NC_000913	269515	269520		0.316475
NC_000913	269520	269525		0.306659
NC_000913	269525	269530		0.412202
NC_000913	269530	269535		0.429977
NC_000913	269535	269540		0.303462
NC_000913	269540	269545		0.337308
NC_000913	269545	269550		0.472360
NC_000913	269550	269555		0.433097
NC_000913	269555	269560		0.590458
NC_000913	269560	269565		0.568385
NC_000913	269565	269570		0.779605
NC_000913	269570	269575		0.912555
NC_000913	269575	269580		0.808122
NC_000913	269580	269585		0.514827
NC_000913	269585	269590		0.403803
NC_000913	269590	269595		0.406294
NC_000913	269595	269600		0.408940
NC_000913	269600	269605		0.383393
NC_000913	269605	269610		0.657635
NC_000913	269610	269615		0.570176
NC_000913	269615	269620		0.554639
NC_000913	269620	269625		0.841430
NC_000913	269625	269630		0.629497
NC_000913	269630	269635		0.562763
NC_000913	269635	269640		0.467966
NC_000913	269640	269645		0.438726
NC_000913	269645	269650		0.370189
NC_000913	269650	269655		0.319202
NC_000913	269655	269660		0.389070
NC_000913	269660	269665		0.424848
NC_000913	269665	269670		0.462662
NC_000913	269670	269675		0.516470
NC_000913	269675	269680		0.913991
NC_000913	269680	269685		1.425763
NC_000913	269685	269690		1.519053
NC_000913	269690	269695		2.094271
NC_000913	269695	269700		2.446120
NC_000913	269700	269705		2.024504
NC_000913	269705	269710		1.874658
NC_000913	269710	269715		1.840158
NC_000913	269715	269720		1.635533
NC_000913	269720	269725		1.102042
NC_000913	269725	269730		0.594371
NC_000913	269730	269735		0.685498
NC_000913	269735	269740		0.769339
NC_000913	269740	269745		0.783901
NC_000913	269745	269750		0.930046
NC_000913	269750	269755		0.870750
NC_000913	269755	269760		0.575677
NC_000913	269760	269765		0.773488
NC_000913	269765	269770		0.806586
NC_000913	269770	269775		0.821860
NC_000913	269775	269780		0.273580
NC_000913	269780	269785		0.218625
NC_000913	269785	269790		0.128526
NC_000913	269790	269795		0.083154
NC_000913	269795	269800		0.088438
NC_000913	269800	269805		0.083836
NC_000913	269805	269810		0.103465
NC_000913	269810	269815		0.114594
NC_000913	269815	269820		0.141230
NC_000913	269820	269825		0.127527
NC_000913	269825	269830		0.195426
NC_000913	269830	269835		0.102878
NC_000913	269835	269840		0.087529
NC_000913	269840	269845		0.082901
NC_000913	269845	269850		0.116606
NC_000913	269850	269855		0.099411
NC_000913	269855	269860		0.116133
NC_000913	269860	269865		0.142764
NC_000913	269865	269870		0.195793
NC_000913	269870	269875		0.230018
NC_000913	269875	269880		0.217050
NC_000913	269880	269885		0.210530
NC_000913	269885	269890		0.284501
NC_000913	269890	269895		0.262504
NC_000913	269895	269900		0.169194
NC_000913	269900	269905		0.181065
NC_000913	269905	269910		0.162504
NC_000913	269910	269915		0.054737
NC_000913	269915	269920		0.024415
NC_000913	269920	269925		0.032317
NC_000913	269925	269930		0.030098
NC_000913	269930	269935		0.026398
NC_000913	269935	269940		0.025680
NC_000913	269940	269945		0.022856
NC_000913	269945	269950		0.042328
NC_000913	269950	269955		0.192138
NC_000913	269955	269960		0.155521
NC_000913	269960	269965		0.234611
NC_000913	269965	269970		0.427764
NC_000913	269970	269975		0.408169
NC_000913	269975	269980		0.318603
NC_000913	269980	269985		0.221002
NC_000913	269985	269990		0.328902
NC_000913	269990	269995		0.215852
NC_000913	269995	270000		0.186427
NC_000913	270000	270005		0.139073
NC_000913	270005	270010		0.121643
NC_000913	270010	270015		0.110942
NC_000913	270015	270020		0.123188
NC_000913	270020	270025		0.099652
NC_000913	270025	270030		0.094913
NC_000913	270030	270035		0.106038
NC_000913	270035	270040		0.074174
NC_000913	270040	270045		0.042726
NC_000913	270045	270050		0.028827
NC_000913	270050	270055		0.026589
NC_000913	270055	270060		0.035048
NC_000913	270060	270065		0.029817
NC_000913	270065	270070		0.034958
NC_000913	270070	270075		0.093922
NC_000913	270075	270080		0.116717
NC_000913	270080	270085		0.153366
NC_000913	270085	270090		0.200089
NC_000913	270090	270095		0.214296
NC_000913	270095	270100		0.277635
NC_000913	270100	270105		0.325075
NC_000913	270105	270110		0.338365
NC_000913	270110	270115		0.294179
NC_000913	270115	270120		0.217964
NC_000913	270120	270125		0.154409
NC_000913	270125	270130		0.112936
NC_000913	270130	270135		0.110051
NC_000913	270135	270140		0.084735
NC_000913	270140	270145		0.112190
NC_000913	270145	270150		0.109850
NC_000913	270150	270155		0.108732
NC_000913	270155	270160		0.056977
NC_000913	270160	270165		0.090245
NC_000913	270165	270170		0.066806
NC_000913	270170	270175		0.057867
NC_000913	270175	270180		0.105695
NC_000913	270180	270185		0.103175
NC_000913	270185	270190		0.445075
NC_000913	270190	270195		0.596741
NC_000913	270195	270200		0.546704
NC_000913	270200	270205		0.872527
NC_000913	270205	270210		0.760616
NC_000913	270210	270215		0.626921
NC_000913	270215	270220		0.801689
NC_000913	270220	270225		0.846246
NC_000913	270225	270230		1.110136
NC_000913	270230	270235		1.140489
NC_000913	270235	270240		0.969428
NC_000913	270240	270245		1.010755
NC_000913	270245	270250		0.952317
NC_000913	270250	270255		0.521451
NC_000913	270255	270260		0.572160
NC_000913	270260	270265		0.453623
NC_000913	270265	270270		0.269008
NC_000913	270270	270275		0.240662
NC_000913	270275	270280		0.179826
NC_000913	270280	270285		0.048148
NC_000913	270285	270290		0.041110
NC_000913	270290	270295		0.038846
NC_000913	270295	270300		0.047924
NC_000913	270300	270305		0.052873
NC_000913	270305	270310		0.029961
NC_000913	270310	270315		0.129640
NC_000913	270315	270320		0.369909
NC_000913	270320	270325		0.437078
NC_000913	270325	270330		0.444170
NC_000913	270330	270335		0.523613
NC_000913	270335	270340		0.369074
NC_000913	270340	270345		0.317463
NC_000913	270345	270350		0.305595
NC_000913	270350	270355		0.278558
NC_000913	270355	270360		0.332588
NC_000913	270360	270365		0.299433
NC_000913	270365	270370		0.290061
NC_000913	270370	270375		0.391236
NC_000913	270375	270380		0.527188
NC_000913	270380	270385		0.538852
NC_000913	270385	270390		0.559098
NC_000913	270390	270395		0.850121
NC_000913	270395	270400		0.905526
NC_000913	270400	270405		1.153511
NC_000913	270405	270410		1.467634
NC_000913	270410	270415		1.350557
NC_000913	270415	270420		1.104040
NC_000913	270420	270425		0.654063
NC_000913	270425	270430		0.178733
NC_000913	270430	270435		0.141405
NC_000913	270435	270440		0.116272
NC_000913	270440	270445		0.109247
NC_000913	270445	270450		0.101737
NC_000913	270450	270455		0.103152
NC_000913	270455	270460		0.166737
NC_000913	270460	270465		0.249040
NC_000913	270465	270470		0.225860
NC_000913	270470	270475		0.148344
NC_000913	270475	270480		0.080671
NC_000913	270480	270485		0.080091
NC_000913	270485	270490		0.102898
NC_000913	270490	270495		0.177350
NC_000913	270495	270500		0.199131
NC_000913	270500	270505		0.240580
NC_000913	270505	270510		0.270948
NC_000913	270510	270515		0.459597
NC_000913	270515	270520		0.478833
NC_000913	270520	270525		0.320943
NC_000913	270525	270530		0.239834
NC_000913	270530	270535		0.239993
NC_000913	270535	270540		0.180317
NC_000913	270540	270545		0.166908
NC_000913	270545	270550		0.160390
NC_000913	270550	270555		0.149132
NC_000913	270555	270560		0.146101
NC_000913	270560	270565		0.139748
NC_000913	270565	270570		0.240481
NC_000913	270570	270575		0.710845
NC_000913	270575	270580		0.754111
NC_000913	270580	270585		0.994011
NC_000913	270585	270590		0.918304
NC_000913	270590	270595		0.773539
NC_000913	270595	270600		0.662947
NC_000913	270600	270605		0.691043
NC_000913	270605	270610		0.823207
NC_000913	270610	270615		2.128737
NC_000913	270615	270620		2.359923
NC_000913	270620	270625		2.127231
NC_000913	270625	270630		1.346427
NC_000913	270630	270635		1.255296
NC_000913	270635	270640		1.258497
NC_000913	270640	270645		1.100225
NC_000913	270645	270650		0.882523
NC_000913	270650	270655		0.898370
NC_000913	270655	270660		0.488455
NC_000913	270660	270665		0.302034
NC_000913	270665	270670		0.387602
NC_000913	270670	270675		0.386144
NC_000913	270675	270680		0.727058
NC_000913	270680	270685		0.479166
NC_000913	270685	270690		1.664079
NC_000913	270690	270695		1.080435
NC_000913	270695	270700		0.542880
NC_000913	270700	270705		0.542879
NC_000913	270705	270710		0.542879
NC_000913	270710	270715		0.573263
NC_000913	270715	270720		0.573263
NC_000913	270720	270725		0.294217
NC_000913	270725	270730		0.294217
NC_000913	270730	270735		0.123868
NC_000913	270735	270740		0.123868
NC_000913	270740	270745		0.123867
NC_000913	270745	270750		0.123867
NC_000913	270750	270755		0.123867
NC_000913	270755	270760		0.123866
NC_000913	270760	270765		0.123866
NC_000913	270765	270770		0.123865
NC_000913	270770	270775		0.123865
NC_000913	270775	270780		0.123864
NC_000913	270780	270785		0.123864
NC_000913	270785	270790		0.123863
NC_000913	270790	270795		0.419245
NC_000913	270795	270800		1.237372
NC_000913	270800	270805		1.237372
NC_000913	270805	270810		1.237373
NC_000913	270810	270815		1.237373
NC_000913	270815	270820		1.237373
NC_000913	270820	270825		1.237373
NC_000913	270825	270830		1.237374
NC_000913	270830	270835		1.237374
NC_000913	270835	270840		1.237374
NC_000913	270840	270845		1.237374
NC_000913	270845	270850		1.237374
NC_000913	270850	270855		1.237375
NC_000913	270855	270860		1.237375
NC_000913	270860	270865		1.237375
NC_000913	270865	270870		1.006549
NC_000913	270870	270875		1.006548
NC_000913	270875	270880		1.006548
NC_000913	270880	270885		1.006548
NC_000913	270885	270890		1.097438
NC_000913	270890	270895		1.097438
NC_000913	270895	270900		1.097438
NC_000913	270900	270905		1.097438
NC_000913	270905	270910		1.097438
NC_000913	270910	270915		1.097438
NC_000913	270915	270920		1.097438
NC_000913	270920	270925		1.097438
NC_000913	270925	270930		1.097438
NC_000913	270930	270935		1.097438
NC_000913	270935	270940		1.097438
NC_000913	270940	270945		1.097438
NC_000913	270945	270950		1.097438
NC_000913	270950	270955		1.097438
NC_000913	270955	270960		1.097438
NC_000913	270960	270965		1.097438
NC_000913	270965	270970		1.097438
NC_000913	270970	270975		1.097438
NC_000913	270975	270980		1.097438
NC_000913	270980	270985		1.097438
NC_000913	270985	270990		1.097438
NC_000913	270990	270995		1.097438
NC_000913	270995	271000		1.097438
NC_000913	271000	271005		1.097438
NC_000913	271005	271010		1.097438
NC_000913	271010	271015		1.097438
NC_000913	271015	271020		1.097438
NC_000913	271020	271025		1.097438
NC_000913	271025	271030		1.097438
NC_000913	271030	271035		1.097438
NC_000913	271035	271040		1.097438
NC_000913	271040	271045		1.097438
NC_000913	271045	271050		1.097438
NC_000913	271050	271055		1.097438
NC_000913	271055	271060		1.097438
NC_000913	271060	271065		1.097438
NC_000913	271065	271070		1.097438
NC_000913	271070	271075		1.097438
NC_000913	271075	271080		1.097438
NC_000913	271080	271085		1.097438
NC_000913	271085	271090		1.097438
NC_000913	271090	271095		1.097438
NC_000913	271095	271100		1.097438
NC_000913	271100	271105		1.097438
NC_000913	271105	271110		1.097438
NC_000913	271110	271115		1.097438
NC_000913	271115	271120		1.097438
NC_000913	271120	271125		1.097438
NC_000913	271125	271130		1.097438
NC_000913	271130	271135		1.097438
NC_000913	271135	271140		1.097438
NC_000913	271140	271145		1.097438
NC_000913	271145	271150		1.097438
NC_000913	271150	271155		1.097438
NC_000913	271155	271160		1.097438
NC_000913	271160	271165		1.097438
NC_000913	271165	271170		1.097438
NC_000913	271170	271175		1.097438
NC_000913	271175	271180		1.097438
NC_000913	271180	271185		1.097438
NC_000913	271185	271190		1.097438
NC_000913	271190	271195		1.097438
NC_000913	271195	271200		1.097438
NC_000913	271200	271205		1.097438
NC_000913	271205	271210		1.097438
NC_000913	271210	271215		1.097438
NC_000913	271215	271220		1.097438
NC_000913	271220	271225		1.097438
NC_000913	271225	271230		3.576935
NC_000913	271230	271235		6.200581
NC_000913	271235	271240		9.291231
NC_000913	271240	271245		0.567466
NC_000913	271245	271250		1.584363
NC_000913	271250	271255		2.417950
NC_000913	271255	271260		1.854799
NC_000913	271260	271265		0.710970
NC_000913	271265	271270		0.823516
NC_000913	271270	271275		0.782557
NC_000913	271275	271280		0.848220
NC_000913	271280	271285		0.606009
NC_000913	271285	271290		0.247328
NC_000913	271290	271295		0.276518
NC_000913	271295	271300		0.264023
NC_000913	271300	271305		0.258040
NC_000913	271305	271310		0.240608
NC_000913	271310	271315		0.177695
NC_000913	271315	271320		0.114865
NC_000913	271320	271325		0.096725
NC_000913	271325	271330		0.124071
NC_000913	271330	271335		0.140088
NC_000913	271335	271340		0.127582
NC_000913	271340	271345		0.116412
NC_000913	271345	271350		0.133583
NC_000913	271350	271355		0.222765
NC_000913	271355	271360		0.104496
NC_000913	271360	271365		0.067749
NC_000913	271365	271370		0.072017
NC_000913	271370	271375		0.061035
NC_000913	271375	271380		0.038960
NC_000913	271380	271385		0.037182
NC_000913	271385	271390		0.040485
NC_000913	271390	271395		0.035805
NC_000913	271395	271400		0.040434
NC_000913	271400	271405		0.010542
NC_000913	271405	271410		0.008379
NC_000913	271410	271415		0.005094
NC_000913	271415	271420		0.015990
NC_000913	271420	271425		0.032447
NC_000913	271425	271430		0.043107
NC_000913	271430	271435		0.030523
NC_000913	271435	271440		0.068792
NC_000913	271440	271445		0.049221
NC_000913	271445	271450		0.013969
NC_000913	271450	271455		0.004529
NC_000913	271455	271460		0.000701
NC_000913	271460	271465		0.000000
NC_000913	271465	271470		0.001535
NC_000913	271470	271475		0.260019
NC_000913	271475	271480		0.982302
NC_000913	271480	271485		0.014067
NC_000913	271485	271490		0.014067
NC_000913	271490	271495		0.014035
NC_000913	271495	271500		0.014035
NC_000913	271500	271505		0.014035
NC_000913	271505	271510		0.000020
NC_000913	271510	271515		0.000004
NC_000913	271515	271520		0.000915
NC_000913	271520	271525		0.000043
NC_000913	271525	271530		0.000840
NC_000913	271530	271535		0.003681
NC_000913	271535	271540		0.022110
NC_000913	271540	271545		0.350133
NC_000913	271545	271550		0.492136
NC_000913	271550	271555		0.536807
NC_000913	271555	271560		0.946696
NC_000913	271560	271565		1.035676
NC_000913	271565	271570		0.953180
NC_000913	271570	271575		0.986843
NC_000913	271575	271580		1.117206
NC_000913	271580	271585		0.889031
NC_000913	271585	271590		0.725186
NC_000913	271590	271595		0.821764
NC_000913	271595	271600		0.818657
NC_000913	271600	271605		0.634243
NC_000913	271605	271610		0.286442
NC_000913	271610	271615		0.217898
NC_000913	271615	271620		0.103155
NC_000913	271620	271625		0.027394
NC_000913	271625	271630		0.042510
NC_000913	271630	271635		0.214165
NC_000913	271635	271640		0.001025
NC_000913	271640	271645		0.000334
NC_000913	271645	271650		0.001034
NC_000913	271650	271655		0.007225
NC_000913	271655	271660		0.012470
NC_000913	271660	271665		0.009929
NC_000913	271665	271670		0.022873
NC_000913	271670	271675		0.138688
NC_000913	271675	271680		0.255583
NC_000913	271680	271685		0.089872
NC_000913	271685	271690		0.165055
NC_000913	271690	271695		0.153141
NC_000913	271695	271700		0.222479
NC_000913	271700	271705		0.252865
NC_000913	271705	271710		0.121357
NC_000913	271710	271715		0.235834
NC_000913	271715	271720		0.291009
NC_000913	271720	271725		0.208006
NC_000913	271725	271730		0.216872
NC_000913	271730	271735		0.274529
NC_000913	271735	271740		0.208477
NC_000913	271740	271745		0.199216
NC_000913	271745	271750		0.113745
NC_000913	271750	271755		0.091275
NC_000913	271755	271760		0.022931
NC_000913	271760	271765		0.015454
NC_000913	271765	271770		0.012035
NC_000913	271770	271775		0.011622
NC_000913	271775	271780		0.011989
NC_000913	271780	271785		0.015283
NC_000913	271785	271790		0.017122
NC_000913	271790	271795		0.030260
NC_000913	271795	271800		0.039701
NC_000913	271800	271805		0.109668
NC_000913	271805	271810		0.143466
NC_000913	271810	271815		0.155306
NC_000913	271815	271820		0.237566
NC_000913	271820	271825		0.201457
NC_000913	271825	271830		0.296384
NC_000913	271830	271835		0.390315
NC_000913	271835	271840		0.443094
NC_000913	271840	271845		0.442593
NC_000913	271845	271850		0.473881
NC_000913	271850	271855		0.581670
NC_000913	271855	271860		0.435254
NC_000913	271860	271865		0.517494
NC_000913	271865	271870		0.412502
NC_000913	271870	271875		0.453788
NC_000913	271875	271880		0.505570
NC_000913	271880	271885		0.638036
NC_000913	271885	271890		0.582996
NC_000913	271890	271895		0.666847
NC_000913	271895	271900		0.653388
NC_000913	271900	271905		0.734441
NC_000913	271905	271910		0.869881
NC_000913	271910	271915		0.891684
NC_000913	271915	271920		0.910975
NC_000913	271920	271925		1.268242
NC_000913	271925	271930		2.071412
NC_000913	271930	271935		2.285038
NC_000913	271935	271940		2.536729
NC_000913	271940	271945		1.727307
NC_000913	271945	271950		2.171087
NC_000913	271950	271955		2.190152
NC_000913	271955	271960		2.142908
NC_000913	271960	271965		2.118483
NC_000913	271965	271970		2.091291
NC_000913	271970	271975		1.853235
NC_000913	271975	271980		1.779501
NC_000913	271980	271985		1.431102
NC_000913	271985	271990		1.207914
NC_000913	271990	271995		1.318352
NC_000913	271995	272000		1.359730
NC_000913	272000	272005		1.152371
NC_000913	272005	272010		1.065351
NC_000913	272010	272015		1.165576
NC_000913	272015	272020		1.457508
NC_000913	272020	272025		1.705577
NC_000913	272025	272030		1.790695
NC_000913	272030	272035		2.082664
NC_000913	272035	272040		1.760032
NC_000913	272040	272045		1.754907
NC_000913	272045	272050		0.868501
NC_000913	272050	272055		0.736776
NC_000913	272055	272060		0.607830
NC_000913	272060	272065		0.617345
NC_000913	272065	272070		0.621601
NC_000913	272070	272075		0.627824
NC_000913	272075	272080		0.670861
NC_000913	272080	272085		0.779458
NC_000913	272085	272090		0.847836
NC_000913	272090	272095		0.989030
NC_000913	272095	272100		0.615338
NC_000913	272100	272105		0.559260
NC_000913	272105	272110		0.518448
NC_000913	272110	272115		0.380150
NC_000913	272115	272120		0.296177
NC_000913	272120	272125		0.199975
NC_000913	272125	272130		0.154204
NC_000913	272130	272135		0.218145
NC_000913	272135	272140		0.197647
NC_000913	272140	272145		0.301294
NC_000913	272145	272150		0.312774
NC_000913	272150	272155		0.246260
NC_000913	272155	272160		0.298201
NC_000913	272160	272165		0.290264
NC_000913	272165	272170		0.304683
NC_000913	272170	272175		0.325724
NC_000913	272175	272180		0.279337
NC_000913	272180	272185		0.316985
NC_000913	272185	272190		0.222786
NC_000913	272190	272195		0.294811
NC_000913	272195	272200		0.243251
NC_000913	272200	272205		0.148631
NC_000913	272205	272210		0.130666
NC_000913	272210	272215		0.135875
NC_000913	272215	272220		0.206661
NC_000913	272220	272225		0.326052
NC_000913	272225	272230		0.655119
NC_000913	272230	272235		0.177253
NC_000913	272235	272240		0.323561
NC_000913	272240	272245		0.321938
NC_000913	272245	272250		0.246757
NC_000913	272250	272255		0.183686
NC_000913	272255	272260		0.131171
NC_000913	272260	272265		0.194038
NC_000913	272265	272270		0.378979
NC_000913	272270	272275		0.372221
NC_000913	272275	272280		0.337619
NC_000913	272280	272285		0.256360
NC_000913	272285	272290		0.346476
NC_000913	272290	272295		0.263625
NC_000913	272295	272300		0.221083
NC_000913	272300	272305		0.203241
NC_000913	272305	272310		0.136653
NC_000913	272310	272315		0.151714
NC_000913	272315	272320		0.136610
NC_000913	272320	272325		0.122976
NC_000913	272325	272330		0.102525
NC_000913	272330	272335		0.154063
NC_000913	272335	272340		0.247084
NC_000913	272340	272345		0.287371
NC_000913	272345	272350		0.318096
NC_000913	272350	272355		0.410990
NC_000913	272355	272360		0.282406
NC_000913	272360	272365		0.246378
NC_000913	272365	272370		0.152155
NC_000913	272370	272375		0.099863
NC_000913	272375	272380		0.075494
NC_000913	272380	272385		0.058160
NC_000913	272385	272390		0.048711
NC_000913	272390	272395		0.059252
NC_000913	272395	272400		0.046782
NC_000913	272400	272405		0.060233
NC_000913	272405	272410		0.058200
NC_000913	272410	272415		0.062913
NC_000913	272415	272420		0.125290
NC_000913	272420	272425		0.109445
NC_000913	272425	272430		0.185477
NC_000913	272430	272435		0.315819
NC_000913	272435	272440		0.288909
NC_000913	272440	272445		0.503391
NC_000913	272445	272450		0.381308
NC_000913	272450	272455		0.269528
NC_000913	272455	272460		0.269321
NC_000913	272460	272465		0.261487
NC_000913	272465	272470		0.237424
NC_000913	272470	272475		0.224080
NC_000913	272475	272480		0.178106
NC_000913	272480	272485		0.195355
NC_000913	272485	272490		0.175857
NC_000913	272490	272495		0.134164
NC_000913	272495	272500		0.143138
NC_000913	272500	272505		0.135648
NC_000913	272505	272510		0.100643
NC_000913	272510	272515		0.070705
NC_000913	272515	272520		0.073644
NC_000913	272520	272525		0.073470
NC_000913	272525	272530		0.029367
NC_000913	272530	272535		0.039472
NC_000913	272535	272540		0.040641
NC_000913	272540	272545		0.032466
NC_000913	272545	272550		0.028081
NC_000913	272550	272555		0.054907
NC_000913	272555	272560		0.259306
NC_000913	272560	272565		0.087662
NC_000913	272565	272570		0.061185
NC_000913	272570	272575		0.072998
NC_000913	272575	272580		0.073048
NC_000913	272580	272585		0.070051
NC_000913	272585	272590		0.114588
NC_000913	272590	272595		0.108280
NC_000913	272595	272600		0.092110
NC_000913	272600	272605		0.111540
NC_000913	272605	272610		0.124570
NC_000913	272610	272615		0.079359
NC_000913	272615	272620		0.108512
NC_000913	272620	272625		0.124176
NC_000913	272625	272630		0.119079
NC_000913	272630	272635		0.102939
NC_000913	272635	272640		0.115444
NC_000913	272640	272645		0.111183
NC_000913	272645	272650		0.108209
NC_000913	272650	272655		0.113150
NC_000913	272655	272660		0.221494
NC_000913	272660	272665		0.339657
NC_000913	272665	272670		0.346898
NC_000913	272670	272675		0.265010
NC_000913	272675	272680		0.296253
NC_000913	272680	272685		0.271291
NC_000913	272685	272690		0.253680
NC_000913	272690	272695		0.314679
NC_000913	272695	272700		0.270359
NC_000913	272700	272705		0.261231
NC_000913	272705	272710		0.150087
NC_000913	272710	272715		0.173362
NC_000913	272715	272720		0.143916
NC_000913	272720	272725		0.164755
NC_000913	272725	272730		0.115272
NC_000913	272730	272735		0.118038
NC_000913	272735	272740		0.111673
NC_000913	272740	272745		0.118234
NC_000913	272745	272750		0.133014
NC_000913	272750	272755		0.167747
NC_000913	272755	272760		0.190325
NC_000913	272760	272765		0.146975
NC_000913	272765	272770		0.143700
NC_000913	272770	272775		0.137334
NC_000913	272775	272780		0.124137
NC_000913	272780	272785		0.056236
NC_000913	272785	272790		0.050041
NC_000913	272790	272795		0.054028
NC_000913	272795	272800		0.068222
NC_000913	272800	272805		0.096436
NC_000913	272805	272810		0.111226
NC_000913	272810	272815		0.067040
NC_000913	272815	272820		0.092320
NC_000913	272820	272825		0.179184
NC_000913	272825	272830		0.352571
NC_000913	272830	272835		0.517275
NC_000913	272835	272840		0.534950
NC_000913	272840	272845		0.739380
NC_000913	272845	272850		0.725084
NC_000913	272850	272855		1.576985
NC_000913	272855	272860		0.892059
NC_000913	272860	272865		0.867188
NC_000913	272865	272870		0.593285
NC_000913	272870	272875		0.436590
NC_000913	272875	272880		0.396545
NC_000913	272880	272885		0.348806
NC_000913	272885	272890		0.316255
NC_000913	272890	272895		0.298754
NC_000913	272895	272900		0.244374
NC_000913	272900	272905		0.252501
NC_000913	272905	272910		0.278443
NC_000913	272910	272915		0.442354
NC_000913	272915	272920		0.632995
NC_000913	272920	272925		0.575191
NC_000913	272925	272930		0.604800
NC_000913	272930	272935		0.692975
NC_000913	272935	272940		0.181120
NC_000913	272940	272945		0.088288
NC_000913	272945	272950		0.043871
NC_000913	272950	272955		0.043608
NC_000913	272955	272960		0.029471
NC_000913	272960	272965		0.035384
NC_000913	272965	272970		0.025484
NC_000913	272970	272975		0.048494
NC_000913	272975	272980		0.078026
NC_000913	272980	272985		0.127733
NC_000913	272985	272990		0.091852
NC_000913	272990	272995		0.096889
NC_000913	272995	273000		0.133291
NC_000913	273000	273005		0.150469
NC_000913	273005	273010		0.260939
NC_000913	273010	273015		0.279813
NC_000913	273015	273020		0.364559
NC_000913	273020	273025		0.460935
NC_000913	273025	273030		0.503813
NC_000913	273030	273035		0.354218
NC_000913	273035	273040		0.344778
NC_000913	273040	273045		0.380810
NC_000913	273045	273050		0.389823
NC_000913	273050	273055		0.540184
NC_000913	273055	273060		0.512683
NC_000913	273060	273065		0.636663
NC_000913	273065	273070		0.818922
NC_000913	273070	273075		0.495101
NC_000913	273075	273080		0.422790
NC_000913	273080	273085		0.304514
NC_000913	273085	273090		0.309930
NC_000913	273090	273095		0.248301
NC_000913	273095	273100		0.236668
NC_000913	273100	273105		0.233019
NC_000913	273105	273110		0.200949
NC_000913	273110	273115		0.251156
NC_000913	273115	273120		0.467997
NC_000913	273120	273125		0.328825
NC_000913	273125	273130		0.323441
NC_000913	273130	273135		0.240503
NC_000913	273135	273140		0.172591
NC_000913	273140	273145		0.182121
NC_000913	273145	273150		0.187097
NC_000913	273150	273155		0.209651
NC_000913	273155	273160		0.265980
NC_000913	273160	273165		0.249098
NC_000913	273165	273170		0.237414
NC_000913	273170	273175		0.294339
NC_000913	273175	273180		0.255595
NC_000913	273180	273185		0.170403
NC_000913	273185	273190		0.135376
NC_000913	273190	273195		0.118636
NC_000913	273195	273200		0.051504
NC_000913	273200	273205		0.045841
NC_000913	273205	273210		0.031213
NC_000913	273210	273215		0.095627
NC_000913	273215	273220		0.161271
NC_000913	273220	273225		0.159689
NC_000913	273225	273230		0.207133
NC_000913	273230	273235		0.408894
NC_000913	273235	273240		0.294880
NC_000913	273240	273245		0.383459
NC_000913	273245	273250		0.426730
NC_000913	273250	273255		0.398591
NC_000913	273255	273260		0.417049
NC_000913	273260	273265		0.395284
NC_000913	273265	273270		0.337127
NC_000913	273270	273275		0.368196
NC_000913	273275	273280		0.515732
NC_000913	273280	273285		0.494431
NC_000913	273285	273290		0.527400
NC_000913	273290	273295		0.605711
NC_000913	273295	273300		0.441294
NC_000913	273300	273305		0.456401
NC_000913	273305	273310		0.298039
NC_000913	273310	273315		0.242804
NC_000913	273315	273320		0.177926
NC_000913	273320	273325		0.167530
NC_000913	273325	273330		0.166470
NC_000913	273330	273335		0.117587
NC_000913	273335	273340		0.096525
NC_000913	273340	273345		0.066779
NC_000913	273345	273350		0.090774
NC_000913	273350	273355		0.074595
NC_000913	273355	273360		0.093188
NC_000913	273360	273365		0.114099
NC_000913	273365	273370		0.149421
NC_000913	273370	273375		0.380466
NC_000913	273375	273380		0.312416
NC_000913	273380	273385		0.295614
NC_000913	273385	273390		0.297257
NC_000913	273390	273395		0.214460
NC_000913	273395	273400		0.263730
NC_000913	273400	273405		0.247976
NC_000913	273405	273410		0.222152
NC_000913	273410	273415		0.170101
NC_000913	273415	273420		0.182497
NC_000913	273420	273425		0.200942
NC_000913	273425	273430		0.103654
NC_000913	273430	273435		0.118890
NC_000913	273435	273440		0.093759
NC_000913	273440	273445		0.112381
NC_000913	273445	273450		0.113397
NC_000913	273450	273455		0.167860
NC_000913	273455	273460		0.264307
NC_000913	273460	273465		0.198186
NC_000913	273465	273470		0.095185
NC_000913	273470	273475		0.092047
NC_000913	273475	273480		0.078610
NC_000913	273480	273485		0.139317
NC_000913	273485	273490		0.120220
NC_000913	273490	273495		0.131829
NC_000913	273495	273500		0.162844
NC_000913	273500	273505		0.166838
NC_000913	273505	273510		0.170932
NC_000913	273510	273515		0.191096
NC_000913	273515	273520		0.707026
NC_000913	273520	273525		0.604623
NC_000913	273525	273530		0.466650
NC_000913	273530	273535		1.170532
NC_000913	273535	273540		1.575489
NC_000913	273540	273545		0.757393
NC_000913	273545	273550		0.521968
NC_000913	273550	273555		0.368381
NC_000913	273555	273560		0.242857
NC_000913	273560	273565		0.130127
NC_000913	273565	273570		0.135212
NC_000913	273570	273575		0.124669
NC_000913	273575	273580		0.124835
NC_000913	273580	273585		0.103110
NC_000913	273585	273590		0.078395
NC_000913	273590	273595		0.087571
NC_000913	273595	273600		0.122598
NC_000913	273600	273605		0.121517
NC_000913	273605	273610		0.148266
NC_000913	273610	273615		0.195199
NC_000913	273615	273620		0.423999
NC_000913	273620	273625		0.496184
NC_000913	273625	273630		0.387505
NC_000913	273630	273635		0.366866
NC_000913	273635	273640		0.307381
NC_000913	273640	273645		0.323151
NC_000913	273645	273650		0.380933
NC_000913	273650	273655		0.351192
NC_000913	273655	273660		0.297034
NC_000913	273660	273665		0.333045
NC_000913	273665	273670		0.219516
NC_000913	273670	273675		0.143604
NC_000913	273675	273680		0.107733
NC_000913	273680	273685		0.088882
NC_000913	273685	273690		0.094264
NC_000913	273690	273695		0.096413
NC_000913	273695	273700		0.128652
NC_000913	273700	273705		0.114807
NC_000913	273705	273710		0.103527
NC_000913	273710	273715		0.125819
NC_000913	273715	273720		0.112856
NC_000913	273720	273725		0.119108
NC_000913	273725	273730		0.106706
NC_000913	273730	273735		0.079730
NC_000913	273735	273740		0.115279
NC_000913	273740	273745		0.123931
NC_000913	273745	273750		0.063067
NC_000913	273750	273755		0.073676
NC_000913	273755	273760		0.038894
NC_000913	273760	273765		0.046094
NC_000913	273765	273770		0.048438
NC_000913	273770	273775		0.036841
NC_000913	273775	273780		0.046415
NC_000913	273780	273785		0.119141
NC_000913	273785	273790		0.146005
NC_000913	273790	273795		0.150073
NC_000913	273795	273800		0.276494
NC_000913	273800	273805		0.449467
NC_000913	273805	273810		0.942050
NC_000913	273810	273815		1.016440
NC_000913	273815	273820		0.875380
NC_000913	273820	273825		0.743261
NC_000913	273825	273830		0.831501
NC_000913	273830	273835		0.113714
NC_000913	273835	273840		0.119896
NC_000913	273840	273845		0.106718
NC_000913	273845	273850		0.127611
NC_000913	273850	273855		0.121112
NC_000913	273855	273860		0.133625
NC_000913	273860	273865		0.170229
NC_000913	273865	273870		0.160525
NC_000913	273870	273875		0.179313
NC_000913	273875	273880		0.205507
NC_000913	273880	273885		0.150152
NC_000913	273885	273890		0.161613
NC_000913	273890	273895		0.102402
NC_000913	273895	273900		0.094202
NC_000913	273900	273905		0.167651
NC_000913	273905	273910		0.164535
NC_000913	273910	273915		0.177809
NC_000913	273915	273920		0.202443
NC_000913	273920	273925		0.145770
NC_000913	273925	273930		0.149446
NC_000913	273930	273935		0.153964
NC_000913	273935	273940		0.158599
NC_000913	273940	273945		0.183889
NC_000913	273945	273950		0.207873
NC_000913	273950	273955		0.211719
NC_000913	273955	273960		0.273104
NC_000913	273960	273965		0.439564
NC_000913	273965	273970		0.607544
NC_000913	273970	273975		0.622890
NC_000913	273975	273980		0.421291
NC_000913	273980	273985		0.423532
NC_000913	273985	273990		0.374151
NC_000913	273990	273995		0.434757
NC_000913	273995	274000		0.364990
NC_000913	274000	274005		0.873365
NC_000913	274005	274010		0.601124
NC_000913	274010	274015		0.659083
NC_000913	274015	274020		0.840401
NC_000913	274020	274025		0.975600
NC_000913	274025	274030		0.483000
NC_000913	274030	274035		0.619142
NC_000913	274035	274040		0.756014
NC_000913	274040	274045		0.929464
NC_000913	274045	274050		0.920400
NC_000913	274050	274055		0.433411
NC_000913	274055	274060		0.563926
NC_000913	274060	274065		0.135810
NC_000913	274065	274070		0.004490
NC_000913	274070	274075		0.000664
NC_000913	274075	274080		0.003192
NC_000913	274080	274085		0.000748
NC_000913	274085	274090		0.005887
NC_000913	274090	274095		0.050845
NC_000913	274095	274100		0.029953
NC_000913	274100	274105		0.029953
NC_000913	274105	274110		0.104100
NC_000913	274110	274115		0.104403
NC_000913	274115	274120		0.105127
NC_000913	274120	274125		0.179825
NC_000913	274125	274130		0.456671
NC_000913	274130	274135		0.457950
NC_000913	274135	274140		0.813508
NC_000913	274140	274145		0.816931
NC_000913	274145	274150		0.813967
NC_000913	274150	274155		0.814392
NC_000913	274155	274160		0.810317
NC_000913	274160	274165		0.374556
NC_000913	274165	274170		1.195881
NC_000913	274170	274175		1.195882
NC_000913	274175	274180		1.195882
NC_000913	274180	274185		1.195882
NC_000913	274185	274190		1.195882
NC_000913	274190	274195		1.195882
NC_000913	274195	274200		1.195882
NC_000913	274200	274205		1.195883
NC_000913	274205	274210		1.195883
NC_000913	274210	274215		1.195883
NC_000913	274215	274220		1.114220
NC_000913	274220	274225		1.114220
NC_000913	274225	274230		1.114220
NC_000913	274230	274235		1.114220
NC_000913	274235	274240		1.114220
NC_000913	274240	274245		1.114220
NC_000913	274245	274250		1.114220
NC_000913	274250	274255		1.114220
NC_000913	274255	274260		1.114220
NC_000913	274260	274265		1.114220
NC_000913	274265	274270		1.114220
NC_000913	274270	274275		1.114220
NC_000913	274275	274280		1.114220
NC_000913	274280	274285		1.114220
NC_000913	274285	274290		1.114220
NC_000913	274290	274295		0.946904
NC_000913	274295	274300		0.946904
NC_000913	274300	274305		0.946904
NC_000913	274305	274310		0.946904
NC_000913	274310	274315		0.946903
NC_000913	274315	274320		0.946903
NC_000913	274320	274325		0.946903
NC_000913	274325	274330		0.946903
NC_000913	274330	274335		0.946903
NC_000913	274335	274340		0.946902
NC_000913	274340	274345		0.946902
NC_000913	274345	274350		0.946902
NC_000913	274350	274355		0.946902
NC_000913	274355	274360		0.946901
NC_000913	274360	274365		0.946901
NC_000913	274365	274370		0.946901
NC_000913	274370	274375		0.946901
NC_000913	274375	274380		0.946901
NC_000913	274380	274385		0.946900
NC_000913	274385	274390		0.946900
NC_000913	274390	274395		0.946900
NC_000913	274395	274400		0.946900
NC_000913	274400	274405		0.953830
NC_000913	274405	274410		0.953830
NC_000913	274410	274415		0.953830
NC_000913	274415	274420		0.953830
NC_000913	274420	274425		0.953829
NC_000913	274425	274430		0.953829
NC_000913	274430	274435		0.953829
NC_000913	274435	274440		0.953829
NC_000913	274440	274445		0.953829
NC_000913	274445	274450		0.953828
NC_000913	274450	274455		0.953828
NC_000913	274455	274460		0.953828
NC_000913	274460	274465		0.953828
NC_000913	274465	274470		0.953828
NC_000913	274470	274475		0.953827
NC_000913	274475	274480		0.953827
NC_000913	274480	274485		0.953827
NC_000913	274485	274490		0.953827
NC_000913	274490	274495		0.953826
NC_000913	274495	274500		0.947546
NC_000913	274500	274505		0.947546
NC_000913	274505	274510		0.947546
NC_000913	274510	274515		0.947546
NC_000913	274515	274520		0.947546
NC_000913	274520	274525		0.947545
NC_000913	274525	274530		0.947545
NC_000913	274530	274535		0.947545
NC_000913	274535	274540		0.947545
NC_000913	274540	274545		0.947544
NC_000913	274545	274550		0.947544
NC_000913	274550	274555		0.947544
NC_000913	274555	274560		0.947544
NC_000913	274560	274565		0.947544
NC_000913	274565	274570		0.947543
NC_000913	274570	274575		0.947543
NC_000913	274575	274580		0.947543
NC_000913	274580	274585		0.947543
NC_000913	274585	274590		0.947542
NC_000913	274590	274595		0.947542
NC_000913	274595	274600		0.947542
NC_000913	274600	274605		0.947542
NC_000913	274605	274610		0.947542
NC_000913	274610	274615		0.947541
NC_000913	274615	274620		0.947541
NC_000913	274620	274625		0.947541
NC_000913	274625	274630		0.947541
NC_000913	274630	274635		0.947540
NC_000913	274635	274640		0.947540
NC_000913	274640	274645		0.947540
NC_000913	274645	274650		0.947540
NC_000913	274650	274655		0.947540
NC_000913	274655	274660		0.947539
NC_000913	274660	274665		0.947539
NC_000913	274665	274670		0.947539
NC_000913	274670	274675		0.947539
NC_000913	274675	274680		0.947538
NC_000913	274680	274685		0.947538
NC_000913	274685	274690		0.947538
NC_000913	274690	274695		0.947538
NC_000913	274695	274700		0.947538
NC_000913	274700	274705		0.947537
NC_000913	274705	274710		0.947537
NC_000913	274710	274715		0.947537
NC_000913	274715	274720		0.947537
NC_000913	274720	274725		0.947536
NC_000913	274725	274730		0.947536
NC_000913	274730	274735		0.947536
NC_000913	274735	274740		0.947536
NC_000913	274740	274745		0.947536
NC_000913	274745	274750		0.947535
NC_000913	274750	274755		0.947535
NC_000913	274755	274760		0.947535
NC_000913	274760	274765		0.947535
NC_000913	274765	274770		0.947534
NC_000913	274770	274775		0.947534
NC_000913	274775	274780		0.947534
NC_000913	274780	274785		0.947534
NC_000913	274785	274790		0.947534
NC_000913	274790	274795		0.947533
NC_000913	274795	274800		0.947533
NC_000913	274800	274805		0.947533
NC_000913	274805	274810		0.947533
NC_000913	274810	274815		0.947532
NC_000913	274815	274820		0.947532
NC_000913	274820	274825		0.947532
NC_000913	274825	274830		0.947532
NC_000913	274830	274835		0.947531
NC_000913	274835	274840		0.947531
NC_000913	274840	274845		0.947531
NC_000913	274845	274850		0.947531
NC_000913	274850	274855		0.081095
NC_000913	274855	274860		0.081094
NC_000913	274860	274865		0.080618
NC_000913	274865	274870		0.080571
NC_000913	274870	274875		0.080025
NC_000913	274875	274880		0.080025
NC_000913	274880	274885		0.080024
NC_000913	274885	274890		0.080024
NC_000913	274890	274895		0.074508
NC_000913	274895	274900		0.074508
NC_000913	274900	274905		0.074508
NC_000913	274905	274910		0.074507
NC_000913	274910	274915		0.074507
NC_000913	274915	274920		0.074506
NC_000913	274920	274925		0.074506
NC_000913	274925	274930		0.010834
NC_000913	274930	274935		0.010834
NC_000913	274935	274940		0.026010
NC_000913	274940	274945		0.023481
NC_000913	274945	274950		0.021435
NC_000913	274950	274955		0.021424
NC_000913	274955	274960		0.021423
NC_000913	274960	274965		0.084812
NC_000913	274965	274970		0.084811
NC_000913	274970	274975		0.107696
NC_000913	274975	274980		0.056518
NC_000913	274980	274985		0.012240
NC_000913	274985	274990		0.001057
NC_000913	274990	274995		0.001056
NC_000913	274995	275000		0.001163
NC_000913	275000	275005		0.001176
NC_000913	275005	275010		0.001180
NC_000913	275010	275015		0.000966
NC_000913	275015	275020		0.000966
NC_000913	275020	275025		0.005827
NC_000913	275025	275030		0.001621
NC_000913	275030	275035		0.000647
NC_000913	275035	275040		0.000113
NC_000913	275040	275045		0.000236
NC_000913	275045	275050		0.010884
NC_000913	275050	275055		0.068049
NC_000913	275055	275060		0.079481
NC_000913	275060	275065		0.221332
NC_000913	275065	275070		0.293748
NC_000913	275070	275075		0.427852
NC_000913	275075	275080		0.796422
NC_000913	275080	275085		1.184379
NC_000913	275085	275090		1.494258
NC_000913	275090	275095		1.764317
NC_000913	275095	275100		1.947207
NC_000913	275100	275105		1.756471
NC_000913	275105	275110		1.438480
NC_000913	275110	275115		1.252500
NC_000913	275115	275120		1.231051
NC_000913	275120	275125		1.201180
NC_000913	275125	275130		0.885795
NC_000913	275130	275135		0.811479
NC_000913	275135	275140		0.867605
NC_000913	275140	275145		0.711642
NC_000913	275145	275150		0.660398
NC_000913	275150	275155		0.726940
NC_000913	275155	275160		0.697183
NC_000913	275160	275165		0.432944
NC_000913	275165	275170		0.385423
NC_000913	275170	275175		0.373459
NC_000913	275175	275180		0.310627
NC_000913	275180	275185		0.418955
NC_000913	275185	275190		0.497495
NC_000913	275190	275195		0.670392
NC_000913	275195	275200		0.719135
NC_000913	275200	275205		0.587170
NC_000913	275205	275210		0.492018
NC_000913	275210	275215		0.286217
NC_000913	275215	275220		0.325311
NC_000913	275220	275225		0.352450
NC_000913	275225	275230		0.367346
NC_000913	275230	275235		0.315459
NC_000913	275235	275240		0.327903
NC_000913	275240	275245		0.351961
NC_000913	275245	275250		0.302933
NC_000913	275250	275255		0.246959
NC_000913	275255	275260		0.276300
NC_000913	275260	275265		0.336175
NC_000913	275265	275270		0.575586
NC_000913	275270	275275		0.578471
NC_000913	275275	275280		0.719439
NC_000913	275280	275285		0.252451
NC_000913	275285	275290		0.149613
NC_000913	275290	275295		0.139019
NC_000913	275295	275300		0.041685
NC_000913	275300	275305		0.027261
NC_000913	275305	275310		0.227968
NC_000913	275310	275315		0.391110
NC_000913	275315	275320		0.444834
NC_000913	275320	275325		0.448919
NC_000913	275325	275330		0.493273
NC_000913	275330	275335		0.139167
NC_000913	275335	275340		0.082174
NC_000913	275340	275345		0.108373
NC_000913	275345	275350		0.090402
NC_000913	275350	275355		0.090525
NC_000913	275355	275360		0.088046
NC_000913	275360	275365		0.084976
NC_000913	275365	275370		0.120979
NC_000913	275370	275375		0.138837
NC_000913	275375	275380		0.168592
NC_000913	275380	275385		0.184603
NC_000913	275385	275390		0.167011
NC_000913	275390	275395		0.151476
NC_000913	275395	275400		0.148659
NC_000913	275400	275405		0.127199
NC_000913	275405	275410		0.136262
NC_000913	275410	275415		0.180739
NC_000913	275415	275420		0.251172
NC_000913	275420	275425		0.198734
NC_000913	275425	275430		0.241827
NC_000913	275430	275435		0.913923
NC_000913	275435	275440		0.652133
NC_000913	275440	275445		0.516385
NC_000913	275445	275450		0.296046
NC_000913	275450	275455		0.212015
NC_000913	275455	275460		0.153561
NC_000913	275460	275465		0.158465
NC_000913	275465	275470		0.157537
NC_000913	275470	275475		0.158118
NC_000913	275475	275480		0.155777
NC_000913	275480	275485		0.298695
NC_000913	275485	275490		0.493113
NC_000913	275490	275495		0.480851
NC_000913	275495	275500		0.478357
NC_000913	275500	275505		0.452812
NC_000913	275505	275510		0.495821
NC_000913	275510	275515		0.703217
NC_000913	275515	275520		0.637788
NC_000913	275520	275525		0.605246
NC_000913	275525	275530		0.566313
NC_000913	275530	275535		0.488122
NC_000913	275535	275540		0.382991
NC_000913	275540	275545		0.336927
NC_000913	275545	275550		0.316207
NC_000913	275550	275555		0.412962
NC_000913	275555	275560		0.401793
NC_000913	275560	275565		0.504646
NC_000913	275565	275570		0.552009
NC_000913	275570	275575		0.906317
NC_000913	275575	275580		0.847726
NC_000913	275580	275585		0.829079
NC_000913	275585	275590		0.788374
NC_000913	275590	275595		0.690626
NC_000913	275595	275600		0.755437
NC_000913	275600	275605		0.499648
NC_000913	275605	275610		0.494937
NC_000913	275610	275615		0.503637
NC_000913	275615	275620		0.513921
NC_000913	275620	275625		0.555905
NC_000913	275625	275630		0.681713
NC_000913	275630	275635		0.610788
NC_000913	275635	275640		0.698997
NC_000913	275640	275645		0.689883
NC_000913	275645	275650		0.671490
NC_000913	275650	275655		0.705699
NC_000913	275655	275660		0.584506
NC_000913	275660	275665		0.609363
NC_000913	275665	275670		0.686844
NC_000913	275670	275675		0.784664
NC_000913	275675	275680		0.989982
NC_000913	275680	275685		0.597166
NC_000913	275685	275690		0.479796
NC_000913	275690	275695		0.405172
NC_000913	275695	275700		0.296865
NC_000913	275700	275705		0.256995
NC_000913	275705	275710		0.196332
NC_000913	275710	275715		0.253295
NC_000913	275715	275720		0.284883
NC_000913	275720	275725		0.325020
NC_000913	275725	275730		0.465761
NC_000913	275730	275735		0.485555
NC_000913	275735	275740		0.583982
NC_000913	275740	275745		0.658306
NC_000913	275745	275750		0.848673
NC_000913	275750	275755		0.725329
NC_000913	275755	275760		0.561868
NC_000913	275760	275765		0.178763
NC_000913	275765	275770		0.181159
NC_000913	275770	275775		0.148911
NC_000913	275775	275780		0.122972
NC_000913	275780	275785		0.140696
NC_000913	275785	275790		0.121119
NC_000913	275790	275795		0.129779
NC_000913	275795	275800		0.096296
NC_000913	275800	275805		0.131385
NC_000913	275805	275810		0.159926
NC_000913	275810	275815		0.128532
NC_000913	275815	275820		0.081399
NC_000913	275820	275825		0.054130
NC_000913	275825	275830		0.081078
NC_000913	275830	275835		0.023802
NC_000913	275835	275840		0.019425
NC_000913	275840	275845		0.022172
NC_000913	275845	275850		0.024583
NC_000913	275850	275855		0.026162
NC_000913	275855	275860		0.030291
NC_000913	275860	275865		0.135379
NC_000913	275865	275870		0.171568
NC_000913	275870	275875		0.117229
NC_000913	275875	275880		0.124143
NC_000913	275880	275885		0.141542
NC_000913	275885	275890		0.145234
NC_000913	275890	275895		0.135988
NC_000913	275895	275900		0.183030
NC_000913	275900	275905		0.401397
NC_000913	275905	275910		0.166030
NC_000913	275910	275915		0.188472
NC_000913	275915	275920		0.255176
NC_000913	275920	275925		0.215888
NC_000913	275925	275930		0.179908
NC_000913	275930	275935		0.181788
NC_000913	275935	275940		0.282304
NC_000913	275940	275945		0.367938
NC_000913	275945	275950		0.557464
NC_000913	275950	275955		0.642137
NC_000913	275955	275960		0.506430
NC_000913	275960	275965		0.545554
NC_000913	275965	275970		0.454971
NC_000913	275970	275975		0.433437
NC_000913	275975	275980		0.402119
NC_000913	275980	275985		0.382242
NC_000913	275985	275990		0.328523
NC_000913	275990	275995		0.170280
NC_000913	275995	276000		0.184022
NC_000913	276000	276005		0.176960
NC_000913	276005	276010		0.182160
NC_000913	276010	276015		0.132842
NC_000913	276015	276020		0.082488
NC_000913	276020	276025		0.092261
NC_000913	276025	276030		0.071067
NC_000913	276030	276035		0.050058
NC_000913	276035	276040		0.023722
NC_000913	276040	276045		0.018082
NC_000913	276045	276050		0.006820
NC_000913	276050	276055		0.017639
NC_000913	276055	276060		0.019559
NC_000913	276060	276065		0.020510
NC_000913	276065	276070		0.017747
NC_000913	276070	276075		0.013863
NC_000913	276075	276080		0.019252
NC_000913	276080	276085		0.080906
NC_000913	276085	276090		0.104273
NC_000913	276090	276095		0.137823
NC_000913	276095	276100		0.198394
NC_000913	276100	276105		0.285092
NC_000913	276105	276110		0.286536
NC_000913	276110	276115		0.302945
NC_000913	276115	276120		0.356576
NC_000913	276120	276125		0.496459
NC_000913	276125	276130		0.538699
NC_000913	276130	276135		0.535965
NC_000913	276135	276140		0.781294
NC_000913	276140	276145		0.803615
NC_000913	276145	276150		0.648663
NC_000913	276150	276155		0.602588
NC_000913	276155	276160		0.480032
NC_000913	276160	276165		0.502114
NC_000913	276165	276170		0.444159
NC_000913	276170	276175		0.463704
NC_000913	276175	276180		0.661816
NC_000913	276180	276185		0.664789
NC_000913	276185	276190		0.786996
NC_000913	276190	276195		0.732687
NC_000913	276195	276200		0.549372
NC_000913	276200	276205		0.749771
NC_000913	276205	276210		1.164587
NC_000913	276210	276215		1.085012
NC_000913	276215	276220		1.128574
NC_000913	276220	276225		1.225402
NC_000913	276225	276230		1.217725
NC_000913	276230	276235		1.426124
NC_000913	276235	276240		1.519522
NC_000913	276240	276245		1.538190
NC_000913	276245	276250		1.707870
NC_000913	276250	276255		0.389171
NC_000913	276255	276260		0.343697
NC_000913	276260	276265		0.286472
NC_000913	276265	276270		0.267097
NC_000913	276270	276275		0.204318
NC_000913	276275	276280		0.274151
NC_000913	276280	276285		0.311535
NC_000913	276285	276290		0.251150
NC_000913	276290	276295		0.175499
NC_000913	276295	276300		0.188487
NC_000913	276300	276305		0.155968
NC_000913	276305	276310		0.170986
NC_000913	276310	276315		0.236289
NC_000913	276315	276320		0.188882
NC_000913	276320	276325		0.236107
NC_000913	276325	276330		0.248199
NC_000913	276330	276335		0.271764
NC_000913	276335	276340		0.227983
NC_000913	276340	276345		0.244103
NC_000913	276345	276350		0.203287
NC_000913	276350	276355		0.340818
NC_000913	276355	276360		0.228305
NC_000913	276360	276365		0.210507
NC_000913	276365	276370		0.236942
NC_000913	276370	276375		0.236534
NC_000913	276375	276380		0.239467
NC_000913	276380	276385		0.222656
NC_000913	276385	276390		0.269571
NC_000913	276390	276395		0.260068
NC_000913	276395	276400		0.289625
NC_000913	276400	276405		0.301247
NC_000913	276405	276410		0.443997
NC_000913	276410	276415		0.259722
NC_000913	276415	276420		0.267550
NC_000913	276420	276425		0.268097
NC_000913	276425	276430		0.354839
NC_000913	276430	276435		0.281799
NC_000913	276435	276440		0.239099
NC_000913	276440	276445		0.228839
NC_000913	276445	276450		0.211725
NC_000913	276450	276455		0.184057
NC_000913	276455	276460		0.173661
NC_000913	276460	276465		0.144451
NC_000913	276465	276470		0.071453
NC_000913	276470	276475		0.063233
NC_000913	276475	276480		0.039460
NC_000913	276480	276485		0.054676
NC_000913	276485	276490		0.059189
NC_000913	276490	276495		0.050996
NC_000913	276495	276500		0.055550
NC_000913	276500	276505		0.130855
NC_000913	276505	276510		0.266949
NC_000913	276510	276515		0.400849
NC_000913	276515	276520		0.707127
NC_000913	276520	276525		0.885610
NC_000913	276525	276530		1.218309
NC_000913	276530	276535		0.361877
NC_000913	276535	276540		0.247691
NC_000913	276540	276545		0.224505
NC_000913	276545	276550		0.196495
NC_000913	276550	276555		0.225632
NC_000913	276555	276560		0.263157
NC_000913	276560	276565		0.307821
NC_000913	276565	276570		0.572652
NC_000913	276570	276575		0.473564
NC_000913	276575	276580		0.507899
NC_000913	276580	276585		0.521314
NC_000913	276585	276590		0.505587
NC_000913	276590	276595		0.509128
NC_000913	276595	276600		0.490747
NC_000913	276600	276605		0.578935
NC_000913	276605	276610		0.907025
NC_000913	276610	276615		0.591531
NC_000913	276615	276620		0.469039
NC_000913	276620	276625		0.465565
NC_000913	276625	276630		0.413672
NC_000913	276630	276635		0.378385
NC_000913	276635	276640		0.336115
NC_000913	276640	276645		0.395669
NC_000913	276645	276650		0.336621
NC_000913	276650	276655		0.744687
NC_000913	276655	276660		0.893594
NC_000913	276660	276665		1.189307
NC_000913	276665	276670		1.522601
NC_000913	276670	276675		1.232058
NC_000913	276675	276680		0.915509
NC_000913	276680	276685		1.136070
NC_000913	276685	276690		1.107821
NC_000913	276690	276695		1.067331
NC_000913	276695	276700		1.243438
NC_000913	276700	276705		0.956218
NC_000913	276705	276710		0.981356
NC_000913	276710	276715		0.738996
NC_000913	276715	276720		0.715487
NC_000913	276720	276725		0.530608
NC_000913	276725	276730		0.618696
NC_000913	276730	276735		0.579575
NC_000913	276735	276740		0.823227
NC_000913	276740	276745		0.860677
NC_000913	276745	276750		1.074797
NC_000913	276750	276755		2.178874
NC_000913	276755	276760		1.146718
NC_000913	276760	276765		1.511106
NC_000913	276765	276770		0.751247
NC_000913	276770	276775		0.724674
NC_000913	276775	276780		0.732932
NC_000913	276780	276785		0.790808
NC_000913	276785	276790		0.818761
NC_000913	276790	276795		0.984692
NC_000913	276795	276800		0.927278
NC_000913	276800	276805		1.146471
NC_000913	276805	276810		1.215373
NC_000913	276810	276815		1.452581
NC_000913	276815	276820		1.380326
NC_000913	276820	276825		1.134431
NC_000913	276825	276830		0.968766
NC_000913	276830	276835		0.925182
NC_000913	276835	276840		0.878194
NC_000913	276840	276845		0.711436
NC_000913	276845	276850		0.557952
NC_000913	276850	276855		0.335725
NC_000913	276855	276860		0.241757
NC_000913	276860	276865		0.320998
NC_000913	276865	276870		0.279591
NC_000913	276870	276875		0.198013
NC_000913	276875	276880		0.155563
NC_000913	276880	276885		0.212888
NC_000913	276885	276890		0.600754
NC_000913	276890	276895		0.378821
NC_000913	276895	276900		0.360733
NC_000913	276900	276905		0.405991
NC_000913	276905	276910		0.423207
NC_000913	276910	276915		0.289646
NC_000913	276915	276920		0.302792
NC_000913	276920	276925		0.340448
NC_000913	276925	276930		0.441137
NC_000913	276930	276935		0.168058
NC_000913	276935	276940		0.151440
NC_000913	276940	276945		0.131553
NC_000913	276945	276950		0.124545
NC_000913	276950	276955		0.163848
NC_000913	276955	276960		0.160780
NC_000913	276960	276965		0.172512
NC_000913	276965	276970		0.120516
NC_000913	276970	276975		0.132677
NC_000913	276975	276980		0.122258
NC_000913	276980	276985		0.149129
NC_000913	276985	276990		0.146237
NC_000913	276990	276995		0.133907
NC_000913	276995	277000		0.128281
NC_000913	277000	277005		0.112528
NC_000913	277005	277010		0.127779
NC_000913	277010	277015		0.110262
NC_000913	277015	277020		0.171794
NC_000913	277020	277025		0.200211
NC_000913	277025	277030		0.310086
NC_000913	277030	277035		0.277968
NC_000913	277035	277040		0.247722
NC_000913	277040	277045		0.266796
NC_000913	277045	277050		0.306787
NC_000913	277050	277055		0.352147
NC_000913	277055	277060		0.312635
NC_000913	277060	277065		0.387051
NC_000913	277065	277070		0.460251
NC_000913	277070	277075		0.472303
NC_000913	277075	277080		0.536843
NC_000913	277080	277085		0.552283
NC_000913	277085	277090		0.653420
NC_000913	277090	277095		0.667047
NC_000913	277095	277100		0.642111
NC_000913	277100	277105		0.634249
NC_000913	277105	277110		0.574613
NC_000913	277110	277115		0.548603
NC_000913	277115	277120		0.561671
NC_000913	277120	277125		0.587478
NC_000913	277125	277130		0.776924
NC_000913	277130	277135		0.882266
NC_000913	277135	277140		0.797543
NC_000913	277140	277145		0.821141
NC_000913	277145	277150		0.534821
NC_000913	277150	277155		0.463640
NC_000913	277155	277160		0.494042
NC_000913	277160	277165		0.378668
NC_000913	277165	277170		0.390776
NC_000913	277170	277175		0.355243
NC_000913	277175	277180		0.355066
NC_000913	277180	277185		0.337035
NC_000913	277185	277190		0.402003
NC_000913	277190	277195		0.520962
NC_000913	277195	277200		0.522611
NC_000913	277200	277205		0.474510
NC_000913	277205	277210		0.441503
NC_000913	277210	277215		0.451387
NC_000913	277215	277220		0.423064
NC_000913	277220	277225		0.358015
NC_000913	277225	277230		0.298384
NC_000913	277230	277235		0.216460
NC_000913	277235	277240		0.231165
NC_000913	277240	277245		0.224396
NC_000913	277245	277250		0.175430
NC_000913	277250	277255		0.145220
NC_000913	277255	277260		0.167217
NC_000913	277260	277265		0.168920
NC_000913	277265	277270		0.199101
NC_000913	277270	277275		0.481825
NC_000913	277275	277280		0.263397
NC_000913	277280	277285		0.267531
NC_000913	277285	277290		0.265796
NC_000913	277290	277295		0.198684
NC_000913	277295	277300		0.304107
NC_000913	277300	277305		0.413866
NC_000913	277305	277310		0.435828
NC_000913	277310	277315		0.599173
NC_000913	277315	277320		0.696479
NC_000913	277320	277325		0.551997
NC_000913	277325	277330		0.444723
NC_000913	277330	277335		0.477380
NC_000913	277335	277340		0.422966
NC_000913	277340	277345		0.446170
NC_000913	277345	277350		0.471000
NC_000913	277350	277355		0.464872
NC_000913	277355	277360		0.593624
NC_000913	277360	277365		0.729541
NC_000913	277365	277370		0.895259
NC_000913	277370	277375		0.681942
NC_000913	277375	277380		0.429777
NC_000913	277380	277385		0.335271
NC_000913	277385	277390		0.426167
NC_000913	277390	277395		0.496260
NC_000913	277395	277400		0.588798
NC_000913	277400	277405		0.948717
NC_000913	277405	277410		0.636799
NC_000913	277410	277415		0.555422
NC_000913	277415	277420		0.508464
NC_000913	277420	277425		0.536996
NC_000913	277425	277430		0.591817
NC_000913	277430	277435		0.668618
NC_000913	277435	277440		0.869440
NC_000913	277440	277445		0.372460
NC_000913	277445	277450		0.355659
NC_000913	277450	277455		0.320831
NC_000913	277455	277460		0.436238
NC_000913	277460	277465		0.418127
NC_000913	277465	277470		0.369205
NC_000913	277470	277475		0.399685
NC_000913	277475	277480		0.380639
NC_000913	277480	277485		0.348335
NC_000913	277485	277490		0.283608
NC_000913	277490	277495		0.196580
NC_000913	277495	277500		0.127250
NC_000913	277500	277505		0.162633
NC_000913	277505	277510		0.151721
NC_000913	277510	277515		0.116491
NC_000913	277515	277520		0.140506
NC_000913	277520	277525		0.163978
NC_000913	277525	277530		0.091754
NC_000913	277530	277535		0.125836
NC_000913	277535	277540		0.127763
NC_000913	277540	277545		0.124327
NC_000913	277545	277550		0.114910
NC_000913	277550	277555		0.172368
NC_000913	277555	277560		0.151172
NC_000913	277560	277565		0.152748
NC_000913	277565	277570		0.138326
NC_000913	277570	277575		0.160533
NC_000913	277575	277580		0.158863
NC_000913	277580	277585		0.147913
NC_000913	277585	277590		0.151256
NC_000913	277590	277595		0.192422
NC_000913	277595	277600		0.186019
NC_000913	277600	277605		0.203440
NC_000913	277605	277610		0.201418
NC_000913	277610	277615		0.198798
NC_000913	277615	277620		0.256935
NC_000913	277620	277625		0.392342
NC_000913	277625	277630		0.125022
NC_000913	277630	277635		0.138459
NC_000913	277635	277640		0.185138
NC_000913	277640	277645		0.194985
NC_000913	277645	277650		0.198759
NC_000913	277650	277655		0.254443
NC_000913	277655	277660		0.845753
NC_000913	277660	277665		0.897933
NC_000913	277665	277670		1.499046
NC_000913	277670	277675		1.677522
NC_000913	277675	277680		1.627053
NC_000913	277680	277685		1.414082
NC_000913	277685	277690		1.761177
NC_000913	277690	277695		1.147795
NC_000913	277695	277700		1.023727
NC_000913	277700	277705		0.881950
NC_000913	277705	277710		0.657277
NC_000913	277710	277715		0.534757
NC_000913	277715	277720		0.588804
NC_000913	277720	277725		0.591430
NC_000913	277725	277730		0.590659
NC_000913	277730	277735		0.530630
NC_000913	277735	277740		0.596092
NC_000913	277740	277745		0.548313
NC_000913	277745	277750		0.731740
NC_000913	277750	277755		0.639309
NC_000913	277755	277760		0.693828
NC_000913	277760	277765		0.621051
NC_000913	277765	277770		0.644784
NC_000913	277770	277775		0.730893
NC_000913	277775	277780		0.782530
NC_000913	277780	277785		0.677109
NC_000913	277785	277790		1.123880
NC_000913	277790	277795		0.942016
NC_000913	277795	277800		0.873253
NC_000913	277800	277805		0.945681
NC_000913	277805	277810		0.929320
NC_000913	277810	277815		0.766837
NC_000913	277815	277820		0.558641
NC_000913	277820	277825		0.530574
NC_000913	277825	277830		0.550376
NC_000913	277830	277835		0.568555
NC_000913	277835	277840		0.726608
NC_000913	277840	277845		0.829528
NC_000913	277845	277850		0.951692
NC_000913	277850	277855		1.006065
NC_000913	277855	277860		2.131202
NC_000913	277860	277865		1.043591
NC_000913	277865	277870		0.732012
NC_000913	277870	277875		0.793040
NC_000913	277875	277880		0.775396
NC_000913	277880	277885		0.486039
NC_000913	277885	277890		0.670407
NC_000913	277890	277895		0.753666
NC_000913	277895	277900		0.660495
NC_000913	277900	277905		0.792188
NC_000913	277905	277910		0.577383
NC_000913	277910	277915		0.213580
NC_000913	277915	277920		0.222581
NC_000913	277920	277925		0.176484
NC_000913	277925	277930		0.115697
NC_000913	277930	277935		0.134751
NC_000913	277935	277940		0.127692
NC_000913	277940	277945		0.136717
NC_000913	277945	277950		0.138126
NC_000913	277950	277955		0.156560
NC_000913	277955	277960		0.164901
NC_000913	277960	277965		0.181759
NC_000913	277965	277970		0.219999
NC_000913	277970	277975		0.187980
NC_000913	277975	277980		0.190812
NC_000913	277980	277985		0.162521
NC_000913	277985	277990		0.199245
NC_000913	277990	277995		0.272959
NC_000913	277995	278000		0.344826
NC_000913	278000	278005		0.480603
NC_000913	278005	278010		0.519461
NC_000913	278010	278015		0.561811
NC_000913	278015	278020		0.587676
NC_000913	278020	278025		0.578940
NC_000913	278025	278030		0.572993
NC_000913	278030	278035		0.524724
NC_000913	278035	278040		0.535223
NC_000913	278040	278045		0.704054
NC_000913	278045	278050		0.506662
NC_000913	278050	278055		0.083483
NC_000913	278055	278060		0.096894
NC_000913	278060	278065		0.084045
NC_000913	278065	278070		0.100631
NC_000913	278070	278075		0.086872
NC_000913	278075	278080		0.102811
NC_000913	278080	278085		0.099406
NC_000913	278085	278090		0.132026
NC_000913	278090	278095		0.140334
NC_000913	278095	278100		0.133496
NC_000913	278100	278105		0.105986
NC_000913	278105	278110		0.075055
NC_000913	278110	278115		0.052560
NC_000913	278115	278120		0.051312
NC_000913	278120	278125		0.054619
NC_000913	278125	278130		0.057797
NC_000913	278130	278135		0.122273
NC_000913	278135	278140		0.172799
NC_000913	278140	278145		0.226017
NC_000913	278145	278150		0.291799
NC_000913	278150	278155		0.348837
NC_000913	278155	278160		0.510738
NC_000913	278160	278165		0.934979
NC_000913	278165	278170		0.698157
NC_000913	278170	278175		0.942124
NC_000913	278175	278180		0.639825
NC_000913	278180	278185		0.791374
NC_000913	278185	278190		0.838066
NC_000913	278190	278195		0.326727
NC_000913	278195	278200		0.258305
NC_000913	278200	278205		0.197067
NC_000913	278205	278210		0.198186
NC_000913	278210	278215		0.185899
NC_000913	278215	278220		0.154925
NC_000913	278220	278225		0.178134
NC_000913	278225	278230		0.249888
NC_000913	278230	278235		0.255542
NC_000913	278235	278240		0.265724
NC_000913	278240	278245		0.183898
NC_000913	278245	278250		0.241915
NC_000913	278250	278255		0.215857
NC_000913	278255	278260		0.174462
NC_000913	278260	278265		0.179699
NC_000913	278265	278270		0.161874
NC_000913	278270	278275		0.104073
NC_000913	278275	278280		0.049707
NC_000913	278280	278285		0.064229
NC_000913	278285	278290		0.054242
NC_000913	278290	278295		0.046206
NC_000913	278295	278300		0.035643
NC_000913	278300	278305		0.059665
NC_000913	278305	278310		0.066247
NC_000913	278310	278315		0.075429
NC_000913	278315	278320		0.073460
NC_000913	278320	278325		0.054909
NC_000913	278325	278330		0.145941
NC_000913	278330	278335		0.106817
NC_000913	278335	278340		0.116997
NC_000913	278340	278345		0.167324
NC_000913	278345	278350		0.170506
NC_000913	278350	278355		0.103063
NC_000913	278355	278360		0.121180
NC_000913	278360	278365		0.101849
NC_000913	278365	278370		0.083725
NC_000913	278370	278375		0.092060
NC_000913	278375	278380		0.096321
NC_000913	278380	278385		0.093020
NC_000913	278385	278390		0.107595
NC_000913	278390	278395		0.180724
NC_000913	278395	278400		0.141202
NC_000913	278400	278405		0.331283
NC_000913	278405	278410		0.275374
NC_000913	278410	278415		0.362515
NC_000913	278415	278420		0.136881
NC_000913	278420	278425		0.078603
NC_000913	278425	278430		0.067255
NC_000913	278430	278435		0.129949
NC_000913	278435	278440		0.165435
NC_000913	278440	278445		0.134776
NC_000913	278445	278450		0.130157
NC_000913	278450	278455		0.145583
NC_000913	278455	278460		0.145503
NC_000913	278460	278465		0.173060
NC_000913	278465	278470		0.216563
NC_000913	278470	278475		0.239192
NC_000913	278475	278480		0.234818
NC_000913	278480	278485		0.299077
NC_000913	278485	278490		0.302970
NC_000913	278490	278495		0.310204
NC_000913	278495	278500		0.311849
NC_000913	278500	278505		0.274804
NC_000913	278505	278510		0.219272
NC_000913	278510	278515		0.429404
NC_000913	278515	278520		0.503849
NC_000913	278520	278525		0.509351
NC_000913	278525	278530		0.368928
NC_000913	278530	278535		0.239714
NC_000913	278535	278540		0.285161
NC_000913	278540	278545		0.332049
NC_000913	278545	278550		0.417545
NC_000913	278550	278555		0.499228
NC_000913	278555	278560		0.531544
NC_000913	278560	278565		0.444046
NC_000913	278565	278570		0.487714
NC_000913	278570	278575		0.231466
NC_000913	278575	278580		0.197810
NC_000913	278580	278585		0.121833
NC_000913	278585	278590		0.079380
NC_000913	278590	278595		0.061945
NC_000913	278595	278600		0.056488
NC_000913	278600	278605		0.066237
NC_000913	278605	278610		0.057777
NC_000913	278610	278615		0.123819
NC_000913	278615	278620		0.109570
NC_000913	278620	278625		0.134118
NC_000913	278625	278630		0.206867
NC_000913	278630	278635		0.202468
NC_000913	278635	278640		0.246601
NC_000913	278640	278645		0.282949
NC_000913	278645	278650		0.273467
NC_000913	278650	278655		0.218462
NC_000913	278655	278660		0.185172
NC_000913	278660	278665		0.211386
NC_000913	278665	278670		0.345916
NC_000913	278670	278675		0.177800
NC_000913	278675	278680		0.181789
NC_000913	278680	278685		0.191088
NC_000913	278685	278690		0.189064
NC_000913	278690	278695		0.173139
NC_000913	278695	278700		0.148346
NC_000913	278700	278705		0.162204
NC_000913	278705	278710		0.136809
NC_000913	278710	278715		0.146125
NC_000913	278715	278720		0.132198
NC_000913	278720	278725		0.089313
NC_000913	278725	278730		0.100117
NC_000913	278730	278735		0.185276
NC_000913	278735	278740		0.195133
NC_000913	278740	278745		0.218574
NC_000913	278745	278750		0.310028
NC_000913	278750	278755		0.210582
NC_000913	278755	278760		0.130595
NC_000913	278760	278765		0.127846
NC_000913	278765	278770		0.264668
NC_000913	278770	278775		0.329909
NC_000913	278775	278780		0.370376
NC_000913	278780	278785		0.463301
NC_000913	278785	278790		0.507230
NC_000913	278790	278795		0.461196
NC_000913	278795	278800		0.463617
NC_000913	278800	278805		0.338811
NC_000913	278805	278810		0.196326
NC_000913	278810	278815		0.202502
NC_000913	278815	278820		0.192989
NC_000913	278820	278825		0.187525
NC_000913	278825	278830		0.178575
NC_000913	278830	278835		0.238062
NC_000913	278835	278840		0.165702
NC_000913	278840	278845		0.164756
NC_000913	278845	278850		0.167306
NC_000913	278850	278855		0.271664
NC_000913	278855	278860		0.228531
NC_000913	278860	278865		0.219869
NC_000913	278865	278870		0.268554
NC_000913	278870	278875		0.355200
NC_000913	278875	278880		0.591888
NC_000913	278880	278885		0.267337
NC_000913	278885	278890		0.131028
NC_000913	278890	278895		0.084247
NC_000913	278895	278900		0.048884
NC_000913	278900	278905		0.030353
NC_000913	278905	278910		0.043185
NC_000913	278910	278915		0.043577
NC_000913	278915	278920		0.037459
NC_000913	278920	278925		0.065254
NC_000913	278925	278930		0.128335
NC_000913	278930	278935		0.201788
NC_000913	278935	278940		0.130385
NC_000913	278940	278945		0.157350
NC_000913	278945	278950		0.167903
NC_000913	278950	278955		0.224616
NC_000913	278955	278960		0.243516
NC_000913	278960	278965		0.322033
NC_000913	278965	278970		0.244226
NC_000913	278970	278975		0.170695
NC_000913	278975	278980		0.189419
NC_000913	278980	278985		0.159017
NC_000913	278985	278990		0.126389
NC_000913	278990	278995		0.113982
NC_000913	278995	279000		0.170958
NC_000913	279000	279005		0.219510
NC_000913	279005	279010		0.184414
NC_000913	279010	279015		0.182678
NC_000913	279015	279020		0.224960
NC_000913	279020	279025		0.225443
NC_000913	279025	279030		0.293412
NC_000913	279030	279035		0.307408
NC_000913	279035	279040		0.375359
NC_000913	279040	279045		0.556635
NC_000913	279045	279050		0.552148
NC_000913	279050	279055		0.527350
NC_000913	279055	279060		0.508714
NC_000913	279060	279065		0.396850
NC_000913	279065	279070		0.311779
NC_000913	279070	279075		0.296775
NC_000913	279075	279080		0.257122
NC_000913	279080	279085		0.256812
NC_000913	279085	279090		0.271424
NC_000913	279090	279095		0.367854
NC_000913	279095	279100		0.612283
NC_000913	279100	279105		0.311183
NC_000913	279105	279110		0.188915
NC_000913	279110	279115		0.143139
NC_000913	279115	279120		0.113562
NC_000913	279120	279125		0.117558
NC_000913	279125	279130		0.095256
NC_000913	279130	279135		0.099173
NC_000913	279135	279140		0.069228
NC_000913	279140	279145		0.186402
NC_000913	279145	279150		0.214438
NC_000913	279150	279155		0.372385
NC_000913	279155	279160		0.035020
NC_000913	279160	279165		0.033090
NC_000913	279165	279170		0.014038
NC_000913	279170	279175		0.006534
NC_000913	279175	279180		0.008570
NC_000913	279180	279185		0.009379
NC_000913	279185	279190		0.012154
NC_000913	279190	279195		0.012287
NC_000913	279195	279200		0.102965
NC_000913	279200	279205		1.131374
NC_000913	279205	279210		0.928010
NC_000913	279210	279215		0.896349
NC_000913	279215	279220		1.509034
NC_000913	279220	279225		1.325058
NC_000913	279225	279230		1.359020
NC_000913	279230	279235		1.359860
NC_000913	279235	279240		1.188867
NC_000913	279240	279245		0.995913
NC_000913	279245	279250		0.300907
NC_000913	279250	279255		0.301119
NC_000913	279255	279260		1.381832
NC_000913	279260	279265		1.382933
NC_000913	279265	279270		1.593468
NC_000913	279270	279275		1.276993
NC_000913	279275	279280		1.324458
NC_000913	279280	279285		1.363740
NC_000913	279285	279290		1.364410
NC_000913	279290	279295		2.362489
NC_000913	279295	279300		1.776087
NC_000913	279300	279305		0.924935
NC_000913	279305	279310		0.924965
NC_000913	279310	279315		0.935002
NC_000913	279315	279320		0.968656
NC_000913	279320	279325		0.388196
NC_000913	279325	279330		0.388195
NC_000913	279330	279335		0.388195
NC_000913	279335	279340		0.388194
NC_000913	279340	279345		0.388194
NC_000913	279345	279350		0.388193
NC_000913	279350	279355		0.206371
NC_000913	279355	279360		0.206371
NC_000913	279360	279365		0.203666
NC_000913	279365	279370		0.203666
NC_000913	279370	279375		0.203665
NC_000913	279375	279380		0.203665
NC_000913	279380	279385		0.203664
NC_000913	279385	279390		0.203664
NC_000913	279390	279395		0.305803
NC_000913	279395	279400		0.305802
NC_000913	279400	279405		0.247055
NC_000913	279405	279410		0.247055
NC_000913	279410	279415		0.247054
NC_000913	279415	279420		0.247054
NC_000913	279420	279425		0.247053
NC_000913	279425	279430		0.247052
NC_000913	279430	279435		0.247052
NC_000913	279435	279440		0.247051
NC_000913	279440	279445		0.247051
NC_000913	279445	279450		0.247050
NC_000913	279450	279455		0.247050
NC_000913	279455	279460		0.245541
NC_000913	279460	279465		0.245540
NC_000913	279465	279470		0.245540
NC_000913	279470	279475		0.245539
NC_000913	279475	279480		0.245539
NC_000913	279480	279485		0.032604
NC_000913	279485	279490		0.032128
NC_000913	279490	279495		0.031827
NC_000913	279495	279500		0.031827
NC_000913	279500	279505		0.031827
NC_000913	279505	279510		0.031826
NC_000913	279510	279515		0.031826
NC_000913	279515	279520		0.031826
NC_000913	279520	279525		0.031815
NC_000913	279525	279530		0.004631
NC_000913	279530	279535		0.004631
NC_000913	279535	279540		0.004631
NC_000913	279540	279545		0.004631
NC_000913	279545	279550		0.004610
NC_000913	279550	279555		0.004371
NC_000913	279555	279560		0.004371
NC_000913	279560	279565		0.009313
NC_000913	279565	279570		0.009313
NC_000913	279570	279575		0.009269
NC_000913	279575	279580		0.009269
NC_000913	279580	279585		0.009301
NC_000913	279585	279590		0.022847
NC_000913	279590	279595		0.022847
NC_000913	279595	279600		0.008192
NC_000913	279600	279605		0.008192
NC_000913	279605	279610		0.008178
NC_000913	279610	279615		0.008178
NC_000913	279615	279620		0.008178
NC_000913	279620	279625		0.007870
NC_000913	279625	279630		0.007870
NC_000913	279630	279635		0.007870
NC_000913	279635	279640		0.007949
NC_000913	279640	279645		0.007949
NC_000913	279645	279650		0.008031
NC_000913	279650	279655		0.008059
NC_000913	279655	279660		0.001860
NC_000913	279660	279665		0.001854
NC_000913	279665	279670		0.001859
NC_000913	279670	279675		0.001833
NC_000913	279675	279680		0.000484
NC_000913	279680	279685		0.000482
NC_000913	279685	279690		0.000032
NC_000913	279690	279695		0.000032
NC_000913	279695	279700		0.000036
NC_000913	279700	279705		0.001644
NC_000913	279705	279710		0.014408
NC_000913	279710	279715		0.019865
NC_000913	279715	279720		0.005361
NC_000913	279720	279725		0.000163
NC_000913	279725	279730		0.000482
NC_000913	279730	279735		0.004832
NC_000913	279735	279740		0.002969
NC_000913	279740	279745		0.011766
NC_000913	279745	279750		0.013555
NC_000913	279750	279755		0.080363
NC_000913	279755	279760		0.231298
NC_000913	279760	279765		0.426468
NC_000913	279765	279770		0.357833
NC_000913	279770	279775		0.473348
NC_000913	279775	279780		0.521184
NC_000913	279780	279785		0.611839
NC_000913	279785	279790		0.400520
NC_000913	279790	279795		0.507601
NC_000913	279795	279800		0.529325
NC_000913	279800	279805		0.425386
NC_000913	279805	279810		0.433460
NC_000913	279810	279815		0.318869
NC_000913	279815	279820		0.134934
NC_000913	279820	279825		0.059604
NC_000913	279825	279830		0.045748
NC_000913	279830	279835		0.054681
NC_000913	279835	279840		0.075365
NC_000913	279840	279845		0.026696
NC_000913	279845	279850		0.057983
NC_000913	279850	279855		0.058504
NC_000913	279855	279860		0.074944
NC_000913	279860	279865		0.090677
NC_000913	279865	279870		0.073583
NC_000913	279870	279875		0.098458
NC_000913	279875	279880		0.096382
NC_000913	279880	279885		0.080794
NC_000913	279885	279890		0.061286
NC_000913	279890	279895		0.052072
NC_000913	279895	279900		0.052878
NC_000913	279900	279905		0.044386
NC_000913	279905	279910		0.038483
NC_000913	279910	279915		0.038515
NC_000913	279915	279920		0.041821
NC_000913	279920	279925		0.053408
NC_000913	279925	279930		0.049786
NC_000913	279930	279935		0.051117
NC_000913	279935	279940		0.042938
NC_000913	279940	279945		0.029064
NC_000913	279945	279950		0.028854
NC_000913	279950	279955		0.023643
NC_000913	279955	279960		0.016709
NC_000913	279960	279965		0.006873
NC_000913	279965	279970		0.008613
NC_000913	279970	279975		0.013159
NC_000913	279975	279980		0.010976
NC_000913	279980	279985		0.014888
NC_000913	279985	279990		0.005119
NC_000913	279990	279995		0.009280
NC_000913	279995	280000		0.004177
NC_000913	280000	280005		0.008175
NC_000913	280005	280010		0.003067
NC_000913	280010	280015		0.006730
NC_000913	280015	280020		0.017930
NC_000913	280020	280025		0.013213
NC_000913	280025	280030		0.008541
NC_000913	280030	280035		0.075716
NC_000913	280035	280040		0.239061
NC_000913	280040	280045		0.149406
NC_000913	280045	280050		0.196583
NC_000913	280050	280055		0.123717
NC_000913	280055	280060		0.281697
NC_000913	280060	280065		0.457789
NC_000913	280065	280070		0.415992
NC_000913	280070	280075		0.281713
NC_000913	280075	280080		0.336398
NC_000913	280080	280085		0.352560
NC_000913	280085	280090		0.255652
NC_000913	280090	280095		0.370714
NC_000913	280095	280100		0.385664
NC_000913	280100	280105		0.397684
NC_000913	280105	280110		0.383621
NC_000913	280110	280115		0.189733
NC_000913	280115	280120		0.179944
NC_000913	280120	280125		0.170041
NC_000913	280125	280130		0.173173
NC_000913	280130	280135		0.332359
NC_000913	280135	280140		0.337670
NC_000913	280140	280145		0.511017
NC_000913	280145	280150		0.594141
NC_000913	280150	280155		0.599730
NC_000913	280155	280160		0.555914
NC_000913	280160	280165		0.560402
NC_000913	280165	280170		0.449132
NC_000913	280170	280175		0.529252
NC_000913	280175	280180		0.458697
NC_000913	280180	280185		0.475959
NC_000913	280185	280190		0.568751
NC_000913	280190	280195		0.439595
NC_000913	280195	280200		0.598687
NC_000913	280200	280205		0.463162
NC_000913	280205	280210		0.977385
NC_000913	280210	280215		0.828869
NC_000913	280215	280220		1.066840
NC_000913	280220	280225		1.072821
NC_000913	280225	280230		1.174731
NC_000913	280230	280235		0.857499
NC_000913	280235	280240		0.930204
NC_000913	280240	280245		1.170971
NC_000913	280245	280250		1.027549
NC_000913	280250	280255		0.943708
NC_000913	280255	280260		0.797876
NC_000913	280260	280265		0.423932
NC_000913	280265	280270		0.048901
NC_000913	280270	280275		0.047684
NC_000913	280275	280280		0.034826
NC_000913	280280	280285		0.029669
NC_000913	280285	280290		0.031557
NC_000913	280290	280295		0.046588
NC_000913	280295	280300		0.021194
NC_000913	280300	280305		0.014558
NC_000913	280305	280310		0.012801
NC_000913	280310	280315		0.005082
NC_000913	280315	280320		0.002031
NC_000913	280320	280325		0.000359
NC_000913	280325	280330		0.000156
NC_000913	280330	280335		0.000223
NC_000913	280335	280340		0.000090
NC_000913	280340	280345		0.000130
NC_000913	280345	280350		0.000121
NC_000913	280350	280355		0.000894
NC_000913	280355	280360		0.001408
NC_000913	280360	280365		0.002168
NC_000913	280365	280370		0.002514
NC_000913	280370	280375		0.002325
NC_000913	280375	280380		0.002470
NC_000913	280380	280385		0.002642
NC_000913	280385	280390		0.003203
NC_000913	280390	280395		0.004798
NC_000913	280395	280400		0.007949
NC_000913	280400	280405		0.006010
NC_000913	280405	280410		0.013628
NC_000913	280410	280415		0.010413
NC_000913	280415	280420		0.011433
NC_000913	280420	280425		0.072124
NC_000913	280425	280430		0.101868
NC_000913	280430	280435		0.124089
NC_000913	280435	280440		0.450900
NC_000913	280440	280445		1.450577
NC_000913	280445	280450		1.825828
NC_000913	280450	280455		1.658254
NC_000913	280455	280460		1.493690
NC_000913	280460	280465		1.449118
NC_000913	280465	280470		1.258133
NC_000913	280470	280475		1.158317
NC_000913	280475	280480		1.513403
NC_000913	280480	280485		1.540548
NC_000913	280485	280490		1.602628
NC_000913	280490	280495		1.690443
NC_000913	280495	280500		1.527273
NC_000913	280500	280505		1.347176
NC_000913	280505	280510		1.148163
NC_000913	280510	280515		1.272231
NC_000913	280515	280520		1.133728
NC_000913	280520	280525		0.965261
NC_000913	280525	280530		0.813838
NC_000913	280530	280535		0.925307
NC_000913	280535	280540		0.819598
NC_000913	280540	280545		0.706939
NC_000913	280545	280550		0.648557
NC_000913	280550	280555		0.744248
NC_000913	280555	280560		0.703930
NC_000913	280560	280565		0.662733
NC_000913	280565	280570		0.611219
NC_000913	280570	280575		0.612971
NC_000913	280575	280580		0.552630
NC_000913	280580	280585		0.587585
NC_000913	280585	280590		0.647153
NC_000913	280590	280595		0.587755
NC_000913	280595	280600		0.789038
NC_000913	280600	280605		0.679634
NC_000913	280605	280610		0.638211
NC_000913	280610	280615		0.613468
NC_000913	280615	280620		0.374547
NC_000913	280620	280625		0.428245
NC_000913	280625	280630		0.299482
NC_000913	280630	280635		0.285700
NC_000913	280635	280640		0.421886
NC_000913	280640	280645		0.393527
NC_000913	280645	280650		0.422565
NC_000913	280650	280655		0.357096
NC_000913	280655	280660		0.289058
NC_000913	280660	280665		0.260827
NC_000913	280665	280670		0.278054
NC_000913	280670	280675		0.288601
NC_000913	280675	280680		0.307088
NC_000913	280680	280685		0.200273
NC_000913	280685	280690		0.240236
NC_000913	280690	280695		0.255373
NC_000913	280695	280700		0.345591
NC_000913	280700	280705		0.313133
NC_000913	280705	280710		0.376784
NC_000913	280710	280715		0.229218
NC_000913	280715	280720		0.137959
NC_000913	280720	280725		0.110338
NC_000913	280725	280730		0.081995
NC_000913	280730	280735		0.171815
NC_000913	280735	280740		0.159660
NC_000913	280740	280745		0.155136
NC_000913	280745	280750		0.403150
NC_000913	280750	280755		0.550418
NC_000913	280755	280760		0.357255
NC_000913	280760	280765		0.336914
NC_000913	280765	280770		0.569021
NC_000913	280770	280775		0.810035
NC_000913	280775	280780		0.710567
NC_000913	280780	280785		0.814826
NC_000913	280785	280790		0.956666
NC_000913	280790	280795		0.961129
NC_000913	280795	280800		0.810546
NC_000913	280800	280805		0.734266
NC_000913	280805	280810		0.580269
NC_000913	280810	280815		0.597795
NC_000913	280815	280820		0.317687
NC_000913	280820	280825		0.247696
NC_000913	280825	280830		0.258262
NC_000913	280830	280835		0.384873
NC_000913	280835	280840		0.564858
NC_000913	280840	280845		0.692249
NC_000913	280845	280850		0.852161
NC_000913	280850	280855		0.898153
NC_000913	280855	280860		1.432175
NC_000913	280860	280865		1.393583
NC_000913	280865	280870		1.077406
NC_000913	280870	280875		1.398950
NC_000913	280875	280880		1.389678
NC_000913	280880	280885		1.089176
NC_000913	280885	280890		1.007132
NC_000913	280890	280895		0.818308
NC_000913	280895	280900		0.666617
NC_000913	280900	280905		0.516279
NC_000913	280905	280910		0.464364
NC_000913	280910	280915		0.375780
NC_000913	280915	280920		0.324372
NC_000913	280920	280925		0.335131
NC_000913	280925	280930		0.420140
NC_000913	280930	280935		0.316929
NC_000913	280935	280940		0.306990
NC_000913	280940	280945		0.251013
NC_000913	280945	280950		0.204283
NC_000913	280950	280955		0.175329
NC_000913	280955	280960		0.130110
NC_000913	280960	280965		0.111654
NC_000913	280965	280970		0.104187
NC_000913	280970	280975		0.105085
NC_000913	280975	280980		0.085061
NC_000913	280980	280985		0.124135
NC_000913	280985	280990		0.158433
NC_000913	280990	280995		0.182757
NC_000913	280995	281000		0.185943
NC_000913	281000	281005		0.137969
NC_000913	281005	281010		0.186539
NC_000913	281010	281015		0.310671
NC_000913	281015	281020		0.323944
NC_000913	281020	281025		0.258936
NC_000913	281025	281030		0.293459
NC_000913	281030	281035		0.391245
NC_000913	281035	281040		0.347825
NC_000913	281040	281045		0.526479
NC_000913	281045	281050		0.301902
NC_000913	281050	281055		0.287716
NC_000913	281055	281060		0.411806
NC_000913	281060	281065		0.519754
NC_000913	281065	281070		0.491416
NC_000913	281070	281075		0.553729
NC_000913	281075	281080		0.547381
NC_000913	281080	281085		0.448401
NC_000913	281085	281090		0.397151
NC_000913	281090	281095		0.513849
NC_000913	281095	281100		0.603315
NC_000913	281100	281105		0.596296
NC_000913	281105	281110		0.468625
NC_000913	281110	281115		0.421516
NC_000913	281115	281120		0.117475
NC_000913	281120	281125		0.135974
NC_000913	281125	281130		0.119248
NC_000913	281130	281135		0.071866
NC_000913	281135	281140		0.096518
NC_000913	281140	281145		0.183206
NC_000913	281145	281150		0.152947
NC_000913	281150	281155		0.168102
NC_000913	281155	281160		0.190143
NC_000913	281160	281165		0.216099
NC_000913	281165	281170		0.201823
NC_000913	281170	281175		0.239609
NC_000913	281175	281180		0.257419
NC_000913	281180	281185		0.329272
NC_000913	281185	281190		0.416773
NC_000913	281190	281195		0.370620
NC_000913	281195	281200		0.468427
NC_000913	281200	281205		0.422428
NC_000913	281205	281210		0.489593
NC_000913	281210	281215		0.515134
NC_000913	281215	281220		0.413900
NC_000913	281220	281225		0.393180
NC_000913	281225	281230		0.370204
NC_000913	281230	281235		0.341356
NC_000913	281235	281240		0.187951
NC_000913	281240	281245		0.177928
NC_000913	281245	281250		0.219540
NC_000913	281250	281255		0.234093
NC_000913	281255	281260		0.298895
NC_000913	281260	281265		0.339710
NC_000913	281265	281270		0.803389
NC_000913	281270	281275		0.552820
NC_000913	281275	281280		0.553285
NC_000913	281280	281285		0.545113
NC_000913	281285	281290		0.565420
NC_000913	281290	281295		0.524986
NC_000913	281295	281300		0.855848
NC_000913	281300	281305		0.819998
NC_000913	281305	281310		0.827431
NC_000913	281310	281315		0.782849
NC_000913	281315	281320		0.953748
NC_000913	281320	281325		0.743523
NC_000913	281325	281330		0.712535
NC_000913	281330	281335		0.713924
NC_000913	281335	281340		0.616875
NC_000913	281340	281345		0.648262
NC_000913	281345	281350		0.730607
NC_000913	281350	281355		0.708486
NC_000913	281355	281360		0.655301
NC_000913	281360	281365		0.950673
NC_000913	281365	281370		0.754070
NC_000913	281370	281375		0.567257
NC_000913	281375	281380		0.396981
NC_000913	281380	281385		0.384788
NC_000913	281385	281390		0.390234
NC_000913	281390	281395		0.419765
NC_000913	281395	281400		0.435718
NC_000913	281400	281405		0.378907
NC_000913	281405	281410		0.368089
NC_000913	281410	281415		0.298118
NC_000913	281415	281420		0.339173
NC_000913	281420	281425		0.344898
NC_000913	281425	281430		0.364776
NC_000913	281430	281435		0.340212
NC_000913	281435	281440		0.356789
NC_000913	281440	281445		0.476688
NC_000913	281445	281450		0.575836
NC_000913	281450	281455		0.624773
NC_000913	281455	281460		0.603351
NC_000913	281460	281465		0.612391
NC_000913	281465	281470		0.577495
NC_000913	281470	281475		0.478525
NC_000913	281475	281480		0.485169
NC_000913	281480	281485		0.441615
NC_000913	281485	281490		0.419172
NC_000913	281490	281495		0.448966
NC_000913	281495	281500		0.506854
NC_000913	281500	281505		0.596108
NC_000913	281505	281510		0.479715
NC_000913	281510	281515		0.443779
NC_000913	281515	281520		0.334320
NC_000913	281520	281525		0.218612
NC_000913	281525	281530		0.095528
NC_000913	281530	281535		0.103945
NC_000913	281535	281540		0.068128
NC_000913	281540	281545		0.050299
NC_000913	281545	281550		0.061935
NC_000913	281550	281555		0.072489
NC_000913	281555	281560		0.082886
NC_000913	281560	281565		0.091258
NC_000913	281565	281570		0.123656
NC_000913	281570	281575		0.203419
NC_000913	281575	281580		0.263927
NC_000913	281580	281585		0.289105
NC_000913	281585	281590		0.289380
NC_000913	281590	281595		0.307755
NC_000913	281595	281600		0.318378
NC_000913	281600	281605		0.213521
NC_000913	281605	281610		0.252621
NC_000913	281610	281615		0.254393
NC_000913	281615	281620		0.267996
NC_000913	281620	281625		0.273753
NC_000913	281625	281630		0.312866
NC_000913	281630	281635		0.421563
NC_000913	281635	281640		0.404331
NC_000913	281640	281645		0.400323
NC_000913	281645	281650		0.259255
NC_000913	281650	281655		0.230468
NC_000913	281655	281660		0.205191
NC_000913	281660	281665		0.198139
NC_000913	281665	281670		0.171407
NC_000913	281670	281675		0.174878
NC_000913	281675	281680		0.146877
NC_000913	281680	281685		0.134230
NC_000913	281685	281690		0.149190
NC_000913	281690	281695		0.138327
NC_000913	281695	281700		0.283184
NC_000913	281700	281705		0.196206
NC_000913	281705	281710		0.277098
NC_000913	281710	281715		0.304320
NC_000913	281715	281720		0.385325
NC_000913	281720	281725		0.444180
NC_000913	281725	281730		0.321019
NC_000913	281730	281735		0.336317
NC_000913	281735	281740		0.336122
NC_000913	281740	281745		0.286561
NC_000913	281745	281750		0.276507
NC_000913	281750	281755		0.276056
NC_000913	281755	281760		0.210213
NC_000913	281760	281765		0.215540
NC_000913	281765	281770		0.213861
NC_000913	281770	281775		0.224237
NC_000913	281775	281780		0.243605
NC_000913	281780	281785		0.229022
NC_000913	281785	281790		0.234791
NC_000913	281790	281795		0.277017
NC_000913	281795	281800		0.282862
NC_000913	281800	281805		0.289332
NC_000913	281805	281810		0.274863
NC_000913	281810	281815		0.221373
NC_000913	281815	281820		0.156031
NC_000913	281820	281825		0.182118
NC_000913	281825	281830		0.221041
NC_000913	281830	281835		0.204264
NC_000913	281835	281840		0.206212
NC_000913	281840	281845		0.219868
NC_000913	281845	281850		0.200031
NC_000913	281850	281855		0.124666
NC_000913	281855	281860		0.139332
NC_000913	281860	281865		0.139620
NC_000913	281865	281870		0.086006
NC_000913	281870	281875		0.063705
NC_000913	281875	281880		0.060982
NC_000913	281880	281885		0.057675
NC_000913	281885	281890		0.074967
NC_000913	281890	281895		0.086163
NC_000913	281895	281900		0.182576
NC_000913	281900	281905		0.089905
NC_000913	281905	281910		0.067657
NC_000913	281910	281915		0.078594
NC_000913	281915	281920		0.082273
NC_000913	281920	281925		0.057862
NC_000913	281925	281930		0.236850
NC_000913	281930	281935		0.404371
NC_000913	281935	281940		0.477216
NC_000913	281940	281945		0.476160
NC_000913	281945	281950		0.314954
NC_000913	281950	281955		0.170437
NC_000913	281955	281960		0.085610
NC_000913	281960	281965		0.095084
NC_000913	281965	281970		0.072787
NC_000913	281970	281975		0.078068
NC_000913	281975	281980		0.122245
NC_000913	281980	281985		0.219057
NC_000913	281985	281990		0.288167
NC_000913	281990	281995		0.404102
NC_000913	281995	282000		0.508579
NC_000913	282000	282005		0.385380
NC_000913	282005	282010		0.627242
NC_000913	282010	282015		0.595775
NC_000913	282015	282020		0.568963
NC_000913	282020	282025		0.521208
NC_000913	282025	282030		0.520573
NC_000913	282030	282035		0.452665
NC_000913	282035	282040		0.505048
NC_000913	282040	282045		0.541431
NC_000913	282045	282050		0.566299
NC_000913	282050	282055		0.473022
NC_000913	282055	282060		0.498451
NC_000913	282060	282065		0.317234
NC_000913	282065	282070		0.272972
NC_000913	282070	282075		0.341188
NC_000913	282075	282080		0.302301
NC_000913	282080	282085		0.285967
NC_000913	282085	282090		0.199874
NC_000913	282090	282095		0.187201
NC_000913	282095	282100		0.169097
NC_000913	282100	282105		0.198758
NC_000913	282105	282110		0.220399
NC_000913	282110	282115		0.273234
NC_000913	282115	282120		0.204053
NC_000913	282120	282125		0.126177
NC_000913	282125	282130		0.127039
NC_000913	282130	282135		0.144272
NC_000913	282135	282140		0.165870
NC_000913	282140	282145		0.328336
NC_000913	282145	282150		0.040345
NC_000913	282150	282155		0.024015
NC_000913	282155	282160		0.013389
NC_000913	282160	282165		0.011593
NC_000913	282165	282170		0.009946
NC_000913	282170	282175		0.011195
NC_000913	282175	282180		0.009641
NC_000913	282180	282185		0.008834
NC_000913	282185	282190		0.011671
NC_000913	282190	282195		0.015181
NC_000913	282195	282200		0.017009
NC_000913	282200	282205		0.086698
NC_000913	282205	282210		0.164100
NC_000913	282210	282215		0.287012
NC_000913	282215	282220		0.970873
NC_000913	282220	282225		1.195699
NC_000913	282225	282230		1.709231
NC_000913	282230	282235		1.152788
NC_000913	282235	282240		1.431196
NC_000913	282240	282245		1.309146
NC_000913	282245	282250		1.486466
NC_000913	282250	282255		0.497487
NC_000913	282255	282260		0.201752
NC_000913	282260	282265		0.072333
NC_000913	282265	282270		0.005584
NC_000913	282270	282275		0.004243
NC_000913	282275	282280		0.003470
NC_000913	282280	282285		0.005554
NC_000913	282285	282290		0.007668
NC_000913	282290	282295		0.010974
NC_000913	282295	282300		0.028598
NC_000913	282300	282305		0.032859
NC_000913	282305	282310		0.133852
NC_000913	282310	282315		0.216177
NC_000913	282315	282320		0.227931
NC_000913	282320	282325		0.193615
NC_000913	282325	282330		0.131740
NC_000913	282330	282335		0.138823
NC_000913	282335	282340		0.108379
NC_000913	282340	282345		0.099756
NC_000913	282345	282350		0.097496
NC_000913	282350	282355		0.093663
NC_000913	282355	282360		0.011359
NC_000913	282360	282365		0.009245
NC_000913	282365	282370		0.010180
NC_000913	282370	282375		0.008872
NC_000913	282375	282380		0.004631
NC_000913	282380	282385		0.020838
NC_000913	282385	282390		0.076243
NC_000913	282390	282395		0.065348
NC_000913	282395	282400		0.051771
NC_000913	282400	282405		0.046735
NC_000913	282405	282410		0.040330
NC_000913	282410	282415		0.032173
NC_000913	282415	282420		0.052504
NC_000913	282420	282425		0.057302
NC_000913	282425	282430		0.073839
NC_000913	282430	282435		0.095648
NC_000913	282435	282440		0.160019
NC_000913	282440	282445		0.155738
NC_000913	282445	282450		0.125853
NC_000913	282450	282455		0.139031
NC_000913	282455	282460		0.133293
NC_000913	282460	282465		0.124277
NC_000913	282465	282470		0.150517
NC_000913	282470	282475		0.143913
NC_000913	282475	282480		0.132487
NC_000913	282480	282485		0.229489
NC_000913	282485	282490		0.173680
NC_000913	282490	282495		0.084199
NC_000913	282495	282500		0.074387
NC_000913	282500	282505		0.075127
NC_000913	282505	282510		0.086111
NC_000913	282510	282515		0.077615
NC_000913	282515	282520		0.114167
NC_000913	282520	282525		0.145935
NC_000913	282525	282530		0.120086
NC_000913	282530	282535		0.137063
NC_000913	282535	282540		0.148129
NC_000913	282540	282545		0.192643
NC_000913	282545	282550		0.229046
NC_000913	282550	282555		0.201187
NC_000913	282555	282560		0.178358
NC_000913	282560	282565		0.171728
NC_000913	282565	282570		0.156799
NC_000913	282570	282575		0.163811
NC_000913	282575	282580		0.189425
NC_000913	282580	282585		0.175204
NC_000913	282585	282590		0.146673
NC_000913	282590	282595		0.138844
NC_000913	282595	282600		0.155504
NC_000913	282600	282605		0.277004
NC_000913	282605	282610		0.296906
NC_000913	282610	282615		0.320081
NC_000913	282615	282620		0.235243
NC_000913	282620	282625		0.256655
NC_000913	282625	282630		0.251880
NC_000913	282630	282635		0.260819
NC_000913	282635	282640		0.380348
NC_000913	282640	282645		0.404305
NC_000913	282645	282650		0.492508
NC_000913	282650	282655		0.353122
NC_000913	282655	282660		0.267554
NC_000913	282660	282665		0.291059
NC_000913	282665	282670		0.251860
NC_000913	282670	282675		0.232469
NC_000913	282675	282680		0.240855
NC_000913	282680	282685		0.289454
NC_000913	282685	282690		0.344418
NC_000913	282690	282695		0.345384
NC_000913	282695	282700		0.539630
NC_000913	282700	282705		0.481089
NC_000913	282705	282710		0.545942
NC_000913	282710	282715		0.625904
NC_000913	282715	282720		0.649954
NC_000913	282720	282725		0.507553
NC_000913	282725	282730		0.469388
NC_000913	282730	282735		0.432742
NC_000913	282735	282740		0.307073
NC_000913	282740	282745		0.222769
NC_000913	282745	282750		0.214028
NC_000913	282750	282755		0.177987
NC_000913	282755	282760		0.206659
NC_000913	282760	282765		0.113795
NC_000913	282765	282770		0.088872
NC_000913	282770	282775		0.193723
NC_000913	282775	282780		0.402795
NC_000913	282780	282785		0.300510
NC_000913	282785	282790		0.287630
NC_000913	282790	282795		0.179630
NC_000913	282795	282800		0.156736
NC_000913	282800	282805		0.147847
NC_000913	282805	282810		0.158513
NC_000913	282810	282815		0.173726
NC_000913	282815	282820		0.195426
NC_000913	282820	282825		0.250853
NC_000913	282825	282830		0.220961
NC_000913	282830	282835		0.296193
NC_000913	282835	282840		0.246888
NC_000913	282840	282845		0.201411
NC_000913	282845	282850		0.218436
NC_000913	282850	282855		0.142235
NC_000913	282855	282860		0.149855
NC_000913	282860	282865		0.164371
NC_000913	282865	282870		0.167508
NC_000913	282870	282875		0.131734
NC_000913	282875	282880		0.274216
NC_000913	282880	282885		0.365980
NC_000913	282885	282890		0.406450
NC_000913	282890	282895		0.323762
NC_000913	282895	282900		0.326758
NC_000913	282900	282905		0.322165
NC_000913	282905	282910		0.294971
NC_000913	282910	282915		0.440506
NC_000913	282915	282920		0.362966
NC_000913	282920	282925		0.380540
NC_000913	282925	282930		0.340431
NC_000913	282930	282935		0.373817
NC_000913	282935	282940		0.404797
NC_000913	282940	282945		0.405612
NC_000913	282945	282950		0.311670
NC_000913	282950	282955		0.471249
NC_000913	282955	282960		0.357260
NC_000913	282960	282965		0.397167
NC_000913	282965	282970		0.482014
NC_000913	282970	282975		0.454059
NC_000913	282975	282980		0.477306
NC_000913	282980	282985		0.532427
NC_000913	282985	282990		0.398098
NC_000913	282990	282995		0.397208
NC_000913	282995	283000		0.485357
NC_000913	283000	283005		1.824254
NC_000913	283005	283010		5.086787
NC_000913	283010	283015		5.620621
NC_000913	283015	283020		5.815008
NC_000913	283020	283025		6.827039
NC_000913	283025	283030		7.285328
NC_000913	283030	283035		8.028556
NC_000913	283035	283040		7.666921
NC_000913	283040	283045		8.772498
NC_000913	283045	283050		8.055082
NC_000913	283050	283055		8.246193
NC_000913	283055	283060		4.652747
NC_000913	283060	283065		1.971001
NC_000913	283065	283070		0.217519
NC_000913	283070	283075		0.187080
NC_000913	283075	283080		0.134468
NC_000913	283080	283085		0.141092
NC_000913	283085	283090		0.120013
NC_000913	283090	283095		0.128952
NC_000913	283095	283100		0.260378
NC_000913	283100	283105		0.299336
NC_000913	283105	283110		0.350086
NC_000913	283110	283115		0.357818
NC_000913	283115	283120		0.296647
NC_000913	283120	283125		0.306103
NC_000913	283125	283130		0.307733
NC_000913	283130	283135		0.246658
NC_000913	283135	283140		0.279925
NC_000913	283140	283145		0.264423
NC_000913	283145	283150		0.272886
NC_000913	283150	283155		0.236722
NC_000913	283155	283160		0.177727
NC_000913	283160	283165		0.173838
NC_000913	283165	283170		0.175879
NC_000913	283170	283175		0.127610
NC_000913	283175	283180		0.135845
NC_000913	283180	283185		0.136205
NC_000913	283185	283190		0.197499
NC_000913	283190	283195		0.241523
NC_000913	283195	283200		0.337702
NC_000913	283200	283205		0.455353
NC_000913	283205	283210		0.467641
NC_000913	283210	283215		0.059602
NC_000913	283215	283220		0.059821
NC_000913	283220	283225		0.054988
NC_000913	283225	283230		0.063023
NC_000913	283230	283235		0.061197
NC_000913	283235	283240		0.075961
NC_000913	283240	283245		0.102889
NC_000913	283245	283250		0.117067
NC_000913	283250	283255		0.199939
NC_000913	283255	283260		0.347705
NC_000913	283260	283265		0.393331
NC_000913	283265	283270		0.383367
NC_000913	283270	283275		0.373906
NC_000913	283275	283280		0.394337
NC_000913	283280	283285		0.382995
NC_000913	283285	283290		0.371914
NC_000913	283290	283295		0.371521
NC_000913	283295	283300		0.397459
NC_000913	283300	283305		0.609019
NC_000913	283305	283310		0.691634
NC_000913	283310	283315		0.457983
NC_000913	283315	283320		0.465249
NC_000913	283320	283325		0.470342
NC_000913	283325	283330		0.428570
NC_000913	283330	283335		0.307383
NC_000913	283335	283340		0.198157
NC_000913	283340	283345		0.128241
NC_000913	283345	283350		0.095979
NC_000913	283350	283355		0.090624
NC_000913	283355	283360		0.111277
NC_000913	283360	283365		0.140909
NC_000913	283365	283370		0.125950
NC_000913	283370	283375		0.156967
NC_000913	283375	283380		0.162664
NC_000913	283380	283385		0.173800
NC_000913	283385	283390		0.287612
NC_000913	283390	283395		0.307706
NC_000913	283395	283400		0.388949
NC_000913	283400	283405		0.501806
NC_000913	283405	283410		0.332329
NC_000913	283410	283415		0.302238
NC_000913	283415	283420		0.336168
NC_000913	283420	283425		0.237286
NC_000913	283425	283430		0.235951
NC_000913	283430	283435		0.303659
NC_000913	283435	283440		0.371376
NC_000913	283440	283445		0.462557
NC_000913	283445	283450		0.403911
NC_000913	283450	283455		0.437772
NC_000913	283455	283460		0.501016
NC_000913	283460	283465		0.422319
NC_000913	283465	283470		0.574959
NC_000913	283470	283475		0.571663
NC_000913	283475	283480		0.587517
NC_000913	283480	283485		0.344105
NC_000913	283485	283490		0.243547
NC_000913	283490	283495		0.266365
NC_000913	283495	283500		0.249648
NC_000913	283500	283505		0.237635
NC_000913	283505	283510		0.366798
NC_000913	283510	283515		0.254784
NC_000913	283515	283520		0.314631
NC_000913	283520	283525		0.292491
NC_000913	283525	283530		0.305532
NC_000913	283530	283535		0.206395
NC_000913	283535	283540		0.200700
NC_000913	283540	283545		0.226731
NC_000913	283545	283550		0.204096
NC_000913	283550	283555		0.222945
NC_000913	283555	283560		0.246845
NC_000913	283560	283565		0.232236
NC_000913	283565	283570		0.234374
NC_000913	283570	283575		0.212674
NC_000913	283575	283580		0.205304
NC_000913	283580	283585		0.202187
NC_000913	283585	283590		0.241029
NC_000913	283590	283595		0.394886
NC_000913	283595	283600		0.119005
NC_000913	283600	283605		0.105246
NC_000913	283605	283610		0.109446
NC_000913	283610	283615		0.100163
NC_000913	283615	283620		0.106240
NC_000913	283620	283625		0.151063
NC_000913	283625	283630		0.158015
NC_000913	283630	283635		0.396868
NC_000913	283635	283640		0.348147
NC_000913	283640	283645		0.428104
NC_000913	283645	283650		0.425779
NC_000913	283650	283655		0.341525
NC_000913	283655	283660		0.342193
NC_000913	283660	283665		0.445985
NC_000913	283665	283670		0.369771
NC_000913	283670	283675		0.461956
NC_000913	283675	283680		0.526500
NC_000913	283680	283685		0.583281
NC_000913	283685	283690		0.537696
NC_000913	283690	283695		0.384360
NC_000913	283695	283700		0.468316
NC_000913	283700	283705		0.397306
NC_000913	283705	283710		0.433275
NC_000913	283710	283715		0.363094
NC_000913	283715	283720		0.317595
NC_000913	283720	283725		0.291947
NC_000913	283725	283730		0.279276
NC_000913	283730	283735		0.347881
NC_000913	283735	283740		0.495100
NC_000913	283740	283745		0.554557
NC_000913	283745	283750		0.869027
NC_000913	283750	283755		0.980950
NC_000913	283755	283760		0.921579
NC_000913	283760	283765		0.894652
NC_000913	283765	283770		1.029148
NC_000913	283770	283775		0.982625
NC_000913	283775	283780		1.021571
NC_000913	283780	283785		0.994769
NC_000913	283785	283790		0.870597
NC_000913	283790	283795		0.621488
NC_000913	283795	283800		0.560750
NC_000913	283800	283805		0.642905
NC_000913	283805	283810		0.321228
NC_000913	283810	283815		0.359115
NC_000913	283815	283820		0.432489
NC_000913	283820	283825		0.482971
NC_000913	283825	283830		0.502525
NC_000913	283830	283835		0.472640
NC_000913	283835	283840		0.268461
NC_000913	283840	283845		0.268733
NC_000913	283845	283850		0.224761
NC_000913	283850	283855		0.219674
NC_000913	283855	283860		0.203550
NC_000913	283860	283865		0.277300
NC_000913	283865	283870		0.256203
NC_000913	283870	283875		0.242110
NC_000913	283875	283880		0.201537
NC_000913	283880	283885		0.203220
NC_000913	283885	283890		0.209425
NC_000913	283890	283895		0.263470
NC_000913	283895	283900		0.286412
NC_000913	283900	283905		0.457005
NC_000913	283905	283910		0.425777
NC_000913	283910	283915		0.340383
NC_000913	283915	283920		0.273605
NC_000913	283920	283925		0.271602
NC_000913	283925	283930		0.260481
NC_000913	283930	283935		0.265709
NC_000913	283935	283940		0.260967
NC_000913	283940	283945		0.267395
NC_000913	283945	283950		0.258914
NC_000913	283950	283955		0.298678
NC_000913	283955	283960		0.329609
NC_000913	283960	283965		0.274024
NC_000913	283965	283970		0.321540
NC_000913	283970	283975		0.292166
NC_000913	283975	283980		0.247596
NC_000913	283980	283985		0.230395
NC_000913	283985	283990		0.246148
NC_000913	283990	283995		0.301558
NC_000913	283995	284000		0.327092
NC_000913	284000	284005		0.306013
NC_000913	284005	284010		0.360940
NC_000913	284010	284015		0.342477
NC_000913	284015	284020		0.386612
NC_000913	284020	284025		0.396047
NC_000913	284025	284030		0.380847
NC_000913	284030	284035		0.379342
NC_000913	284035	284040		0.302738
NC_000913	284040	284045		0.238587
NC_000913	284045	284050		0.118981
NC_000913	284050	284055		0.166045
NC_000913	284055	284060		0.173466
NC_000913	284060	284065		0.131823
NC_000913	284065	284070		0.244237
NC_000913	284070	284075		0.158343
NC_000913	284075	284080		0.113175
NC_000913	284080	284085		0.179226
NC_000913	284085	284090		0.323117
NC_000913	284090	284095		0.063425
NC_000913	284095	284100		0.121312
NC_000913	284100	284105		0.131544
NC_000913	284105	284110		0.119406
NC_000913	284110	284115		0.101436
NC_000913	284115	284120		0.102194
NC_000913	284120	284125		0.117474
NC_000913	284125	284130		0.148647
NC_000913	284130	284135		0.193175
NC_000913	284135	284140		0.385350
NC_000913	284140	284145		0.403427
NC_000913	284145	284150		0.526722
NC_000913	284150	284155		0.300648
NC_000913	284155	284160		0.293523
NC_000913	284160	284165		0.252365
NC_000913	284165	284170		0.249625
NC_000913	284170	284175		0.250373
NC_000913	284175	284180		0.319734
NC_000913	284180	284185		0.466721
NC_000913	284185	284190		0.417016
NC_000913	284190	284195		0.449409
NC_000913	284195	284200		0.498020
NC_000913	284200	284205		0.510312
NC_000913	284205	284210		0.566021
NC_000913	284210	284215		0.344065
NC_000913	284215	284220		0.322856
NC_000913	284220	284225		0.296426
NC_000913	284225	284230		0.358130
NC_000913	284230	284235		0.310435
NC_000913	284235	284240		0.270668
NC_000913	284240	284245		0.312886
NC_000913	284245	284250		0.247800
NC_000913	284250	284255		0.235908
NC_000913	284255	284260		0.281620
NC_000913	284260	284265		0.352080
NC_000913	284265	284270		0.404383
NC_000913	284270	284275		0.432805
NC_000913	284275	284280		0.410710
NC_000913	284280	284285		0.279703
NC_000913	284285	284290		0.364615
NC_000913	284290	284295		0.412293
NC_000913	284295	284300		0.449173
NC_000913	284300	284305		0.476877
NC_000913	284305	284310		0.434227
NC_000913	284310	284315		0.379824
NC_000913	284315	284320		0.373455
NC_000913	284320	284325		0.460406
NC_000913	284325	284330		0.479666
NC_000913	284330	284335		0.426094
NC_000913	284335	284340		0.384953
NC_000913	284340	284345		0.267774
NC_000913	284345	284350		0.352322
NC_000913	284350	284355		0.309831
NC_000913	284355	284360		0.222332
NC_000913	284360	284365		0.188688
NC_000913	284365	284370		0.228306
NC_000913	284370	284375		0.221853
NC_000913	284375	284380		0.287867
NC_000913	284380	284385		0.248159
NC_000913	284385	284390		0.405003
NC_000913	284390	284395		0.291679
NC_000913	284395	284400		0.285594
NC_000913	284400	284405		0.293155
NC_000913	284405	284410		0.282508
NC_000913	284410	284415		0.268822
NC_000913	284415	284420		0.269107
NC_000913	284420	284425		0.286772
NC_000913	284425	284430		0.258437
NC_000913	284430	284435		0.259842
NC_000913	284435	284440		0.245482
NC_000913	284440	284445		0.255257
NC_000913	284445	284450		0.224592
NC_000913	284450	284455		0.169444
NC_000913	284455	284460		0.175246
NC_000913	284460	284465		0.166252
NC_000913	284465	284470		0.156902
NC_000913	284470	284475		0.142500
NC_000913	284475	284480		0.124410
NC_000913	284480	284485		0.113734
NC_000913	284485	284490		0.126700
NC_000913	284490	284495		0.071927
NC_000913	284495	284500		0.076282
NC_000913	284500	284505		0.076936
NC_000913	284505	284510		0.050183
NC_000913	284510	284515		0.057340
NC_000913	284515	284520		0.064615
NC_000913	284520	284525		0.060092
NC_000913	284525	284530		0.062215
NC_000913	284530	284535		0.063596
NC_000913	284535	284540		0.041511
NC_000913	284540	284545		0.023323
NC_000913	284545	284550		0.023222
NC_000913	284550	284555		0.049986
NC_000913	284555	284560		0.061143
NC_000913	284560	284565		0.052009
NC_000913	284565	284570		0.049043
NC_000913	284570	284575		0.057197
NC_000913	284575	284580		0.082180
NC_000913	284580	284585		0.120164
NC_000913	284585	284590		0.116487
NC_000913	284590	284595		0.138571
NC_000913	284595	284600		0.160008
NC_000913	284600	284605		0.227550
NC_000913	284605	284610		0.216354
NC_000913	284610	284615		0.215121
NC_000913	284615	284620		0.219533
NC_000913	284620	284625		0.228383
NC_000913	284625	284630		0.290364
NC_000913	284630	284635		0.256538
NC_000913	284635	284640		0.362965
NC_000913	284640	284645		0.230372
NC_000913	284645	284650		0.200574
NC_000913	284650	284655		0.177251
NC_000913	284655	284660		0.147170
NC_000913	284660	284665		0.192127
NC_000913	284665	284670		0.200799
NC_000913	284670	284675		0.165117
NC_000913	284675	284680		0.291190
NC_000913	284680	284685		0.284480
NC_000913	284685	284690		0.650330
NC_000913	284690	284695		0.663526
NC_000913	284695	284700		0.599725
NC_000913	284700	284705		0.474185
NC_000913	284705	284710		0.451771
NC_000913	284710	284715		0.457722
NC_000913	284715	284720		0.373835
NC_000913	284720	284725		0.386604
NC_000913	284725	284730		0.273902
NC_000913	284730	284735		0.192125
NC_000913	284735	284740		0.152017
NC_000913	284740	284745		0.146330
NC_000913	284745	284750		0.157426
NC_000913	284750	284755		0.156224
NC_000913	284755	284760		0.147270
NC_000913	284760	284765		0.144206
NC_000913	284765	284770		0.106522
NC_000913	284770	284775		0.166216
NC_000913	284775	284780		0.150652
NC_000913	284780	284785		0.091852
NC_000913	284785	284790		0.101389
NC_000913	284790	284795		0.110504
NC_000913	284795	284800		0.180750
NC_000913	284800	284805		0.131587
NC_000913	284805	284810		0.124369
NC_000913	284810	284815		0.122311
NC_000913	284815	284820		0.215096
NC_000913	284820	284825		0.205671
NC_000913	284825	284830		0.193287
NC_000913	284830	284835		0.247788
NC_000913	284835	284840		0.228782
NC_000913	284840	284845		0.157526
NC_000913	284845	284850		0.158476
NC_000913	284850	284855		0.194068
NC_000913	284855	284860		0.209764
NC_000913	284860	284865		0.201782
NC_000913	284865	284870		0.193239
NC_000913	284870	284875		0.174023
NC_000913	284875	284880		0.145717
NC_000913	284880	284885		0.148510
NC_000913	284885	284890		0.165517
NC_000913	284890	284895		0.226106
NC_000913	284895	284900		0.404167
NC_000913	284900	284905		0.315083
NC_000913	284905	284910		0.359438
NC_000913	284910	284915		0.247214
NC_000913	284915	284920		0.213784
NC_000913	284920	284925		0.210875
NC_000913	284925	284930		0.193960
NC_000913	284930	284935		0.187357
NC_000913	284935	284940		0.164505
NC_000913	284940	284945		0.208166
NC_000913	284945	284950		0.224032
NC_000913	284950	284955		0.248988
NC_000913	284955	284960		0.216855
NC_000913	284960	284965		0.359332
NC_000913	284965	284970		0.453665
NC_000913	284970	284975		0.431908
NC_000913	284975	284980		0.434138
NC_000913	284980	284985		0.461200
NC_000913	284985	284990		0.485735
NC_000913	284990	284995		0.523415
NC_000913	284995	285000		0.533816
NC_000913	285000	285005		0.599500
NC_000913	285005	285010		0.613131
NC_000913	285010	285015		0.728867
NC_000913	285015	285020		0.782422
NC_000913	285020	285025		0.813079
NC_000913	285025	285030		1.033858
NC_000913	285030	285035		1.118730
NC_000913	285035	285040		1.025310
NC_000913	285040	285045		0.994228
NC_000913	285045	285050		0.934634
NC_000913	285050	285055		1.018835
NC_000913	285055	285060		0.952005
NC_000913	285060	285065		1.082476
NC_000913	285065	285070		1.083853
NC_000913	285070	285075		1.044929
NC_000913	285075	285080		0.924072
NC_000913	285080	285085		0.805797
NC_000913	285085	285090		0.717960
NC_000913	285090	285095		0.714988
NC_000913	285095	285100		0.570868
NC_000913	285100	285105		0.582499
NC_000913	285105	285110		0.626724
NC_000913	285110	285115		1.099574
NC_000913	285115	285120		1.247439
NC_000913	285120	285125		1.423048
NC_000913	285125	285130		1.205190
NC_000913	285130	285135		0.935899
NC_000913	285135	285140		0.895879
NC_000913	285140	285145		1.048729
NC_000913	285145	285150		1.065345
NC_000913	285150	285155		1.154242
NC_000913	285155	285160		1.198882
NC_000913	285160	285165		1.382727
NC_000913	285165	285170		1.675617
NC_000913	285170	285175		1.777740
NC_000913	285175	285180		1.715484
NC_000913	285180	285185		1.830174
NC_000913	285185	285190		1.615657
NC_000913	285190	285195		1.255092
NC_000913	285195	285200		1.141807
NC_000913	285200	285205		0.912078
NC_000913	285205	285210		0.873884
NC_000913	285210	285215		0.767431
NC_000913	285215	285220		0.822543
NC_000913	285220	285225		1.097636
NC_000913	285225	285230		0.835084
NC_000913	285230	285235		1.375691
NC_000913	285235	285240		1.582386
NC_000913	285240	285245		1.694059
NC_000913	285245	285250		2.125689
NC_000913	285250	285255		2.810710
NC_000913	285255	285260		2.632758
NC_000913	285260	285265		2.436719
NC_000913	285265	285270		1.980968
NC_000913	285270	285275		1.722463
NC_000913	285275	285280		1.916458
NC_000913	285280	285285		1.725168
NC_000913	285285	285290		1.905820
NC_000913	285290	285295		1.844271
NC_000913	285295	285300		2.342214
NC_000913	285300	285305		2.932948
NC_000913	285305	285310		2.280628
NC_000913	285310	285315		2.652949
NC_000913	285315	285320		2.750922
NC_000913	285320	285325		3.309061
NC_000913	285325	285330		3.655675
NC_000913	285330	285335		4.377109
NC_000913	285335	285340		5.337750
NC_000913	285340	285345		5.307950
NC_000913	285345	285350		5.270591
NC_000913	285350	285355		4.569013
NC_000913	285355	285360		3.609998
NC_000913	285360	285365		3.794076
NC_000913	285365	285370		3.609728
NC_000913	285370	285375		2.778407
NC_000913	285375	285380		2.680981
NC_000913	285380	285385		2.200352
NC_000913	285385	285390		1.760169
NC_000913	285390	285395		1.807635
NC_000913	285395	285400		1.544215
NC_000913	285400	285405		1.393996
NC_000913	285405	285410		1.052100
NC_000913	285410	285415		0.743156
NC_000913	285415	285420		0.565883
NC_000913	285420	285425		0.407031
NC_000913	285425	285430		0.416032
NC_000913	285430	285435		0.346496
NC_000913	285435	285440		0.324326
NC_000913	285440	285445		0.355392
NC_000913	285445	285450		0.383350
NC_000913	285450	285455		0.400055
NC_000913	285455	285460		0.464181
NC_000913	285460	285465		0.556950
NC_000913	285465	285470		0.617542
NC_000913	285470	285475		0.674829
NC_000913	285475	285480		0.829850
NC_000913	285480	285485		0.615185
NC_000913	285485	285490		0.620379
NC_000913	285490	285495		0.585054
NC_000913	285495	285500		0.472348
NC_000913	285500	285505		0.312794
NC_000913	285505	285510		0.234887
NC_000913	285510	285515		0.211485
NC_000913	285515	285520		0.248737
NC_000913	285520	285525		0.261372
NC_000913	285525	285530		0.599149
NC_000913	285530	285535		0.510144
NC_000913	285535	285540		0.456813
NC_000913	285540	285545		0.383687
NC_000913	285545	285550		0.435692
NC_000913	285550	285555		0.369472
NC_000913	285555	285560		0.395269
NC_000913	285560	285565		0.408625
NC_000913	285565	285570		0.388485
NC_000913	285570	285575		0.438950
NC_000913	285575	285580		0.503032
NC_000913	285580	285585		0.644104
NC_000913	285585	285590		0.649080
NC_000913	285590	285595		0.618360
NC_000913	285595	285600		0.698280
NC_000913	285600	285605		0.724235
NC_000913	285605	285610		0.702061
NC_000913	285610	285615		0.568223
NC_000913	285615	285620		0.579548
NC_000913	285620	285625		0.571510
NC_000913	285625	285630		0.596492
NC_000913	285630	285635		0.506030
NC_000913	285635	285640		0.560874
NC_000913	285640	285645		0.563585
NC_000913	285645	285650		0.678519
NC_000913	285650	285655		0.635565
NC_000913	285655	285660		0.564082
NC_000913	285660	285665		0.381195
NC_000913	285665	285670		0.425669
NC_000913	285670	285675		0.390468
NC_000913	285675	285680		0.326698
NC_000913	285680	285685		0.334502
NC_000913	285685	285690		0.352597
NC_000913	285690	285695		0.313687
NC_000913	285695	285700		0.379509
NC_000913	285700	285705		0.441174
NC_000913	285705	285710		0.545657
NC_000913	285710	285715		0.696889
NC_000913	285715	285720		0.769769
NC_000913	285720	285725		0.404321
NC_000913	285725	285730		0.390120
NC_000913	285730	285735		0.444990
NC_000913	285735	285740		0.407399
NC_000913	285740	285745		0.344409
NC_000913	285745	285750		0.365211
NC_000913	285750	285755		0.448086
NC_000913	285755	285760		0.480264
NC_000913	285760	285765		0.631224
NC_000913	285765	285770		0.443895
NC_000913	285770	285775		0.413022
NC_000913	285775	285780		0.505271
NC_000913	285780	285785		0.524166
NC_000913	285785	285790		0.501777
NC_000913	285790	285795		0.496899
NC_000913	285795	285800		0.578568
NC_000913	285800	285805		0.404056
NC_000913	285805	285810		0.462605
NC_000913	285810	285815		0.330738
NC_000913	285815	285820		0.305224
NC_000913	285820	285825		0.335586
NC_000913	285825	285830		0.339447
NC_000913	285830	285835		0.318012
NC_000913	285835	285840		0.272405
NC_000913	285840	285845		0.228115
NC_000913	285845	285850		0.377144
NC_000913	285850	285855		0.366112
NC_000913	285855	285860		0.323479
NC_000913	285860	285865		0.304447
NC_000913	285865	285870		0.269554
NC_000913	285870	285875		0.290536
NC_000913	285875	285880		0.291540
NC_000913	285880	285885		0.290933
NC_000913	285885	285890		0.233745
NC_000913	285890	285895		0.251352
NC_000913	285895	285900		0.230928
NC_000913	285900	285905		0.370360
NC_000913	285905	285910		0.365050
NC_000913	285910	285915		0.451366
NC_000913	285915	285920		0.598045
NC_000913	285920	285925		0.440989
NC_000913	285925	285930		0.502653
NC_000913	285930	285935		0.520649
NC_000913	285935	285940		0.526526
NC_000913	285940	285945		0.360943
NC_000913	285945	285950		0.408817
NC_000913	285950	285955		0.394473
NC_000913	285955	285960		0.385953
NC_000913	285960	285965		0.284066
NC_000913	285965	285970		0.254076
NC_000913	285970	285975		0.238527
NC_000913	285975	285980		0.338577
NC_000913	285980	285985		0.442104
NC_000913	285985	285990		0.424792
NC_000913	285990	285995		0.330422
NC_000913	285995	286000		0.219864
NC_000913	286000	286005		0.187775
NC_000913	286005	286010		0.143199
NC_000913	286010	286015		0.138324
NC_000913	286015	286020		0.154497
NC_000913	286020	286025		0.101752
NC_000913	286025	286030		0.105290
NC_000913	286030	286035		0.075752
NC_000913	286035	286040		0.097559
NC_000913	286040	286045		0.088115
NC_000913	286045	286050		0.126141
NC_000913	286050	286055		0.241996
NC_000913	286055	286060		0.268256
NC_000913	286060	286065		0.292322
NC_000913	286065	286070		0.226914
NC_000913	286070	286075		0.176221
NC_000913	286075	286080		0.178768
NC_000913	286080	286085		0.211223
NC_000913	286085	286090		0.309043
NC_000913	286090	286095		0.437158
NC_000913	286095	286100		0.508368
NC_000913	286100	286105		0.365809
NC_000913	286105	286110		0.261224
NC_000913	286110	286115		0.237388
NC_000913	286115	286120		0.185018
NC_000913	286120	286125		0.183378
NC_000913	286125	286130		0.153233
NC_000913	286130	286135		0.158288
NC_000913	286135	286140		0.146090
NC_000913	286140	286145		0.154827
NC_000913	286145	286150		0.152449
NC_000913	286150	286155		0.172890
NC_000913	286155	286160		0.189669
NC_000913	286160	286165		0.343302
NC_000913	286165	286170		0.198496
NC_000913	286170	286175		0.296170
NC_000913	286175	286180		0.230824
NC_000913	286180	286185		0.227300
NC_000913	286185	286190		0.277259
NC_000913	286190	286195		0.304019
NC_000913	286195	286200		0.323541
NC_000913	286200	286205		0.358300
NC_000913	286205	286210		0.494897
NC_000913	286210	286215		0.486763
NC_000913	286215	286220		0.465378
NC_000913	286220	286225		0.264902
NC_000913	286225	286230		0.202930
NC_000913	286230	286235		0.160070
NC_000913	286235	286240		0.182146
NC_000913	286240	286245		0.164951
NC_000913	286245	286250		0.185049
NC_000913	286250	286255		0.182739
NC_000913	286255	286260		0.163438
NC_000913	286260	286265		0.160558
NC_000913	286265	286270		0.176623
NC_000913	286270	286275		0.178845
NC_000913	286275	286280		0.200492
NC_000913	286280	286285		0.287039
NC_000913	286285	286290		0.340929
NC_000913	286290	286295		0.192835
NC_000913	286295	286300		0.213560
NC_000913	286300	286305		0.237953
NC_000913	286305	286310		0.365922
NC_000913	286310	286315		0.410717
NC_000913	286315	286320		0.380175
NC_000913	286320	286325		0.375098
NC_000913	286325	286330		0.360091
NC_000913	286330	286335		0.382326
NC_000913	286335	286340		0.413294
NC_000913	286340	286345		0.520546
NC_000913	286345	286350		0.449160
NC_000913	286350	286355		0.432519
NC_000913	286355	286360		0.517594
NC_000913	286360	286365		0.526346
NC_000913	286365	286370		0.598233
NC_000913	286370	286375		0.899748
NC_000913	286375	286380		0.951189
NC_000913	286380	286385		0.961454
NC_000913	286385	286390		0.969332
NC_000913	286390	286395		0.807312
NC_000913	286395	286400		0.691793
NC_000913	286400	286405		0.655570
NC_000913	286405	286410		0.603534
NC_000913	286410	286415		0.561808
NC_000913	286415	286420		0.920693
NC_000913	286420	286425		1.083704
NC_000913	286425	286430		1.048304
NC_000913	286430	286435		1.184362
NC_000913	286435	286440		1.362758
NC_000913	286440	286445		0.882950
NC_000913	286445	286450		0.864771
NC_000913	286450	286455		0.902115
NC_000913	286455	286460		0.794384
NC_000913	286460	286465		0.715972
NC_000913	286465	286470		0.723924
NC_000913	286470	286475		0.793628
NC_000913	286475	286480		0.530482
NC_000913	286480	286485		0.678844
NC_000913	286485	286490		0.715966
NC_000913	286490	286495		0.523159
NC_000913	286495	286500		0.698415
NC_000913	286500	286505		0.638046
NC_000913	286505	286510		0.732914
NC_000913	286510	286515		0.635829
NC_000913	286515	286520		0.620779
NC_000913	286520	286525		0.468957
NC_000913	286525	286530		0.474731
NC_000913	286530	286535		0.514744
NC_000913	286535	286540		0.537780
NC_000913	286540	286545		0.520708
NC_000913	286545	286550		0.584654
NC_000913	286550	286555		0.754592
NC_000913	286555	286560		0.943318
NC_000913	286560	286565		0.745558
NC_000913	286565	286570		0.437332
NC_000913	286570	286575		0.451061
NC_000913	286575	286580		0.435518
NC_000913	286580	286585		0.425457
NC_000913	286585	286590		0.434155
NC_000913	286590	286595		0.318039
NC_000913	286595	286600		0.410722
NC_000913	286600	286605		0.391837
NC_000913	286605	286610		0.306648
NC_000913	286610	286615		0.190529
NC_000913	286615	286620		0.128366
NC_000913	286620	286625		0.067058
NC_000913	286625	286630		0.054133
NC_000913	286630	286635		0.040141
NC_000913	286635	286640		0.040708
NC_000913	286640	286645		0.047349
NC_000913	286645	286650		0.029458
NC_000913	286650	286655		0.468145
NC_000913	286655	286660		1.456626
NC_000913	286660	286665		1.209857
NC_000913	286665	286670		1.207124
NC_000913	286670	286675		0.994677
NC_000913	286675	286680		0.751177
NC_000913	286680	286685		0.701320
NC_000913	286685	286690		0.555850
NC_000913	286690	286695		0.471627
NC_000913	286695	286700		0.480520
NC_000913	286700	286705		0.427481
NC_000913	286705	286710		0.488885
NC_000913	286710	286715		0.473260
NC_000913	286715	286720		0.571143
NC_000913	286720	286725		0.217407
NC_000913	286725	286730		0.210957
NC_000913	286730	286735		0.189507
NC_000913	286735	286740		0.188590
NC_000913	286740	286745		0.245365
NC_000913	286745	286750		0.332165
NC_000913	286750	286755		0.375060
NC_000913	286755	286760		0.335225
NC_000913	286760	286765		0.360428
NC_000913	286765	286770		0.323224
NC_000913	286770	286775		0.332696
NC_000913	286775	286780		0.447795
NC_000913	286780	286785		0.325710
NC_000913	286785	286790		0.249488
NC_000913	286790	286795		0.123033
NC_000913	286795	286800		0.148840
NC_000913	286800	286805		0.146349
NC_000913	286805	286810		0.155513
NC_000913	286810	286815		0.244267
NC_000913	286815	286820		0.204421
NC_000913	286820	286825		0.161554
NC_000913	286825	286830		0.225104
NC_000913	286830	286835		0.225174
NC_000913	286835	286840		0.287477
NC_000913	286840	286845		0.281765
NC_000913	286845	286850		0.278578
NC_000913	286850	286855		0.281192
NC_000913	286855	286860		0.348048
NC_000913	286860	286865		0.428595
NC_000913	286865	286870		0.554569
NC_000913	286870	286875		0.621729
NC_000913	286875	286880		0.626346
NC_000913	286880	286885		0.526874
NC_000913	286885	286890		0.293078
NC_000913	286890	286895		0.332768
NC_000913	286895	286900		0.362387
NC_000913	286900	286905		0.327129
NC_000913	286905	286910		0.406466
NC_000913	286910	286915		0.442297
NC_000913	286915	286920		0.435749
NC_000913	286920	286925		0.435526
NC_000913	286925	286930		0.331290
NC_000913	286930	286935		0.330409
NC_000913	286935	286940		0.364528
NC_000913	286940	286945		0.296170
NC_000913	286945	286950		0.315276
NC_000913	286950	286955		0.283316
NC_000913	286955	286960		0.364911
NC_000913	286960	286965		0.418751
NC_000913	286965	286970		0.672196
NC_000913	286970	286975		0.594919
NC_000913	286975	286980		0.384495
NC_000913	286980	286985		0.198043
NC_000913	286985	286990		0.171287
NC_000913	286990	286995		0.167217
NC_000913	286995	287000		0.183483
NC_000913	287000	287005		0.165601
NC_000913	287005	287010		0.250759
NC_000913	287010	287015		0.248975
NC_000913	287015	287020		0.271161
NC_000913	287020	287025		0.342314
NC_000913	287025	287030		0.366667
NC_000913	287030	287035		0.405245
NC_000913	287035	287040		0.351273
NC_000913	287040	287045		0.338620
NC_000913	287045	287050		0.370888
NC_000913	287050	287055		0.323807
NC_000913	287055	287060		0.271382
NC_000913	287060	287065		0.214986
NC_000913	287065	287070		0.193193
NC_000913	287070	287075		0.191585
NC_000913	287075	287080		0.163660
NC_000913	287080	287085		0.159888
NC_000913	287085	287090		0.146186
NC_000913	287090	287095		0.149204
NC_000913	287095	287100		0.105565
NC_000913	287100	287105		0.202770
NC_000913	287105	287110		0.189511
NC_000913	287110	287115		0.136154
NC_000913	287115	287120		0.138255
NC_000913	287120	287125		0.145485
NC_000913	287125	287130		0.229996
NC_000913	287130	287135		0.207353
NC_000913	287135	287140		0.200466
NC_000913	287140	287145		0.275625
NC_000913	287145	287150		0.298705
NC_000913	287150	287155		0.319452
NC_000913	287155	287160		0.316877
NC_000913	287160	287165		0.320926
NC_000913	287165	287170		0.268068
NC_000913	287170	287175		0.451703
NC_000913	287175	287180		0.408693
NC_000913	287180	287185		0.269123
NC_000913	287185	287190		0.383597
NC_000913	287190	287195		0.444792
NC_000913	287195	287200		0.486962
NC_000913	287200	287205		0.758350
NC_000913	287205	287210		1.120781
NC_000913	287210	287215		1.070385
NC_000913	287215	287220		0.591106
NC_000913	287220	287225		0.594694
NC_000913	287225	287230		0.642456
NC_000913	287230	287235		0.608158
NC_000913	287235	287240		0.631210
NC_000913	287240	287245		0.631666
NC_000913	287245	287250		0.699926
NC_000913	287250	287255		0.588024
NC_000913	287255	287260		0.562497
NC_000913	287260	287265		0.548275
NC_000913	287265	287270		0.782902
NC_000913	287270	287275		0.579949
NC_000913	287275	287280		0.533647
NC_000913	287280	287285		0.451280
NC_000913	287285	287290		0.446773
NC_000913	287290	287295		0.393873
NC_000913	287295	287300		0.375283
NC_000913	287300	287305		0.315836
NC_000913	287305	287310		0.400281
NC_000913	287310	287315		0.495857
NC_000913	287315	287320		0.490795
NC_000913	287320	287325		0.574737
NC_000913	287325	287330		0.521263
NC_000913	287330	287335		0.425264
NC_000913	287335	287340		0.410872
NC_000913	287340	287345		0.487920
NC_000913	287345	287350		0.500791
NC_000913	287350	287355		0.496661
NC_000913	287355	287360		0.504655
NC_000913	287360	287365		0.633839
NC_000913	287365	287370		0.599328
NC_000913	287370	287375		0.584692
NC_000913	287375	287380		0.472566
NC_000913	287380	287385		0.670628
NC_000913	287385	287390		0.921638
NC_000913	287390	287395		0.852887
NC_000913	287395	287400		0.704040
NC_000913	287400	287405		0.642758
NC_000913	287405	287410		0.721730
NC_000913	287410	287415		0.800665
NC_000913	287415	287420		0.852522
NC_000913	287420	287425		0.798833
NC_000913	287425	287430		0.820486
NC_000913	287430	287435		0.861330
NC_000913	287435	287440		0.805453
NC_000913	287440	287445		0.589293
NC_000913	287445	287450		0.498807
NC_000913	287450	287455		0.507388
NC_000913	287455	287460		0.479379
NC_000913	287460	287465		0.517636
NC_000913	287465	287470		0.504777
NC_000913	287470	287475		0.517391
NC_000913	287475	287480		0.646995
NC_000913	287480	287485		0.718777
NC_000913	287485	287490		0.814424
NC_000913	287490	287495		0.560466
NC_000913	287495	287500		0.546132
NC_000913	287500	287505		0.560605
NC_000913	287505	287510		0.527400
NC_000913	287510	287515		0.506764
NC_000913	287515	287520		0.396324
NC_000913	287520	287525		0.427795
NC_000913	287525	287530		0.385808
NC_000913	287530	287535		0.392808
NC_000913	287535	287540		0.396817
NC_000913	287540	287545		0.448713
NC_000913	287545	287550		0.497371
NC_000913	287550	287555		0.435149
NC_000913	287555	287560		0.472452
NC_000913	287560	287565		0.777891
NC_000913	287565	287570		0.945745
NC_000913	287570	287575		0.550732
NC_000913	287575	287580		0.669909
NC_000913	287580	287585		0.613383
NC_000913	287585	287590		0.678388
NC_000913	287590	287595		0.660721
NC_000913	287595	287600		0.619766
NC_000913	287600	287605		0.558727
NC_000913	287605	287610		0.522921
NC_000913	287610	287615		0.525445
NC_000913	287615	287620		0.481316
NC_000913	287620	287625		0.499740
NC_000913	287625	287630		0.411573
NC_000913	287630	287635		0.426597
NC_000913	287635	287640		0.337414
NC_000913	287640	287645		0.361977
NC_000913	287645	287650		0.360392
NC_000913	287650	287655		0.388214
NC_000913	287655	287660		0.378374
NC_000913	287660	287665		0.385137
NC_000913	287665	287670		0.389253
NC_000913	287670	287675		0.414045
NC_000913	287675	287680		0.358432
NC_000913	287680	287685		0.217923
NC_000913	287685	287690		0.189210
NC_000913	287690	287695		0.210770
NC_000913	287695	287700		0.226378
NC_000913	287700	287705		0.223324
NC_000913	287705	287710		0.244122
NC_000913	287710	287715		0.357521
NC_000913	287715	287720		0.405280
NC_000913	287720	287725		0.356441
NC_000913	287725	287730		0.351891
NC_000913	287730	287735		0.326740
NC_000913	287735	287740		0.430068
NC_000913	287740	287745		0.344680
NC_000913	287745	287750		0.350732
NC_000913	287750	287755		0.422184
NC_000913	287755	287760		0.452826
NC_000913	287760	287765		0.360852
NC_000913	287765	287770		0.312628
NC_000913	287770	287775		0.339348
NC_000913	287775	287780		0.257054
NC_000913	287780	287785		0.234934
NC_000913	287785	287790		0.289081
NC_000913	287790	287795		0.224102
NC_000913	287795	287800		0.136779
NC_000913	287800	287805		0.121288
NC_000913	287805	287810		0.147507
NC_000913	287810	287815		0.124954
NC_000913	287815	287820		0.130764
NC_000913	287820	287825		0.156103
NC_000913	287825	287830		0.213927
NC_000913	287830	287835		0.244769
NC_000913	287835	287840		0.254818
NC_000913	287840	287845		0.311368
NC_000913	287845	287850		0.212223
NC_000913	287850	287855		0.232113
NC_000913	287855	287860		0.207641
NC_000913	287860	287865		0.208592
NC_000913	287865	287870		0.243821
NC_000913	287870	287875		0.258425
NC_000913	287875	287880		0.273133
NC_000913	287880	287885		0.315334
NC_000913	287885	287890		0.350044
NC_000913	287890	287895		0.420214
NC_000913	287895	287900		0.342956
NC_000913	287900	287905		0.338918
NC_000913	287905	287910		0.340955
NC_000913	287910	287915		0.320079
NC_000913	287915	287920		0.323339
NC_000913	287920	287925		0.245918
NC_000913	287925	287930		0.163817
NC_000913	287930	287935		0.063648
NC_000913	287935	287940		0.052598
NC_000913	287940	287945		0.056123
NC_000913	287945	287950		0.059334
NC_000913	287950	287955		0.060718
NC_000913	287955	287960		0.063207
NC_000913	287960	287965		0.087254
NC_000913	287965	287970		0.116122
NC_000913	287970	287975		0.163019
NC_000913	287975	287980		0.196121
NC_000913	287980	287985		0.186641
NC_000913	287985	287990		0.161908
NC_000913	287990	287995		0.116348
NC_000913	287995	288000		0.136783
NC_000913	288000	288005		0.199890
NC_000913	288005	288010		0.245483
NC_000913	288010	288015		0.275065
NC_000913	288015	288020		0.264434
NC_000913	288020	288025		0.331966
NC_000913	288025	288030		0.454812
NC_000913	288030	288035		0.720511
NC_000913	288035	288040		0.487100
NC_000913	288040	288045		0.486113
NC_000913	288045	288050		0.392779
NC_000913	288050	288055		0.342484
NC_000913	288055	288060		0.310878
NC_000913	288060	288065		0.242166
NC_000913	288065	288070		0.259163
NC_000913	288070	288075		0.279564
NC_000913	288075	288080		0.279090
NC_000913	288080	288085		0.283217
NC_000913	288085	288090		0.245784
NC_000913	288090	288095		0.248004
NC_000913	288095	288100		0.255795
NC_000913	288100	288105		0.237646
NC_000913	288105	288110		0.234315
NC_000913	288110	288115		0.224012
NC_000913	288115	288120		0.135748
NC_000913	288120	288125		0.106936
NC_000913	288125	288130		0.142133
NC_000913	288130	288135		0.131212
NC_000913	288135	288140		0.107614
NC_000913	288140	288145		0.153567
NC_000913	288145	288150		0.276536
NC_000913	288150	288155		0.265673
NC_000913	288155	288160		0.323516
NC_000913	288160	288165		0.525033
NC_000913	288165	288170		0.309873
NC_000913	288170	288175		0.349990
NC_000913	288175	288180		0.293620
NC_000913	288180	288185		0.281879
NC_000913	288185	288190		0.244129
NC_000913	288190	288195		0.245016
NC_000913	288195	288200		0.161968
NC_000913	288200	288205		0.296600
NC_000913	288205	288210		0.419722
NC_000913	288210	288215		0.508823
NC_000913	288215	288220		0.503546
NC_000913	288220	288225		0.572092
NC_000913	288225	288230		0.759214
NC_000913	288230	288235		0.843675
NC_000913	288235	288240		0.842273
NC_000913	288240	288245		0.863760
NC_000913	288245	288250		0.740182
NC_000913	288250	288255		0.737426
NC_000913	288255	288260		0.829345
NC_000913	288260	288265		1.025668
NC_000913	288265	288270		1.042847
NC_000913	288270	288275		1.079037
NC_000913	288275	288280		0.843056
NC_000913	288280	288285		0.757245
NC_000913	288285	288290		0.585779
NC_000913	288290	288295		0.399224
NC_000913	288295	288300		0.342625
NC_000913	288300	288305		0.373591
NC_000913	288305	288310		0.477464
NC_000913	288310	288315		0.320490
NC_000913	288315	288320		0.309647
NC_000913	288320	288325		0.328704
NC_000913	288325	288330		0.332479
NC_000913	288330	288335		0.356464
NC_000913	288335	288340		0.371819
NC_000913	288340	288345		0.434842
NC_000913	288345	288350		0.109327
NC_000913	288350	288355		0.113790
NC_000913	288355	288360		0.110319
NC_000913	288360	288365		0.106570
NC_000913	288365	288370		0.133696
NC_000913	288370	288375		0.194564
NC_000913	288375	288380		0.416321
NC_000913	288380	288385		0.553758
NC_000913	288385	288390		0.738955
NC_000913	288390	288395		0.694738
NC_000913	288395	288400		0.704452
NC_000913	288400	288405		0.583221
NC_000913	288405	288410		0.549844
NC_000913	288410	288415		0.528909
NC_000913	288415	288420		0.515583
NC_000913	288420	288425		0.368863
NC_000913	288425	288430		0.351216
NC_000913	288430	288435		0.260583
NC_000913	288435	288440		0.274511
NC_000913	288440	288445		0.262080
NC_000913	288445	288450		0.250757
NC_000913	288450	288455		0.338677
NC_000913	288455	288460		0.351586
NC_000913	288460	288465		0.337262
NC_000913	288465	288470		0.324596
NC_000913	288470	288475		0.439497
NC_000913	288475	288480		0.474609
NC_000913	288480	288485		0.458665
NC_000913	288485	288490		0.396303
NC_000913	288490	288495		0.407552
NC_000913	288495	288500		0.437550
NC_000913	288500	288505		0.326137
NC_000913	288505	288510		0.259190
NC_000913	288510	288515		0.298705
NC_000913	288515	288520		0.261440
NC_000913	288520	288525		0.246102
NC_000913	288525	288530		0.231828
NC_000913	288530	288535		0.248825
NC_000913	288535	288540		0.292296
NC_000913	288540	288545		0.253436
NC_000913	288545	288550		0.291877
NC_000913	288550	288555		0.341196
NC_000913	288555	288560		0.388971
NC_000913	288560	288565		0.405139
NC_000913	288565	288570		0.399742
NC_000913	288570	288575		0.359430
NC_000913	288575	288580		0.382175
NC_000913	288580	288585		0.308669
NC_000913	288585	288590		0.452019
NC_000913	288590	288595		0.466737
NC_000913	288595	288600		0.497487
NC_000913	288600	288605		0.526543
NC_000913	288605	288610		0.519274
NC_000913	288610	288615		0.529869
NC_000913	288615	288620		0.501514
NC_000913	288620	288625		0.513359
NC_000913	288625	288630		0.497673
NC_000913	288630	288635		0.476778
NC_000913	288635	288640		0.501004
NC_000913	288640	288645		0.176948
NC_000913	288645	288650		0.148709
NC_000913	288650	288655		0.171649
NC_000913	288655	288660		0.144344
NC_000913	288660	288665		0.149341
NC_000913	288665	288670		0.168161
NC_000913	288670	288675		0.198556
NC_000913	288675	288680		0.241046
NC_000913	288680	288685		0.270643
NC_000913	288685	288690		0.391153
NC_000913	288690	288695		0.386577
NC_000913	288695	288700		0.361619
NC_000913	288700	288705		0.335657
NC_000913	288705	288710		0.313003
NC_000913	288710	288715		0.250023
NC_000913	288715	288720		0.203911
NC_000913	288720	288725		0.200367
NC_000913	288725	288730		0.208084
NC_000913	288730	288735		0.378965
NC_000913	288735	288740		0.309104
NC_000913	288740	288745		0.199139
NC_000913	288745	288750		0.130881
NC_000913	288750	288755		0.147413
NC_000913	288755	288760		0.133649
NC_000913	288760	288765		0.127375
NC_000913	288765	288770		0.161855
NC_000913	288770	288775		0.169582
NC_000913	288775	288780		0.209981
NC_000913	288780	288785		0.267569
NC_000913	288785	288790		0.198055
NC_000913	288790	288795		0.041592
NC_000913	288795	288800		0.021832
NC_000913	288800	288805		0.020629
NC_000913	288805	288810		0.020419
NC_000913	288810	288815		0.018884
NC_000913	288815	288820		0.027601
NC_000913	288820	288825		0.029596
NC_000913	288825	288830		0.322883
NC_000913	288830	288835		0.176918
NC_000913	288835	288840		0.170696
NC_000913	288840	288845		0.220269
NC_000913	288845	288850		0.204344
NC_000913	288850	288855		0.233147
NC_000913	288855	288860		0.214343
NC_000913	288860	288865		0.355390
NC_000913	288865	288870		0.383909
NC_000913	288870	288875		0.415137
NC_000913	288875	288880		0.479876
NC_000913	288880	288885		0.527098
NC_000913	288885	288890		0.607433
NC_000913	288890	288895		0.590717
NC_000913	288895	288900		0.574847
NC_000913	288900	288905		0.562062
NC_000913	288905	288910		0.619291
NC_000913	288910	288915		0.590270
NC_000913	288915	288920		0.605006
NC_000913	288920	288925		0.956104
NC_000913	288925	288930		0.183985
NC_000913	288930	288935		0.145000
NC_000913	288935	288940		0.095492
NC_000913	288940	288945		0.084475
NC_000913	288945	288950		0.049193
NC_000913	288950	288955		0.046283
NC_000913	288955	288960		0.045644
NC_000913	288960	288965		0.049535
NC_000913	288965	288970		0.044723
NC_000913	288970	288975		0.112043
NC_000913	288975	288980		0.170509
NC_000913	288980	288985		0.413548
NC_000913	288985	288990		0.712969
NC_000913	288990	288995		0.781719
NC_000913	288995	289000		0.632009
NC_000913	289000	289005		0.633556
NC_000913	289005	289010		0.613773
NC_000913	289010	289015		0.315652
NC_000913	289015	289020		0.297006
NC_000913	289020	289025		0.296004
NC_000913	289025	289030		0.362660
NC_000913	289030	289035		0.354765
NC_000913	289035	289040		0.346983
NC_000913	289040	289045		0.484258
NC_000913	289045	289050		0.453480
NC_000913	289050	289055		0.556449
NC_000913	289055	289060		0.789567
NC_000913	289060	289065		0.875325
NC_000913	289065	289070		0.991870
NC_000913	289070	289075		0.941068
NC_000913	289075	289080		0.367003
NC_000913	289080	289085		0.455324
NC_000913	289085	289090		0.311165
NC_000913	289090	289095		0.140141
NC_000913	289095	289100		0.121470
NC_000913	289100	289105		0.118296
NC_000913	289105	289110		0.120186
NC_000913	289110	289115		0.045539
NC_000913	289115	289120		0.055628
NC_000913	289120	289125		0.069508
NC_000913	289125	289130		0.060376
NC_000913	289130	289135		0.105447
NC_000913	289135	289140		0.105551
NC_000913	289140	289145		0.096525
NC_000913	289145	289150		0.105429
NC_000913	289150	289155		0.111995
NC_000913	289155	289160		0.111992
NC_000913	289160	289165		0.137960
NC_000913	289165	289170		0.231714
NC_000913	289170	289175		0.210094
NC_000913	289175	289180		0.236076
NC_000913	289180	289185		0.214175
NC_000913	289185	289190		0.129094
NC_000913	289190	289195		0.109434
NC_000913	289195	289200		0.101286
NC_000913	289200	289205		0.111651
NC_000913	289205	289210		0.080033
NC_000913	289210	289215		0.083998
NC_000913	289215	289220		0.280928
NC_000913	289220	289225		0.302521
NC_000913	289225	289230		0.511972
NC_000913	289230	289235		0.646910
NC_000913	289235	289240		0.661117
NC_000913	289240	289245		0.674911
NC_000913	289245	289250		1.449111
NC_000913	289250	289255		1.433436
NC_000913	289255	289260		1.782075
NC_000913	289260	289265		1.981455
NC_000913	289265	289270		2.193366
NC_000913	289270	289275		2.220874
NC_000913	289275	289280		2.306467
NC_000913	289280	289285		2.322463
NC_000913	289285	289290		2.107041
NC_000913	289290	289295		1.978991
NC_000913	289295	289300		1.542398
NC_000913	289300	289305		1.323940
NC_000913	289305	289310		1.001349
NC_000913	289310	289315		0.944000
NC_000913	289315	289320		0.887886
NC_000913	289320	289325		0.554441
NC_000913	289325	289330		0.452657
NC_000913	289330	289335		0.498983
NC_000913	289335	289340		0.710606
NC_000913	289340	289345		0.700715
NC_000913	289345	289350		0.476699
NC_000913	289350	289355		0.395906
NC_000913	289355	289360		0.299623
NC_000913	289360	289365		0.244768
NC_000913	289365	289370		0.215791
NC_000913	289370	289375		0.122388
NC_000913	289375	289380		0.125549
NC_000913	289380	289385		0.097325
NC_000913	289385	289390		0.081915
NC_000913	289390	289395		0.058415
NC_000913	289395	289400		0.056704
NC_000913	289400	289405		0.082738
NC_000913	289405	289410		0.077998
NC_000913	289410	289415		0.109316
NC_000913	289415	289420		0.147830
NC_000913	289420	289425		0.166090
NC_000913	289425	289430		0.167640
NC_000913	289430	289435		0.252714
NC_000913	289435	289440		0.271284
NC_000913	289440	289445		0.333785
NC_000913	289445	289450		0.252297
NC_000913	289450	289455		0.248783
NC_000913	289455	289460		0.271570
NC_000913	289460	289465		0.328072
NC_000913	289465	289470		0.382879
NC_000913	289470	289475		0.349069
NC_000913	289475	289480		0.322268
NC_000913	289480	289485		0.349401
NC_000913	289485	289490		0.326005
NC_000913	289490	289495		0.383777
NC_000913	289495	289500		0.323722
NC_000913	289500	289505		0.295756
NC_000913	289505	289510		0.271033
NC_000913	289510	289515		0.156092
NC_000913	289515	289520		0.149399
NC_000913	289520	289525		0.149143
NC_000913	289525	289530		0.158806
NC_000913	289530	289535		0.204656
NC_000913	289535	289540		0.282363
NC_000913	289540	289545		0.410006
NC_000913	289545	289550		0.655384
NC_000913	289550	289555		0.541255
NC_000913	289555	289560		0.558089
NC_000913	289560	289565		0.569045
NC_000913	289565	289570		0.572979
NC_000913	289570	289575		0.596267
NC_000913	289575	289580		0.533057
NC_000913	289580	289585		0.528015
NC_000913	289585	289590		0.536628
NC_000913	289590	289595		0.603579
NC_000913	289595	289600		0.762673
NC_000913	289600	289605		0.769926
NC_000913	289605	289610		0.666783
NC_000913	289610	289615		0.577945
NC_000913	289615	289620		0.394061
NC_000913	289620	289625		0.129972
NC_000913	289625	289630		0.091937
NC_000913	289630	289635		0.083650
NC_000913	289635	289640		0.117770
NC_000913	289640	289645		0.110478
NC_000913	289645	289650		0.120938
NC_000913	289650	289655		0.116829
NC_000913	289655	289660		0.197331
NC_000913	289660	289665		0.271522
NC_000913	289665	289670		0.252926
NC_000913	289670	289675		0.254815
NC_000913	289675	289680		0.300283
NC_000913	289680	289685		0.257393
NC_000913	289685	289690		0.258421
NC_000913	289690	289695		0.335280
NC_000913	289695	289700		0.314246
NC_000913	289700	289705		0.313244
NC_000913	289705	289710		0.365002
NC_000913	289710	289715		0.362235
NC_000913	289715	289720		0.404917
NC_000913	289720	289725		0.413288
NC_000913	289725	289730		0.558413
NC_000913	289730	289735		0.599035
NC_000913	289735	289740		0.492504
NC_000913	289740	289745		0.446508
NC_000913	289745	289750		0.503809
NC_000913	289750	289755		0.484597
NC_000913	289755	289760		0.375408
NC_000913	289760	289765		0.362407
NC_000913	289765	289770		0.304216
NC_000913	289770	289775		0.374618
NC_000913	289775	289780		0.345563
NC_000913	289780	289785		0.411595
NC_000913	289785	289790		0.517762
NC_000913	289790	289795		0.628432
NC_000913	289795	289800		0.505309
NC_000913	289800	289805		0.536054
NC_000913	289805	289810		0.488717
NC_000913	289810	289815		0.367154
NC_000913	289815	289820		0.330340
NC_000913	289820	289825		0.277654
NC_000913	289825	289830		0.323326
NC_000913	289830	289835		0.345622
NC_000913	289835	289840		0.288428
NC_000913	289840	289845		0.382017
NC_000913	289845	289850		0.553994
NC_000913	289850	289855		0.705352
NC_000913	289855	289860		0.702759
NC_000913	289860	289865		0.723464
NC_000913	289865	289870		0.664267
NC_000913	289870	289875		0.684411
NC_000913	289875	289880		0.565996
NC_000913	289880	289885		0.270195
NC_000913	289885	289890		0.177829
NC_000913	289890	289895		0.165231
NC_000913	289895	289900		0.155415
NC_000913	289900	289905		0.149734
NC_000913	289905	289910		0.147751
NC_000913	289910	289915		0.286695
NC_000913	289915	289920		0.321463
NC_000913	289920	289925		0.363551
NC_000913	289925	289930		0.436016
NC_000913	289930	289935		0.400665
NC_000913	289935	289940		0.447952
NC_000913	289940	289945		0.446494
NC_000913	289945	289950		0.522279
NC_000913	289950	289955		0.407657
NC_000913	289955	289960		0.421190
NC_000913	289960	289965		0.433341
NC_000913	289965	289970		0.500246
NC_000913	289970	289975		0.592613
NC_000913	289975	289980		0.601487
NC_000913	289980	289985		0.567410
NC_000913	289985	289990		0.594292
NC_000913	289990	289995		0.523104
NC_000913	289995	290000		0.507699
NC_000913	290000	290005		0.299048
NC_000913	290005	290010		0.228270
NC_000913	290010	290015		0.089887
NC_000913	290015	290020		0.070803
NC_000913	290020	290025		0.057923
NC_000913	290025	290030		0.062213
NC_000913	290030	290035		0.053402
NC_000913	290035	290040		0.420476
NC_000913	290040	290045		0.560459
NC_000913	290045	290050		0.606712
NC_000913	290050	290055		0.450248
NC_000913	290055	290060		0.413375
NC_000913	290060	290065		0.484884
NC_000913	290065	290070		0.464854
NC_000913	290070	290075		0.404801
NC_000913	290075	290080		0.256831
NC_000913	290080	290085		0.160825
NC_000913	290085	290090		0.207891
NC_000913	290090	290095		0.187673
NC_000913	290095	290100		0.180964
NC_000913	290100	290105		0.183305
NC_000913	290105	290110		0.387917
NC_000913	290110	290115		0.624899
NC_000913	290115	290120		0.397642
NC_000913	290120	290125		0.366845
NC_000913	290125	290130		0.333016
NC_000913	290130	290135		0.366436
NC_000913	290135	290140		0.292895
NC_000913	290140	290145		0.276702
NC_000913	290145	290150		0.221099
NC_000913	290150	290155		0.238438
NC_000913	290155	290160		0.194282
NC_000913	290160	290165		0.147764
NC_000913	290165	290170		0.151901
NC_000913	290170	290175		0.083568
NC_000913	290175	290180		0.083276
NC_000913	290180	290185		0.087175
NC_000913	290185	290190		0.149338
NC_000913	290190	290195		0.222517
NC_000913	290195	290200		0.234552
NC_000913	290200	290205		0.300849
NC_000913	290205	290210		0.550036
NC_000913	290210	290215		0.599123
NC_000913	290215	290220		0.747281
NC_000913	290220	290225		0.723810
NC_000913	290225	290230		0.668492
NC_000913	290230	290235		0.598837
NC_000913	290235	290240		0.657051
NC_000913	290240	290245		0.703403
NC_000913	290245	290250		0.473916
NC_000913	290250	290255		0.306439
NC_000913	290255	290260		0.221416
NC_000913	290260	290265		0.137901
NC_000913	290265	290270		0.150876
NC_000913	290270	290275		0.150803
NC_000913	290275	290280		0.166932
NC_000913	290280	290285		0.196443
NC_000913	290285	290290		0.168396
NC_000913	290290	290295		0.247430
NC_000913	290295	290300		0.247954
NC_000913	290300	290305		0.135849
NC_000913	290305	290310		0.172116
NC_000913	290310	290315		0.163619
NC_000913	290315	290320		0.191638
NC_000913	290320	290325		0.203504
NC_000913	290325	290330		0.199306
NC_000913	290330	290335		0.219776
NC_000913	290335	290340		0.164881
NC_000913	290340	290345		0.171591
NC_000913	290345	290350		0.172541
NC_000913	290350	290355		0.202098
NC_000913	290355	290360		0.479814
NC_000913	290360	290365		0.646561
NC_000913	290365	290370		0.550234
NC_000913	290370	290375		0.354375
NC_000913	290375	290380		0.125165
NC_000913	290380	290385		0.145417
NC_000913	290385	290390		0.052566
NC_000913	290390	290395		0.052463
NC_000913	290395	290400		0.046739
NC_000913	290400	290405		0.046854
NC_000913	290405	290410		0.058674
NC_000913	290410	290415		0.051424
NC_000913	290415	290420		0.037493
NC_000913	290420	290425		0.042305
NC_000913	290425	290430		0.038559
NC_000913	290430	290435		0.019440
NC_000913	290435	290440		0.016447
NC_000913	290440	290445		0.015695
NC_000913	290445	290450		0.016756
NC_000913	290450	290455		0.012140
NC_000913	290455	290460		0.014337
NC_000913	290460	290465		0.013731
NC_000913	290465	290470		0.009877
NC_000913	290470	290475		0.005218
NC_000913	290475	290480		0.003073
NC_000913	290480	290485		0.001311
NC_000913	290485	290490		0.000971
NC_000913	290490	290495		0.001404
NC_000913	290495	290500		0.003299
NC_000913	290500	290505		0.001513
NC_000913	290505	290510		0.004250
NC_000913	290510	290515		0.002640
NC_000913	290515	290520		0.000025
NC_000913	290520	290525		0.000015
NC_000913	290525	290530		0.000089
NC_000913	290530	290535		0.000001
NC_000913	290535	290540		0.000065
NC_000913	290540	290545		0.000019
NC_000913	290545	290550		0.000013
NC_000913	290550	290555		0.001234
NC_000913	290555	290560		0.011743
NC_000913	290560	290565		0.012894
NC_000913	290565	290570		0.012582
NC_000913	290570	290575		0.041192
NC_000913	290575	290580		0.056520
NC_000913	290580	290585		0.069409
NC_000913	290585	290590		0.086678
NC_000913	290590	290595		0.087317
NC_000913	290595	290600		0.209249
NC_000913	290600	290605		0.365591
NC_000913	290605	290610		0.508630
NC_000913	290610	290615		0.587683
NC_000913	290615	290620		0.465985
NC_000913	290620	290625		0.493568
NC_000913	290625	290630		0.636926
NC_000913	290630	290635		0.668475
NC_000913	290635	290640		0.541548
NC_000913	290640	290645		0.687502
NC_000913	290645	290650		0.709684
NC_000913	290650	290655		0.894339
NC_000913	290655	290660		0.939932
NC_000913	290660	290665		0.781892
NC_000913	290665	290670		0.999916
NC_000913	290670	290675		0.896173
NC_000913	290675	290680		1.072414
NC_000913	290680	290685		0.767795
NC_000913	290685	290690		0.335460
NC_000913	290690	290695		0.175292
NC_000913	290695	290700		0.117646
NC_000913	290700	290705		0.065698
NC_000913	290705	290710		0.054130
NC_000913	290710	290715		0.020928
NC_000913	290715	290720		0.732551
NC_000913	290720	290725		0.545676
NC_000913	290725	290730		1.031532
NC_000913	290730	290735		0.773011
NC_000913	290735	290740		0.367027
NC_000913	290740	290745		0.261334
NC_000913	290745	290750		0.262273
NC_000913	290750	290755		0.147000
NC_000913	290755	290760		0.147000
NC_000913	290760	290765		0.452215
NC_000913	290765	290770		0.586778
NC_000913	290770	290775		0.633950
NC_000913	290775	290780		0.635638
NC_000913	290780	290785		1.016631
NC_000913	290785	290790		1.014040
NC_000913	290790	290795		0.648742
NC_000913	290795	290800		0.648701
NC_000913	290800	290805		0.648700
NC_000913	290805	290810		0.650091
NC_000913	290810	290815		0.193695
NC_000913	290815	290820		0.042897
NC_000913	290820	290825		0.042896
NC_000913	290825	290830		0.042896
NC_000913	290830	290835		0.042198
NC_000913	290835	290840		0.042198
NC_000913	290840	290845		0.042197
NC_000913	290845	290850		0.041913
NC_000913	290850	290855		0.041913
NC_000913	290855	290860		0.041913
NC_000913	290860	290865		0.041913
NC_000913	290865	290870		0.042039
NC_000913	290870	290875		0.042039
NC_000913	290875	290880		0.042038
NC_000913	290880	290885		0.042038
NC_000913	290885	290890		0.041401
NC_000913	290890	290895		0.041401
NC_000913	290895	290900		0.041401
NC_000913	290900	290905		0.041268
NC_000913	290905	290910		0.041394
NC_000913	290910	290915		0.041394
NC_000913	290915	290920		0.041393
NC_000913	290920	290925		0.041393
NC_000913	290925	290930		0.041393
NC_000913	290930	290935		0.041393
NC_000913	290935	290940		0.041393
NC_000913	290940	290945		0.469545
NC_000913	290945	290950		0.469545
NC_000913	290950	290955		0.469544
NC_000913	290955	290960		0.468333
NC_000913	290960	290965		0.468333
NC_000913	290965	290970		0.468332
NC_000913	290970	290975		0.166042
NC_000913	290975	290980		0.166042
NC_000913	290980	290985		0.166041
NC_000913	290985	290990		0.166041
NC_000913	290990	290995		0.166040
NC_000913	290995	291000		0.166040
NC_000913	291000	291005		0.166039
NC_000913	291005	291010		0.166039
NC_000913	291010	291015		0.166038
NC_000913	291015	291020		0.166038
NC_000913	291020	291025		0.166037
NC_000913	291025	291030		0.166037
NC_000913	291030	291035		0.076225
NC_000913	291035	291040		0.076225
NC_000913	291040	291045		0.076225
NC_000913	291045	291050		0.076224
NC_000913	291050	291055		0.075732
NC_000913	291055	291060		0.075731
NC_000913	291060	291065		0.076681
NC_000913	291065	291070		0.076681
NC_000913	291070	291075		0.076680
NC_000913	291075	291080		0.076680
NC_000913	291080	291085		0.076680
NC_000913	291085	291090		0.076679
NC_000913	291090	291095		0.076679
NC_000913	291095	291100		0.076679
NC_000913	291100	291105		0.076898
NC_000913	291105	291110		0.076897
NC_000913	291110	291115		0.076897
NC_000913	291115	291120		0.075898
NC_000913	291120	291125		0.075898
NC_000913	291125	291130		0.075897
NC_000913	291130	291135		0.075897
NC_000913	291135	291140		0.075897
NC_000913	291140	291145		0.075896
NC_000913	291145	291150		0.003689
NC_000913	291150	291155		0.003689
NC_000913	291155	291160		0.014503
NC_000913	291160	291165		0.004359
NC_000913	291165	291170		0.004359
NC_000913	291170	291175		0.016690
NC_000913	291175	291180		0.079345
NC_000913	291180	291185		0.003146
NC_000913	291185	291190		0.023511
NC_000913	291190	291195		0.033870
NC_000913	291195	291200		0.024619
NC_000913	291200	291205		0.110640
NC_000913	291205	291210		0.257837
NC_000913	291210	291215		0.197213
NC_000913	291215	291220		0.345470
NC_000913	291220	291225		0.163788
NC_000913	291225	291230		0.131688
NC_000913	291230	291235		0.048390
NC_000913	291235	291240		0.096345
NC_000913	291240	291245		0.052125
NC_000913	291245	291250		0.041243
NC_000913	291250	291255		0.031745
NC_000913	291255	291260		0.051248
NC_000913	291260	291265		0.044365
NC_000913	291265	291270		0.023088
NC_000913	291270	291275		0.011449
NC_000913	291275	291280		0.015923
NC_000913	291280	291285		0.014679
NC_000913	291285	291290		0.016976
NC_000913	291290	291295		0.013949
NC_000913	291295	291300		0.017857
NC_000913	291300	291305		0.014328
NC_000913	291305	291310		0.006932
NC_000913	291310	291315		0.011518
NC_000913	291315	291320		0.028475
NC_000913	291320	291325		0.031743
NC_000913	291325	291330		0.040900
NC_000913	291330	291335		0.027248
NC_000913	291335	291340		0.029889
NC_000913	291340	291345		0.078887
NC_000913	291345	291350		0.070923
NC_000913	291350	291355		0.059612
NC_000913	291355	291360		0.046525
NC_000913	291360	291365		0.025963
NC_000913	291365	291370		0.025380
NC_000913	291370	291375		0.030400
NC_000913	291375	291380		0.025905
NC_000913	291380	291385		0.025200
NC_000913	291385	291390		0.039439
NC_000913	291390	291395		0.046949
NC_000913	291395	291400		0.048550
NC_000913	291400	291405		0.090043
NC_000913	291405	291410		0.096411
NC_000913	291410	291415		0.089211
NC_000913	291415	291420		0.065073
NC_000913	291420	291425		0.063137
NC_000913	291425	291430		0.081492
NC_000913	291430	291435		0.121957
NC_000913	291435	291440		0.215702
NC_000913	291440	291445		0.425064
NC_000913	291445	291450		0.373172
NC_000913	291450	291455		0.328113
NC_000913	291455	291460		0.465938
NC_000913	291460	291465		0.609704
NC_000913	291465	291470		0.925791
NC_000913	291470	291475		0.983821
NC_000913	291475	291480		1.078394
NC_000913	291480	291485		0.998189
NC_000913	291485	291490		1.218197
NC_000913	291490	291495		1.738947
NC_000913	291495	291500		1.264646
NC_000913	291500	291505		0.670845
NC_000913	291505	291510		0.659681
NC_000913	291510	291515		0.746215
NC_000913	291515	291520		0.718859
NC_000913	291520	291525		0.694159
NC_000913	291525	291530		0.835330
NC_000913	291530	291535		0.826192
NC_000913	291535	291540		0.859698
NC_000913	291540	291545		0.952403
NC_000913	291545	291550		0.962510
NC_000913	291550	291555		1.137506
NC_000913	291555	291560		1.263019
NC_000913	291560	291565		1.374931
NC_000913	291565	291570		1.251711
NC_000913	291570	291575		1.227050
NC_000913	291575	291580		1.009720
NC_000913	291580	291585		0.967962
NC_000913	291585	291590		0.951026
NC_000913	291590	291595		0.969679
NC_000913	291595	291600		0.984431
NC_000913	291600	291605		1.290965
NC_000913	291605	291610		2.239813
NC_000913	291610	291615		2.524921
NC_000913	291615	291620		3.318712
NC_000913	291620	291625		4.286280
NC_000913	291625	291630		4.719222
NC_000913	291630	291635		4.321821
NC_000913	291635	291640		4.307621
NC_000913	291640	291645		4.245819
NC_000913	291645	291650		3.991054
NC_000913	291650	291655		3.153283
NC_000913	291655	291660		1.695645
NC_000913	291660	291665		1.183567
NC_000913	291665	291670		0.601841
NC_000913	291670	291675		0.454083
NC_000913	291675	291680		0.424853
NC_000913	291680	291685		0.306955
NC_000913	291685	291690		0.310037
NC_000913	291690	291695		0.293795
NC_000913	291695	291700		0.268024
NC_000913	291700	291705		0.255436
NC_000913	291705	291710		0.228381
NC_000913	291710	291715		0.361035
NC_000913	291715	291720		0.451386
NC_000913	291720	291725		0.491602
NC_000913	291725	291730		0.604953
NC_000913	291730	291735		0.622862
NC_000913	291735	291740		0.517232
NC_000913	291740	291745		0.564696
NC_000913	291745	291750		0.516042
NC_000913	291750	291755		0.584066
NC_000913	291755	291760		0.524359
NC_000913	291760	291765		0.588114
NC_000913	291765	291770		0.603819
NC_000913	291770	291775		0.609869
NC_000913	291775	291780		0.478300
NC_000913	291780	291785		0.352821
NC_000913	291785	291790		0.236818
NC_000913	291790	291795		0.175329
NC_000913	291795	291800		0.152881
NC_000913	291800	291805		0.124908
NC_000913	291805	291810		0.134855
NC_000913	291810	291815		0.141096
NC_000913	291815	291820		0.109630
NC_000913	291820	291825		0.083037
NC_000913	291825	291830		0.119148
NC_000913	291830	291835		0.083680
NC_000913	291835	291840		0.089667
NC_000913	291840	291845		0.111675
NC_000913	291845	291850		0.080970
NC_000913	291850	291855		0.089627
NC_000913	291855	291860		0.119311
NC_000913	291860	291865		0.086551
NC_000913	291865	291870		0.046883
NC_000913	291870	291875		0.048230
NC_000913	291875	291880		0.049769
NC_000913	291880	291885		0.083848
NC_000913	291885	291890		0.139447
NC_000913	291890	291895		0.168069
NC_000913	291895	291900		0.216801
NC_000913	291900	291905		0.236964
NC_000913	291905	291910		0.245541
NC_000913	291910	291915		0.239762
NC_000913	291915	291920		0.287897
NC_000913	291920	291925		1.004111
NC_000913	291925	291930		0.982005
NC_000913	291930	291935		0.936988
NC_000913	291935	291940		0.673531
NC_000913	291940	291945		0.401195
NC_000913	291945	291950		0.273063
NC_000913	291950	291955		0.345219
NC_000913	291955	291960		0.197386
NC_000913	291960	291965		0.243380
NC_000913	291965	291970		0.228012
NC_000913	291970	291975		0.152844
NC_000913	291975	291980		0.130780
NC_000913	291980	291985		0.160660
NC_000913	291985	291990		0.115983
NC_000913	291990	291995		0.108696
NC_000913	291995	292000		0.132908
NC_000913	292000	292005		0.151204
NC_000913	292005	292010		0.162232
NC_000913	292010	292015		0.172498
NC_000913	292015	292020		0.142443
NC_000913	292020	292025		0.198018
NC_000913	292025	292030		0.227715
NC_000913	292030	292035		0.286013
NC_000913	292035	292040		0.264529
NC_000913	292040	292045		0.258333
NC_000913	292045	292050		0.278842
NC_000913	292050	292055		0.242545
NC_000913	292055	292060		0.254785
NC_000913	292060	292065		0.318887
NC_000913	292065	292070		0.196805
NC_000913	292070	292075		0.129058
NC_000913	292075	292080		0.165796
NC_000913	292080	292085		0.236897
NC_000913	292085	292090		0.195866
NC_000913	292090	292095		0.237200
NC_000913	292095	292100		0.187778
NC_000913	292100	292105		0.090436
NC_000913	292105	292110		0.061838
NC_000913	292110	292115		0.058195
NC_000913	292115	292120		0.058167
NC_000913	292120	292125		0.043623
NC_000913	292125	292130		0.045886
NC_000913	292130	292135		0.026734
NC_000913	292135	292140		0.009076
NC_000913	292140	292145		0.017841
NC_000913	292145	292150		0.025063
NC_000913	292150	292155		0.041395
NC_000913	292155	292160		0.047984
NC_000913	292160	292165		0.052873
NC_000913	292165	292170		0.059616
NC_000913	292170	292175		0.053752
NC_000913	292175	292180		0.041507
NC_000913	292180	292185		0.040760
NC_000913	292185	292190		0.032024
NC_000913	292190	292195		0.019252
NC_000913	292195	292200		0.014979
NC_000913	292200	292205		0.033441
NC_000913	292205	292210		0.021849
NC_000913	292210	292215		0.019079
NC_000913	292215	292220		0.012549
NC_000913	292220	292225		0.008647
NC_000913	292225	292230		0.008270
NC_000913	292230	292235		0.012007
NC_000913	292235	292240		0.011960
NC_000913	292240	292245		0.008173
NC_000913	292245	292250		0.007688
NC_000913	292250	292255		0.007243
NC_000913	292255	292260		0.009480
NC_000913	292260	292265		0.009826
NC_000913	292265	292270		0.020014
NC_000913	292270	292275		0.024266
NC_000913	292275	292280		0.022246
NC_000913	292280	292285		0.028109
NC_000913	292285	292290		0.046462
NC_000913	292290	292295		0.062305
NC_000913	292295	292300		0.066323
NC_000913	292300	292305		0.099071
NC_000913	292305	292310		0.061330
NC_000913	292310	292315		0.055089
NC_000913	292315	292320		0.058564
NC_000913	292320	292325		0.071628
NC_000913	292325	292330		0.096682
NC_000913	292330	292335		0.070326
NC_000913	292335	292340		0.144803
NC_000913	292340	292345		0.139773
NC_000913	292345	292350		0.134119
NC_000913	292350	292355		0.225708
NC_000913	292355	292360		0.248733
NC_000913	292360	292365		0.307971
NC_000913	292365	292370		0.414172
NC_000913	292370	292375		0.613893
NC_000913	292375	292380		0.479878
NC_000913	292380	292385		0.587496
NC_000913	292385	292390		0.893330
NC_000913	292390	292395		0.947758
NC_000913	292395	292400		0.828822
NC_000913	292400	292405		0.834728
NC_000913	292405	292410		0.715136
NC_000913	292410	292415		0.746150
NC_000913	292415	292420		0.758285
NC_000913	292420	292425		0.757925
NC_000913	292425	292430		0.823563
NC_000913	292430	292435		1.011277
NC_000913	292435	292440		1.107500
NC_000913	292440	292445		0.842910
NC_000913	292445	292450		0.488767
NC_000913	292450	292455		0.460433
NC_000913	292455	292460		0.290542
NC_000913	292460	292465		0.189074
NC_000913	292465	292470		0.056642
NC_000913	292470	292475		0.043658
NC_000913	292475	292480		0.050820
NC_000913	292480	292485		0.039796
NC_000913	292485	292490		0.050576
NC_000913	292490	292495		0.048488
NC_000913	292495	292500		0.056372
NC_000913	292500	292505		0.046122
NC_000913	292505	292510		0.123066
NC_000913	292510	292515		0.204679
NC_000913	292515	292520		0.239404
NC_000913	292520	292525		0.261555
NC_000913	292525	292530		0.273753
NC_000913	292530	292535		0.314504
NC_000913	292535	292540		0.321417
NC_000913	292540	292545		0.391340
NC_000913	292545	292550		0.259535
NC_000913	292550	292555		0.295328
NC_000913	292555	292560		0.298548
NC_000913	292560	292565		0.326476
NC_000913	292565	292570		0.427402
NC_000913	292570	292575		0.493266
NC_000913	292575	292580		0.459649
NC_000913	292580	292585		0.421718
NC_000913	292585	292590		0.375903
NC_000913	292590	292595		0.325812
NC_000913	292595	292600		0.263764
NC_000913	292600	292605		0.255063
NC_000913	292605	292610		0.294277
NC_000913	292610	292615		0.302295
NC_000913	292615	292620		0.176078
NC_000913	292620	292625		0.183975
NC_000913	292625	292630		0.341559
NC_000913	292630	292635		0.316529
NC_000913	292635	292640		0.236061
NC_000913	292640	292645		0.202756
NC_000913	292645	292650		0.264506
NC_000913	292650	292655		0.160741
NC_000913	292655	292660		0.134270
NC_000913	292660	292665		0.182060
NC_000913	292665	292670		0.290389
NC_000913	292670	292675		0.346297
NC_000913	292675	292680		0.528011
NC_000913	292680	292685		0.557195
NC_000913	292685	292690		0.717741
NC_000913	292690	292695		0.895181
NC_000913	292695	292700		1.208561
NC_000913	292700	292705		0.877014
NC_000913	292705	292710		0.778331
NC_000913	292710	292715		0.773329
NC_000913	292715	292720		0.681913
NC_000913	292720	292725		0.725546
NC_000913	292725	292730		0.717626
NC_000913	292730	292735		0.604562
NC_000913	292735	292740		0.722020
NC_000913	292740	292745		0.660353
NC_000913	292745	292750		0.936221
NC_000913	292750	292755		1.186701
NC_000913	292755	292760		1.210682
NC_000913	292760	292765		1.693526
NC_000913	292765	292770		1.504724
NC_000913	292770	292775		1.527991
NC_000913	292775	292780		1.739142
NC_000913	292780	292785		1.618557
NC_000913	292785	292790		1.962797
NC_000913	292790	292795		1.978045
NC_000913	292795	292800		3.896077
NC_000913	292800	292805		3.975416
NC_000913	292805	292810		3.809569
NC_000913	292810	292815		4.010051
NC_000913	292815	292820		4.403885
NC_000913	292820	292825		4.206088
NC_000913	292825	292830		3.561679
NC_000913	292830	292835		3.307738
NC_000913	292835	292840		2.818686
NC_000913	292840	292845		2.978875
NC_000913	292845	292850		3.156297
NC_000913	292850	292855		3.489874
NC_000913	292855	292860		3.544148
NC_000913	292860	292865		3.610666
NC_000913	292865	292870		3.702954
NC_000913	292870	292875		3.270020
NC_000913	292875	292880		5.646387
NC_000913	292880	292885		9.578953
NC_000913	292885	292890		9.062501
NC_000913	292890	292895		10.484054
NC_000913	292895	292900		8.093063
NC_000913	292900	292905		5.091310
NC_000913	292905	292910		4.827563
NC_000913	292910	292915		2.892103
NC_000913	292915	292920		2.744489
NC_000913	292920	292925		2.649242
NC_000913	292925	292930		2.542501
NC_000913	292930	292935		2.407603
NC_000913	292935	292940		2.396779
NC_000913	292940	292945		2.339334
NC_000913	292945	292950		2.584372
NC_000913	292950	292955		2.864261
NC_000913	292955	292960		1.302069
NC_000913	292960	292965		1.117807
NC_000913	292965	292970		0.839231
NC_000913	292970	292975		0.962831
NC_000913	292975	292980		0.924291
NC_000913	292980	292985		0.767379
NC_000913	292985	292990		0.865844
NC_000913	292990	292995		0.841577
NC_000913	292995	293000		0.783536
NC_000913	293000	293005		0.787845
NC_000913	293005	293010		0.751901
NC_000913	293010	293015		0.681860
NC_000913	293015	293020		0.519162
NC_000913	293020	293025		1.049420
NC_000913	293025	293030		1.081157
NC_000913	293030	293035		1.270395
NC_000913	293035	293040		1.231182
NC_000913	293040	293045		1.381422
NC_000913	293045	293050		1.365758
NC_000913	293050	293055		1.394261
NC_000913	293055	293060		1.430763
NC_000913	293060	293065		1.544874
NC_000913	293065	293070		1.601718
NC_000913	293070	293075		1.604468
NC_000913	293075	293080		1.151191
NC_000913	293080	293085		1.200235
NC_000913	293085	293090		1.013110
NC_000913	293090	293095		1.023056
NC_000913	293095	293100		1.096343
NC_000913	293100	293105		0.588207
NC_000913	293105	293110		0.494700
NC_000913	293110	293115		0.446718
NC_000913	293115	293120		0.245635
NC_000913	293120	293125		0.459865
NC_000913	293125	293130		0.372256
NC_000913	293130	293135		0.264751
NC_000913	293135	293140		0.178082
NC_000913	293140	293145		0.128295
NC_000913	293145	293150		0.144825
NC_000913	293150	293155		0.186243
NC_000913	293155	293160		0.197683
NC_000913	293160	293165		0.223357
NC_000913	293165	293170		0.224574
NC_000913	293170	293175		0.222141
NC_000913	293175	293180		0.220411
NC_000913	293180	293185		0.162689
NC_000913	293185	293190		0.158800
NC_000913	293190	293195		0.164466
NC_000913	293195	293200		0.123937
NC_000913	293200	293205		0.121460
NC_000913	293205	293210		0.278753
NC_000913	293210	293215		0.440084
NC_000913	293215	293220		0.544671
NC_000913	293220	293225		0.737027
NC_000913	293225	293230		1.768081
NC_000913	293230	293235		2.046731
NC_000913	293235	293240		2.113099
NC_000913	293240	293245		1.971522
NC_000913	293245	293250		1.900610
NC_000913	293250	293255		1.900134
NC_000913	293255	293260		1.891997
NC_000913	293260	293265		1.508272
NC_000913	293265	293270		1.724009
NC_000913	293270	293275		1.512803
NC_000913	293275	293280		1.826777
NC_000913	293280	293285		2.017934
NC_000913	293285	293290		1.869612
NC_000913	293290	293295		1.971652
NC_000913	293295	293300		1.776932
NC_000913	293300	293305		1.712084
NC_000913	293305	293310		1.473331
NC_000913	293310	293315		1.502722
NC_000913	293315	293320		1.727604
NC_000913	293320	293325		2.438418
NC_000913	293325	293330		2.399640
NC_000913	293330	293335		0.938381
NC_000913	293335	293340		0.837568
NC_000913	293340	293345		0.853140
NC_000913	293345	293350		0.788688
NC_000913	293350	293355		0.766186
NC_000913	293355	293360		0.868993
NC_000913	293360	293365		0.867510
NC_000913	293365	293370		1.006814
NC_000913	293370	293375		1.119941
NC_000913	293375	293380		2.131248
NC_000913	293380	293385		2.802911
NC_000913	293385	293390		2.170490
NC_000913	293390	293395		2.603966
NC_000913	293395	293400		3.009880
NC_000913	293400	293405		3.587763
NC_000913	293405	293410		3.389328
NC_000913	293410	293415		4.048300
NC_000913	293415	293420		3.555620
NC_000913	293420	293425		2.766887
NC_000913	293425	293430		2.113127
NC_000913	293430	293435		2.047455
NC_000913	293435	293440		1.524934
NC_000913	293440	293445		0.957372
NC_000913	293445	293450		0.899881
NC_000913	293450	293455		0.565797
NC_000913	293455	293460		0.469537
NC_000913	293460	293465		0.555213
NC_000913	293465	293470		0.522493
NC_000913	293470	293475		0.470989
NC_000913	293475	293480		0.379629
NC_000913	293480	293485		0.409236
NC_000913	293485	293490		0.395836
NC_000913	293490	293495		0.442865
NC_000913	293495	293500		0.425507
NC_000913	293500	293505		0.616572
NC_000913	293505	293510		0.605251
NC_000913	293510	293515		0.521270
NC_000913	293515	293520		1.129698
NC_000913	293520	293525		1.296901
NC_000913	293525	293530		1.274115
NC_000913	293530	293535		1.510167
NC_000913	293535	293540		1.406743
NC_000913	293540	293545		1.427011
NC_000913	293545	293550		1.171272
NC_000913	293550	293555		1.126250
NC_000913	293555	293560		1.243860
NC_000913	293560	293565		1.476680
NC_000913	293565	293570		1.405823
NC_000913	293570	293575		1.273974
NC_000913	293575	293580		1.399078
NC_000913	293580	293585		1.206503
NC_000913	293585	293590		0.910513
NC_000913	293590	293595		0.832962
NC_000913	293595	293600		0.976166
NC_000913	293600	293605		0.893563
NC_000913	293605	293610		0.744444
NC_000913	293610	293615		1.885118
NC_000913	293615	293620		1.798454
NC_000913	293620	293625		2.799973
NC_000913	293625	293630		2.062120
NC_000913	293630	293635		1.930387
NC_000913	293635	293640		1.691436
NC_000913	293640	293645		1.497192
NC_000913	293645	293650		1.672826
NC_000913	293650	293655		1.709724
NC_000913	293655	293660		1.844725
NC_000913	293660	293665		2.746428
NC_000913	293665	293670		2.909005
NC_000913	293670	293675		3.021063
NC_000913	293675	293680		2.691128
NC_000913	293680	293685		2.529577
NC_000913	293685	293690		1.619042
NC_000913	293690	293695		1.303482
NC_000913	293695	293700		1.288792
NC_000913	293700	293705		1.932772
NC_000913	293705	293710		2.075374
NC_000913	293710	293715		2.223325
NC_000913	293715	293720		2.500611
NC_000913	293720	293725		2.741574
NC_000913	293725	293730		3.024546
NC_000913	293730	293735		3.438796
NC_000913	293735	293740		2.718539
NC_000913	293740	293745		2.666371
NC_000913	293745	293750		2.384164
NC_000913	293750	293755		2.812384
NC_000913	293755	293760		2.767216
NC_000913	293760	293765		2.846681
NC_000913	293765	293770		2.454167
NC_000913	293770	293775		1.926976
NC_000913	293775	293780		1.882879
NC_000913	293780	293785		1.789247
NC_000913	293785	293790		1.883934
NC_000913	293790	293795		1.749772
NC_000913	293795	293800		2.131321
NC_000913	293800	293805		2.092246
NC_000913	293805	293810		1.882980
NC_000913	293810	293815		2.302764
NC_000913	293815	293820		2.725793
NC_000913	293820	293825		2.850528
NC_000913	293825	293830		3.682124
NC_000913	293830	293835		3.325311
NC_000913	293835	293840		2.892011
NC_000913	293840	293845		2.890211
NC_000913	293845	293850		2.150939
NC_000913	293850	293855		1.873664
NC_000913	293855	293860		1.992244
NC_000913	293860	293865		1.158287
NC_000913	293865	293870		1.287545
NC_000913	293870	293875		1.508605
NC_000913	293875	293880		0.981093
NC_000913	293880	293885		0.924958
NC_000913	293885	293890		1.041274
NC_000913	293890	293895		0.979170
NC_000913	293895	293900		0.838232
NC_000913	293900	293905		0.765169
NC_000913	293905	293910		0.904514
NC_000913	293910	293915		0.854454
NC_000913	293915	293920		0.767862
NC_000913	293920	293925		0.851022
NC_000913	293925	293930		0.801260
NC_000913	293930	293935		0.771933
NC_000913	293935	293940		0.820784
NC_000913	293940	293945		0.981378
NC_000913	293945	293950		1.116636
NC_000913	293950	293955		1.169636
NC_000913	293955	293960		1.061736
NC_000913	293960	293965		1.070691
NC_000913	293965	293970		1.049669
NC_000913	293970	293975		0.846307
NC_000913	293975	293980		0.909282
NC_000913	293980	293985		0.785130
NC_000913	293985	293990		0.978100
NC_000913	293990	293995		1.214828
NC_000913	293995	294000		1.330294
NC_000913	294000	294005		2.230986
NC_000913	294005	294010		2.237322
NC_000913	294010	294015		1.779630
NC_000913	294015	294020		1.431762
NC_000913	294020	294025		1.148672
NC_000913	294025	294030		1.119389
NC_000913	294030	294035		0.996174
NC_000913	294035	294040		0.972338
NC_000913	294040	294045		0.995065
NC_000913	294045	294050		1.108550
NC_000913	294050	294055		1.083597
NC_000913	294055	294060		1.989628
NC_000913	294060	294065		2.459314
NC_000913	294065	294070		3.227610
NC_000913	294070	294075		2.205442
NC_000913	294075	294080		1.630795
NC_000913	294080	294085		1.631205
NC_000913	294085	294090		1.510587
NC_000913	294090	294095		1.265763
NC_000913	294095	294100		1.166627
NC_000913	294100	294105		0.873821
NC_000913	294105	294110		1.181468
NC_000913	294110	294115		1.357355
NC_000913	294115	294120		2.039030
NC_000913	294120	294125		2.004923
NC_000913	294125	294130		2.561379
NC_000913	294130	294135		3.970058
NC_000913	294135	294140		5.514658
NC_000913	294140	294145		2.497208
NC_000913	294145	294150		0.922380
NC_000913	294150	294155		0.478699
NC_000913	294155	294160		0.345669
NC_000913	294160	294165		0.508822
NC_000913	294165	294170		0.513287
NC_000913	294170	294175		0.530351
NC_000913	294175	294180		0.530990
NC_000913	294180	294185		0.454503
NC_000913	294185	294190		0.538129
NC_000913	294190	294195		2.582420
NC_000913	294195	294200		2.704901
NC_000913	294200	294205		2.951457
NC_000913	294205	294210		3.978680
NC_000913	294210	294215		3.926512
NC_000913	294215	294220		4.094214
NC_000913	294220	294225		3.589883
NC_000913	294225	294230		3.544446
NC_000913	294230	294235		2.917285
NC_000913	294235	294240		3.098506
NC_000913	294240	294245		2.591957
NC_000913	294245	294250		2.724288
NC_000913	294250	294255		2.693788
NC_000913	294255	294260		2.453664
NC_000913	294260	294265		2.454802
NC_000913	294265	294270		2.719400
NC_000913	294270	294275		3.789804
NC_000913	294275	294280		4.608437
NC_000913	294280	294285		3.419610
NC_000913	294285	294290		3.345561
NC_000913	294290	294295		3.400519
NC_000913	294295	294300		3.146063
NC_000913	294300	294305		2.993825
NC_000913	294305	294310		2.557041
NC_000913	294310	294315		2.611100
NC_000913	294315	294320		2.223326
NC_000913	294320	294325		2.113916
NC_000913	294325	294330		2.467141
NC_000913	294330	294335		2.601926
NC_000913	294335	294340		2.957399
NC_000913	294340	294345		3.228053
NC_000913	294345	294350		2.907554
NC_000913	294350	294355		3.357612
NC_000913	294355	294360		3.564160
NC_000913	294360	294365		3.816564
NC_000913	294365	294370		2.966916
NC_000913	294370	294375		1.851992
NC_000913	294375	294380		1.831619
NC_000913	294380	294385		1.390194
NC_000913	294385	294390		1.069948
NC_000913	294390	294395		1.086362
NC_000913	294395	294400		1.119967
NC_000913	294400	294405		1.067140
NC_000913	294405	294410		1.009306
NC_000913	294410	294415		1.442541
NC_000913	294415	294420		1.388820
NC_000913	294420	294425		1.570152
NC_000913	294425	294430		2.320093
NC_000913	294430	294435		2.446925
NC_000913	294435	294440		2.761583
NC_000913	294440	294445		2.404928
NC_000913	294445	294450		1.524990
NC_000913	294450	294455		1.447381
NC_000913	294455	294460		1.524943
NC_000913	294460	294465		1.490497
NC_000913	294465	294470		1.440576
NC_000913	294470	294475		1.202513
NC_000913	294475	294480		1.395387
NC_000913	294480	294485		1.289461
NC_000913	294485	294490		1.522460
NC_000913	294490	294495		2.892569
NC_000913	294495	294500		2.820013
NC_000913	294500	294505		3.449229
NC_000913	294505	294510		5.092219
NC_000913	294510	294515		3.724593
NC_000913	294515	294520		3.319044
NC_000913	294520	294525		3.821160
NC_000913	294525	294530		3.772720
NC_000913	294530	294535		3.842360
NC_000913	294535	294540		5.212983
NC_000913	294540	294545		5.416026
NC_000913	294545	294550		6.375274
NC_000913	294550	294555		6.796401
NC_000913	294555	294560		7.124295
NC_000913	294560	294565		7.624646
NC_000913	294565	294570		7.419318
NC_000913	294570	294575		7.830224
NC_000913	294575	294580		6.872118
NC_000913	294580	294585		6.493747
NC_000913	294585	294590		5.365631
NC_000913	294590	294595		4.894986
NC_000913	294595	294600		4.910400
NC_000913	294600	294605		4.733007
NC_000913	294605	294610		4.297751
NC_000913	294610	294615		4.237459
NC_000913	294615	294620		4.565793
NC_000913	294620	294625		4.835365
NC_000913	294625	294630		4.704966
NC_000913	294630	294635		4.726795
NC_000913	294635	294640		4.473427
NC_000913	294640	294645		6.029212
NC_000913	294645	294650		4.843429
NC_000913	294650	294655		4.312151
NC_000913	294655	294660		3.892398
NC_000913	294660	294665		3.322051
NC_000913	294665	294670		3.078261
NC_000913	294670	294675		2.530139
NC_000913	294675	294680		2.246908
NC_000913	294680	294685		1.584371
NC_000913	294685	294690		1.408135
NC_000913	294690	294695		1.348353
NC_000913	294695	294700		1.498038
NC_000913	294700	294705		1.838604
NC_000913	294705	294710		1.856594
NC_000913	294710	294715		2.821451
NC_000913	294715	294720		2.978397
NC_000913	294720	294725		3.283422
NC_000913	294725	294730		3.304898
NC_000913	294730	294735		2.804497
NC_000913	294735	294740		2.615827
NC_000913	294740	294745		1.760215
NC_000913	294745	294750		1.599463
NC_000913	294750	294755		1.559539
NC_000913	294755	294760		1.564313
NC_000913	294760	294765		1.207311
NC_000913	294765	294770		1.240997
NC_000913	294770	294775		1.398552
NC_000913	294775	294780		1.319635
NC_000913	294780	294785		1.224714
NC_000913	294785	294790		1.591279
NC_000913	294790	294795		2.171787
NC_000913	294795	294800		1.666323
NC_000913	294800	294805		1.578464
NC_000913	294805	294810		1.631455
NC_000913	294810	294815		1.480269
NC_000913	294815	294820		1.466944
NC_000913	294820	294825		1.763409
NC_000913	294825	294830		2.632275
NC_000913	294830	294835		1.988264
NC_000913	294835	294840		1.861329
NC_000913	294840	294845		2.691091
NC_000913	294845	294850		1.251768
NC_000913	294850	294855		1.221301
NC_000913	294855	294860		1.461267
NC_000913	294860	294865		1.561684
NC_000913	294865	294870		1.392606
NC_000913	294870	294875		1.378527
NC_000913	294875	294880		1.253832
NC_000913	294880	294885		1.778297
NC_000913	294885	294890		1.760489
NC_000913	294890	294895		1.457434
NC_000913	294895	294900		3.417972
NC_000913	294900	294905		3.371190
NC_000913	294905	294910		2.901110
NC_000913	294910	294915		2.385317
NC_000913	294915	294920		1.852393
NC_000913	294920	294925		1.298458
NC_000913	294925	294930		1.394653
NC_000913	294930	294935		1.336208
NC_000913	294935	294940		1.645087
NC_000913	294940	294945		1.922911
NC_000913	294945	294950		2.049188
NC_000913	294950	294955		1.747722
NC_000913	294955	294960		1.654532
NC_000913	294960	294965		1.372597
NC_000913	294965	294970		1.642211
NC_000913	294970	294975		1.752384
NC_000913	294975	294980		1.819773
NC_000913	294980	294985		1.926386
NC_000913	294985	294990		2.100391
NC_000913	294990	294995		2.021891
NC_000913	294995	295000		2.302117
NC_000913	295000	295005		1.477530
NC_000913	295005	295010		1.299428
NC_000913	295010	295015		1.258441
NC_000913	295015	295020		1.335054
NC_000913	295020	295025		1.333881
NC_000913	295025	295030		1.333419
NC_000913	295030	295035		1.421407
NC_000913	295035	295040		1.524085
NC_000913	295040	295045		1.548227
NC_000913	295045	295050		1.575308
NC_000913	295050	295055		1.285543
NC_000913	295055	295060		1.224056
NC_000913	295060	295065		0.649022
NC_000913	295065	295070		0.593726
NC_000913	295070	295075		0.512058
NC_000913	295075	295080		0.306533
NC_000913	295080	295085		0.181635
NC_000913	295085	295090		0.150436
NC_000913	295090	295095		0.159445
NC_000913	295095	295100		0.146453
NC_000913	295100	295105		0.161796
NC_000913	295105	295110		0.173521
NC_000913	295110	295115		0.147897
NC_000913	295115	295120		0.431609
NC_000913	295120	295125		0.382345
NC_000913	295125	295130		0.153647
NC_000913	295130	295135		0.201578
NC_000913	295135	295140		0.225968
NC_000913	295140	295145		0.265315
NC_000913	295145	295150		0.249946
NC_000913	295150	295155		0.246046
NC_000913	295155	295160		0.340116
NC_000913	295160	295165		0.633242
NC_000913	295165	295170		2.226439
NC_000913	295170	295175		1.968334
NC_000913	295175	295180		2.613750
NC_000913	295180	295185		1.885611
NC_000913	295185	295190		1.446694
NC_000913	295190	295195		0.733017
NC_000913	295195	295200		0.176080
NC_000913	295200	295205		0.135847
NC_000913	295205	295210		0.112694
NC_000913	295210	295215		0.131623
NC_000913	295215	295220		0.150725
NC_000913	295220	295225		0.154441
NC_000913	295225	295230		0.160937
NC_000913	295230	295235		0.202834
NC_000913	295235	295240		0.273468
NC_000913	295240	295245		0.237243
NC_000913	295245	295250		0.261857
NC_000913	295250	295255		0.260252
NC_000913	295255	295260		0.232211
NC_000913	295260	295265		0.237862
NC_000913	295265	295270		0.147556
NC_000913	295270	295275		0.089459
NC_000913	295275	295280		0.009554
NC_000913	295280	295285		0.011238
NC_000913	295285	295290		0.011667
NC_000913	295290	295295		0.012334
NC_000913	295295	295300		0.012641
NC_000913	295300	295305		0.015325
NC_000913	295305	295310		0.015373
NC_000913	295310	295315		0.017428
NC_000913	295315	295320		0.016713
NC_000913	295320	295325		0.016936
NC_000913	295325	295330		0.010405
NC_000913	295330	295335		0.012885
NC_000913	295335	295340		0.018258
NC_000913	295340	295345		0.007481
NC_000913	295345	295350		0.006341
NC_000913	295350	295355		0.006306
NC_000913	295355	295360		0.005028
NC_000913	295360	295365		0.008087
NC_000913	295365	295370		0.009855
NC_000913	295370	295375		0.015984
NC_000913	295375	295380		0.018624
NC_000913	295380	295385		0.013923
NC_000913	295385	295390		0.007162
NC_000913	295390	295395		0.001065
NC_000913	295395	295400		0.000953
NC_000913	295400	295405		0.001196
NC_000913	295405	295410		0.001221
NC_000913	295410	295415		0.001016
NC_000913	295415	295420		0.001135
NC_000913	295420	295425		0.000865
NC_000913	295425	295430		0.000654
NC_000913	295430	295435		0.000274
NC_000913	295435	295440		0.000381
NC_000913	295440	295445		0.000236
NC_000913	295445	295450		0.000520
NC_000913	295450	295455		0.001248
NC_000913	295455	295460		0.000641
NC_000913	295460	295465		0.001002
NC_000913	295465	295470		0.001136
NC_000913	295470	295475		0.000924
NC_000913	295475	295480		0.000828
NC_000913	295480	295485		0.001176
NC_000913	295485	295490		0.004056
NC_000913	295490	295495		0.048934
NC_000913	295495	295500		0.066651
NC_000913	295500	295505		0.089777
NC_000913	295505	295510		0.135551
NC_000913	295510	295515		0.200779
NC_000913	295515	295520		0.340624
NC_000913	295520	295525		0.543210
NC_000913	295525	295530		0.515778
NC_000913	295530	295535		0.491051
NC_000913	295535	295540		0.541597
NC_000913	295540	295545		0.496584
NC_000913	295545	295550		0.456963
NC_000913	295550	295555		0.439068
NC_000913	295555	295560		0.302261
NC_000913	295560	295565		0.154680
NC_000913	295565	295570		0.174756
NC_000913	295570	295575		0.180331
NC_000913	295575	295580		0.193725
NC_000913	295580	295585		0.270465
NC_000913	295585	295590		0.275370
NC_000913	295590	295595		0.420116
NC_000913	295595	295600		0.493166
NC_000913	295600	295605		0.486699
NC_000913	295605	295610		0.601039
NC_000913	295610	295615		0.604196
NC_000913	295615	295620		0.603812
NC_000913	295620	295625		0.617502
NC_000913	295625	295630		0.769140
NC_000913	295630	295635		0.924000
NC_000913	295635	295640		1.081990
NC_000913	295640	295645		1.117687
NC_000913	295645	295650		1.083919
NC_000913	295650	295655		0.776623
NC_000913	295655	295660		0.628742
NC_000913	295660	295665		0.432241
NC_000913	295665	295670		0.149065
NC_000913	295670	295675		0.151168
NC_000913	295675	295680		0.109231
NC_000913	295680	295685		0.091871
NC_000913	295685	295690		0.094821
NC_000913	295690	295695		0.108608
NC_000913	295695	295700		0.141046
NC_000913	295700	295705		0.147152
NC_000913	295705	295710		0.145424
NC_000913	295710	295715		0.140807
NC_000913	295715	295720		0.135915
NC_000913	295720	295725		0.192123
NC_000913	295725	295730		0.163029
NC_000913	295730	295735		0.179732
NC_000913	295735	295740		0.209269
NC_000913	295740	295745		0.093775
NC_000913	295745	295750		0.088609
NC_000913	295750	295755		0.069766
NC_000913	295755	295760		0.041108
NC_000913	295760	295765		0.041530
NC_000913	295765	295770		0.042808
NC_000913	295770	295775		0.052156
NC_000913	295775	295780		0.075825
NC_000913	295780	295785		0.073799
NC_000913	295785	295790		0.088359
NC_000913	295790	295795		0.146767
NC_000913	295795	295800		0.144084
NC_000913	295800	295805		0.154989
NC_000913	295805	295810		0.195362
NC_000913	295810	295815		0.204139
NC_000913	295815	295820		0.237116
NC_000913	295820	295825		0.212606
NC_000913	295825	295830		0.195775
NC_000913	295830	295835		0.130457
NC_000913	295835	295840		0.188706
NC_000913	295840	295845		0.219456
NC_000913	295845	295850		0.240103
NC_000913	295850	295855		0.297151
NC_000913	295855	295860		0.199168
NC_000913	295860	295865		0.264566
NC_000913	295865	295870		0.250306
NC_000913	295870	295875		0.372196
NC_000913	295875	295880		0.412572
NC_000913	295880	295885		0.455553
NC_000913	295885	295890		0.318910
NC_000913	295890	295895		0.312602
NC_000913	295895	295900		0.315506
NC_000913	295900	295905		0.340831
NC_000913	295905	295910		0.350584
NC_000913	295910	295915		0.456728
NC_000913	295915	295920		0.501400
NC_000913	295920	295925		0.276182
NC_000913	295925	295930		0.411193
NC_000913	295930	295935		0.431522
NC_000913	295935	295940		0.366731
NC_000913	295940	295945		0.361751
NC_000913	295945	295950		0.368909
NC_000913	295950	295955		0.354350
NC_000913	295955	295960		0.316298
NC_000913	295960	295965		0.257604
NC_000913	295965	295970		0.232614
NC_000913	295970	295975		0.176033
NC_000913	295975	295980		0.054635
NC_000913	295980	295985		0.068786
NC_000913	295985	295990		0.075913
NC_000913	295990	295995		0.079566
NC_000913	295995	296000		0.033908
NC_000913	296000	296005		0.036394
NC_000913	296005	296010		0.055453
NC_000913	296010	296015		0.086366
NC_000913	296015	296020		0.089984
NC_000913	296020	296025		0.116451
NC_000913	296025	296030		0.123478
NC_000913	296030	296035		0.156166
NC_000913	296035	296040		0.158210
NC_000913	296040	296045		0.277846
NC_000913	296045	296050		0.248956
NC_000913	296050	296055		0.766416
NC_000913	296055	296060		0.685381
NC_000913	296060	296065		0.213413
NC_000913	296065	296070		0.340425
NC_000913	296070	296075		0.199313
NC_000913	296075	296080		0.334999
NC_000913	296080	296085		0.271473
NC_000913	296085	296090		0.275820
NC_000913	296090	296095		0.275149
NC_000913	296095	296100		0.230865
NC_000913	296100	296105		0.239774
NC_000913	296105	296110		0.227096
NC_000913	296110	296115		0.313594
NC_000913	296115	296120		0.392975
NC_000913	296120	296125		0.332625
NC_000913	296125	296130		0.264802
NC_000913	296130	296135		0.288721
NC_000913	296135	296140		0.534644
NC_000913	296140	296145		0.519926
NC_000913	296145	296150		0.527327
NC_000913	296150	296155		0.553266
NC_000913	296155	296160		0.370108
NC_000913	296160	296165		0.292186
NC_000913	296165	296170		0.220719
NC_000913	296170	296175		0.274255
NC_000913	296175	296180		0.307860
NC_000913	296180	296185		0.394928
NC_000913	296185	296190		0.448338
NC_000913	296190	296195		0.479276
NC_000913	296195	296200		0.735044
NC_000913	296200	296205		0.739509
NC_000913	296205	296210		0.404317
NC_000913	296210	296215		0.318872
NC_000913	296215	296220		0.148083
NC_000913	296220	296225		0.074435
NC_000913	296225	296230		0.067363
NC_000913	296230	296235		0.066331
NC_000913	296235	296240		0.143581
NC_000913	296240	296245		0.135553
NC_000913	296245	296250		0.128233
NC_000913	296250	296255		0.110785
NC_000913	296255	296260		0.112002
NC_000913	296260	296265		0.157032
NC_000913	296265	296270		0.166257
NC_000913	296270	296275		0.210417
NC_000913	296275	296280		0.275042
NC_000913	296280	296285		0.386140
NC_000913	296285	296290		0.257373
NC_000913	296290	296295		0.214765
NC_000913	296295	296300		0.133133
NC_000913	296300	296305		0.113942
NC_000913	296305	296310		0.070853
NC_000913	296310	296315		0.059250
NC_000913	296315	296320		0.038111
NC_000913	296320	296325		0.043554
NC_000913	296325	296330		0.065643
NC_000913	296330	296335		0.016311
NC_000913	296335	296340		0.007042
NC_000913	296340	296345		0.007457
NC_000913	296345	296350		0.017107
NC_000913	296350	296355		0.012114
NC_000913	296355	296360		0.014720
NC_000913	296360	296365		0.022523
NC_000913	296365	296370		0.044038
NC_000913	296370	296375		0.070492
NC_000913	296375	296380		0.130606
NC_000913	296380	296385		0.164240
NC_000913	296385	296390		0.261825
NC_000913	296390	296395		0.402426
NC_000913	296395	296400		0.332908
NC_000913	296400	296405		0.289614
NC_000913	296405	296410		0.263122
NC_000913	296410	296415		0.190961
NC_000913	296415	296420		0.180112
NC_000913	296420	296425		0.169864
NC_000913	296425	296430		0.176473
NC_000913	296430	296435		0.253196
NC_000913	296435	296440		0.270091
NC_000913	296440	296445		0.246497
NC_000913	296445	296450		0.227340
NC_000913	296450	296455		0.365400
NC_000913	296455	296460		0.660102
NC_000913	296460	296465		0.630371
NC_000913	296465	296470		0.639826
NC_000913	296470	296475		0.606640
NC_000913	296475	296480		0.803776
NC_000913	296480	296485		0.879686
NC_000913	296485	296490		0.924928
NC_000913	296490	296495		0.847172
NC_000913	296495	296500		0.584650
NC_000913	296500	296505		0.502972
NC_000913	296505	296510		0.460212
NC_000913	296510	296515		0.379840
NC_000913	296515	296520		0.429996
NC_000913	296520	296525		0.413423
NC_000913	296525	296530		0.366191
NC_000913	296530	296535		0.305778
NC_000913	296535	296540		0.237893
NC_000913	296540	296545		0.208880
NC_000913	296545	296550		0.194255
NC_000913	296550	296555		0.145080
NC_000913	296555	296560		0.122945
NC_000913	296560	296565		0.072159
NC_000913	296565	296570		0.065500
NC_000913	296570	296575		0.081761
NC_000913	296575	296580		0.085428
NC_000913	296580	296585		0.058467
NC_000913	296585	296590		0.080227
NC_000913	296590	296595		0.123669
NC_000913	296595	296600		0.099664
NC_000913	296600	296605		0.123524
NC_000913	296605	296610		0.095847
NC_000913	296610	296615		0.075582
NC_000913	296615	296620		0.053816
NC_000913	296620	296625		0.049939
NC_000913	296625	296630		0.045866
NC_000913	296630	296635		0.051736
NC_000913	296635	296640		0.051562
NC_000913	296640	296645		0.030096
NC_000913	296645	296650		0.031960
NC_000913	296650	296655		0.032126
NC_000913	296655	296660		0.041161
NC_000913	296660	296665		0.031124
NC_000913	296665	296670		0.032718
NC_000913	296670	296675		0.044060
NC_000913	296675	296680		0.050274
NC_000913	296680	296685		0.060555
NC_000913	296685	296690		0.069181
NC_000913	296690	296695		0.082801
NC_000913	296695	296700		0.092225
NC_000913	296700	296705		0.145393
NC_000913	296705	296710		0.316204
NC_000913	296710	296715		0.159401
NC_000913	296715	296720		0.147866
NC_000913	296720	296725		0.148716
NC_000913	296725	296730		0.178214
NC_000913	296730	296735		0.169892
NC_000913	296735	296740		0.161268
NC_000913	296740	296745		0.159003
NC_000913	296745	296750		0.203880
NC_000913	296750	296755		0.553307
NC_000913	296755	296760		0.665299
NC_000913	296760	296765		0.998716
NC_000913	296765	296770		0.831551
NC_000913	296770	296775		0.865926
NC_000913	296775	296780		0.088496
NC_000913	296780	296785		0.054743
NC_000913	296785	296790		0.015140
NC_000913	296790	296795		0.012686
NC_000913	296795	296800		0.022508
NC_000913	296800	296805		0.018749
NC_000913	296805	296810		0.015240
NC_000913	296810	296815		0.059498
NC_000913	296815	296820		0.131259
NC_000913	296820	296825		0.108773
NC_000913	296825	296830		0.114775
NC_000913	296830	296835		0.256356
NC_000913	296835	296840		0.189950
NC_000913	296840	296845		0.187663
NC_000913	296845	296850		0.164611
NC_000913	296850	296855		0.149559
NC_000913	296855	296860		0.181608
NC_000913	296860	296865		0.296315
NC_000913	296865	296870		0.424685
NC_000913	296870	296875		1.099547
NC_000913	296875	296880		1.004015
NC_000913	296880	296885		0.450572
NC_000913	296885	296890		0.046922
NC_000913	296890	296895		0.048292
NC_000913	296895	296900		0.026061
NC_000913	296900	296905		0.030719
NC_000913	296905	296910		0.025738
NC_000913	296910	296915		0.031543
NC_000913	296915	296920		0.042194
NC_000913	296920	296925		0.037063
NC_000913	296925	296930		0.098060
NC_000913	296930	296935		0.147564
NC_000913	296935	296940		0.162964
NC_000913	296940	296945		0.103082
NC_000913	296945	296950		0.063308
NC_000913	296950	296955		0.032940
NC_000913	296955	296960		0.051485
NC_000913	296960	296965		0.060082
NC_000913	296965	296970		0.045392
NC_000913	296970	296975		0.049440
NC_000913	296975	296980		0.097506
NC_000913	296980	296985		0.257611
NC_000913	296985	296990		0.261009
NC_000913	296990	296995		0.263963
NC_000913	296995	297000		0.264332
NC_000913	297000	297005		0.207724
NC_000913	297005	297010		0.177481
NC_000913	297010	297015		0.197314
NC_000913	297015	297020		0.231841
NC_000913	297020	297025		0.217519
NC_000913	297025	297030		0.222162
NC_000913	297030	297035		0.195055
NC_000913	297035	297040		0.198305
NC_000913	297040	297045		0.194938
NC_000913	297045	297050		0.180593
NC_000913	297050	297055		0.140249
NC_000913	297055	297060		0.195154
NC_000913	297060	297065		0.259574
NC_000913	297065	297070		0.388892
NC_000913	297070	297075		0.386308
NC_000913	297075	297080		0.686007
NC_000913	297080	297085		0.902905
NC_000913	297085	297090		0.941575
NC_000913	297090	297095		1.904778
NC_000913	297095	297100		2.201797
NC_000913	297100	297105		2.319019
NC_000913	297105	297110		2.562019
NC_000913	297110	297115		3.589219
NC_000913	297115	297120		3.674525
NC_000913	297120	297125		3.080142
NC_000913	297125	297130		3.415414
NC_000913	297130	297135		2.867217
NC_000913	297135	297140		2.907465
NC_000913	297140	297145		2.353571
NC_000913	297145	297150		2.369495
NC_000913	297150	297155		2.467242
NC_000913	297155	297160		3.189114
NC_000913	297160	297165		3.170117
NC_000913	297165	297170		3.914262
NC_000913	297170	297175		4.976792
NC_000913	297175	297180		7.645044
NC_000913	297180	297185		11.333256
NC_000913	297185	297190		12.220934
NC_000913	297190	297195		14.563083
NC_000913	297195	297200		16.013494
NC_000913	297200	297205		17.999700
NC_000913	297205	297210		17.265110
NC_000913	297210	297215		17.666568
NC_000913	297215	297220		18.989916
NC_000913	297220	297225		19.331851
NC_000913	297225	297230		20.137964
NC_000913	297230	297235		19.894068
NC_000913	297235	297240		19.473744
NC_000913	297240	297245		18.888550
NC_000913	297245	297250		18.892106
NC_000913	297250	297255		18.643887
NC_000913	297255	297260		20.142590
NC_000913	297260	297265		18.577554
NC_000913	297265	297270		18.756116
NC_000913	297270	297275		17.574685
NC_000913	297275	297280		16.030685
NC_000913	297280	297285		13.004346
NC_000913	297285	297290		6.703343
NC_000913	297290	297295		5.778247
NC_000913	297295	297300		5.267419
NC_000913	297300	297305		5.269242
NC_000913	297305	297310		4.939735
NC_000913	297310	297315		4.618573
NC_000913	297315	297320		4.501614
NC_000913	297320	297325		3.963239
NC_000913	297325	297330		3.058705
NC_000913	297330	297335		2.727490
NC_000913	297335	297340		1.256577
NC_000913	297340	297345		1.432705
NC_000913	297345	297350		1.593838
NC_000913	297350	297355		1.511151
NC_000913	297355	297360		1.405732
NC_000913	297360	297365		1.137313
NC_000913	297365	297370		1.047256
NC_000913	297370	297375		0.884156
NC_000913	297375	297380		1.014608
NC_000913	297380	297385		0.817698
NC_000913	297385	297390		0.691090
NC_000913	297390	297395		1.318680
NC_000913	297395	297400		1.303329
NC_000913	297400	297405		1.214473
NC_000913	297405	297410		1.404949
NC_000913	297410	297415		1.006950
NC_000913	297415	297420		0.944096
NC_000913	297420	297425		0.726960
NC_000913	297425	297430		0.676124
NC_000913	297430	297435		0.765408
NC_000913	297435	297440		0.693311
NC_000913	297440	297445		1.074890
NC_000913	297445	297450		1.126562
NC_000913	297450	297455		1.074516
NC_000913	297455	297460		1.184839
NC_000913	297460	297465		0.771021
NC_000913	297465	297470		0.423947
NC_000913	297470	297475		0.219186
NC_000913	297475	297480		0.252481
NC_000913	297480	297485		0.244316
NC_000913	297485	297490		0.257017
NC_000913	297490	297495		0.148724
NC_000913	297495	297500		0.121962
NC_000913	297500	297505		0.075699
NC_000913	297505	297510		0.069147
NC_000913	297510	297515		0.056402
NC_000913	297515	297520		0.064920
NC_000913	297520	297525		0.057131
NC_000913	297525	297530		0.057788
NC_000913	297530	297535		0.062899
NC_000913	297535	297540		0.072333
NC_000913	297540	297545		0.099990
NC_000913	297545	297550		0.095603
NC_000913	297550	297555		0.121253
NC_000913	297555	297560		0.110306
NC_000913	297560	297565		0.156489
NC_000913	297565	297570		0.497201
NC_000913	297570	297575		0.168537
NC_000913	297575	297580		0.161800
NC_000913	297580	297585		0.137942
NC_000913	297585	297590		0.139149
NC_000913	297590	297595		0.163706
NC_000913	297595	297600		0.185989
NC_000913	297600	297605		0.196152
NC_000913	297605	297610		0.225030
NC_000913	297610	297615		0.183040
NC_000913	297615	297620		0.137770
NC_000913	297620	297625		0.150307
NC_000913	297625	297630		0.088567
NC_000913	297630	297635		0.035311
NC_000913	297635	297640		0.010968
NC_000913	297640	297645		0.009359
NC_000913	297645	297650		0.014908
NC_000913	297650	297655		0.041195
NC_000913	297655	297660		0.062072
NC_000913	297660	297665		0.114191
NC_000913	297665	297670		0.137836
NC_000913	297670	297675		0.117279
NC_000913	297675	297680		0.139437
NC_000913	297680	297685		0.166209
NC_000913	297685	297690		0.150155
NC_000913	297690	297695		0.156146
NC_000913	297695	297700		0.159015
NC_000913	297700	297705		0.149054
NC_000913	297705	297710		0.149012
NC_000913	297710	297715		0.355454
NC_000913	297715	297720		0.635010
NC_000913	297720	297725		0.703228
NC_000913	297725	297730		1.130529
NC_000913	297730	297735		0.957587
NC_000913	297735	297740		0.848262
NC_000913	297740	297745		0.672619
NC_000913	297745	297750		0.416734
NC_000913	297750	297755		0.356884
NC_000913	297755	297760		0.406954
NC_000913	297760	297765		0.392763
NC_000913	297765	297770		0.422109
NC_000913	297770	297775		0.395198
NC_000913	297775	297780		0.475284
NC_000913	297780	297785		0.600326
NC_000913	297785	297790		0.598792
NC_000913	297790	297795		0.601537
NC_000913	297795	297800		0.689216
NC_000913	297800	297805		0.709169
NC_000913	297805	297810		0.432070
NC_000913	297810	297815		0.493438
NC_000913	297815	297820		0.503252
NC_000913	297820	297825		0.373366
NC_000913	297825	297830		0.398225
NC_000913	297830	297835		0.295374
NC_000913	297835	297840		0.281621
NC_000913	297840	297845		0.265954
NC_000913	297845	297850		0.229324
NC_000913	297850	297855		0.279398
NC_000913	297855	297860		0.228899
NC_000913	297860	297865		0.235856
NC_000913	297865	297870		0.231104
NC_000913	297870	297875		0.277978
NC_000913	297875	297880		0.381936
NC_000913	297880	297885		0.087230
NC_000913	297885	297890		0.117671
NC_000913	297890	297895		0.130514
NC_000913	297895	297900		0.121481
NC_000913	297900	297905		0.170538
NC_000913	297905	297910		0.228057
NC_000913	297910	297915		0.223613
NC_000913	297915	297920		0.266089
NC_000913	297920	297925		0.267211
NC_000913	297925	297930		0.192765
NC_000913	297930	297935		0.156181
NC_000913	297935	297940		0.229879
NC_000913	297940	297945		0.223885
NC_000913	297945	297950		0.284924
NC_000913	297950	297955		0.309665
NC_000913	297955	297960		0.296075
NC_000913	297960	297965		0.370731
NC_000913	297965	297970		0.544056
NC_000913	297970	297975		0.608208
NC_000913	297975	297980		0.746822
NC_000913	297980	297985		0.564333
NC_000913	297985	297990		0.735140
NC_000913	297990	297995		0.554402
NC_000913	297995	298000		0.453212
NC_000913	298000	298005		0.271530
NC_000913	298005	298010		0.183738
NC_000913	298010	298015		0.163899
NC_000913	298015	298020		0.181837
NC_000913	298020	298025		0.101214
NC_000913	298025	298030		0.130750
NC_000913	298030	298035		0.140011
NC_000913	298035	298040		0.185116
NC_000913	298040	298045		0.190139
NC_000913	298045	298050		0.302045
NC_000913	298050	298055		0.286190
NC_000913	298055	298060		0.282916
NC_000913	298060	298065		0.232082
NC_000913	298065	298070		0.259414
NC_000913	298070	298075		0.157472
NC_000913	298075	298080		0.029572
NC_000913	298080	298085		0.035959
NC_000913	298085	298090		0.031908
NC_000913	298090	298095		0.036908
NC_000913	298095	298100		0.038882
NC_000913	298100	298105		0.036701
NC_000913	298105	298110		0.046419
NC_000913	298110	298115		0.142476
NC_000913	298115	298120		0.538487
NC_000913	298120	298125		0.608640
NC_000913	298125	298130		0.711161
NC_000913	298130	298135		0.702796
NC_000913	298135	298140		0.660159
NC_000913	298140	298145		0.588416
NC_000913	298145	298150		0.593559
NC_000913	298150	298155		0.436326
NC_000913	298155	298160		0.425029
NC_000913	298160	298165		0.448112
NC_000913	298165	298170		0.396058
NC_000913	298170	298175		0.341126
NC_000913	298175	298180		0.389326
NC_000913	298180	298185		0.612926
NC_000913	298185	298190		0.447501
NC_000913	298190	298195		0.284821
NC_000913	298195	298200		0.263086
NC_000913	298200	298205		0.246884
NC_000913	298205	298210		0.235126
NC_000913	298210	298215		0.259016
NC_000913	298215	298220		0.421391
NC_000913	298220	298225		0.560234
NC_000913	298225	298230		0.488360
NC_000913	298230	298235		0.543076
NC_000913	298235	298240		0.493271
NC_000913	298240	298245		0.493320
NC_000913	298245	298250		0.405470
NC_000913	298250	298255		0.320470
NC_000913	298255	298260		0.347368
NC_000913	298260	298265		0.400533
NC_000913	298265	298270		0.330870
NC_000913	298270	298275		0.363185
NC_000913	298275	298280		0.371035
NC_000913	298280	298285		0.353067
NC_000913	298285	298290		0.292297
NC_000913	298290	298295		0.302322
NC_000913	298295	298300		0.313409
NC_000913	298300	298305		0.324059
NC_000913	298305	298310		0.318822
NC_000913	298310	298315		0.675967
NC_000913	298315	298320		0.599138
NC_000913	298320	298325		0.650774
NC_000913	298325	298330		0.726375
NC_000913	298330	298335		0.658475
NC_000913	298335	298340		0.655285
NC_000913	298340	298345		0.644071
NC_000913	298345	298350		0.623828
NC_000913	298350	298355		0.546140
NC_000913	298355	298360		0.646169
NC_000913	298360	298365		0.451684
NC_000913	298365	298370		0.373930
NC_000913	298370	298375		0.329008
NC_000913	298375	298380		0.179458
NC_000913	298380	298385		0.125036
NC_000913	298385	298390		0.117478
NC_000913	298390	298395		0.115010
NC_000913	298395	298400		0.077532
NC_000913	298400	298405		0.151648
NC_000913	298405	298410		0.149692
NC_000913	298410	298415		0.129972
NC_000913	298415	298420		0.183654
NC_000913	298420	298425		0.208974
NC_000913	298425	298430		0.165400
NC_000913	298430	298435		0.152340
NC_000913	298435	298440		0.159198
NC_000913	298440	298445		0.131498
NC_000913	298445	298450		0.144283
NC_000913	298450	298455		0.139720
NC_000913	298455	298460		0.113370
NC_000913	298460	298465		0.116829
NC_000913	298465	298470		0.108772
NC_000913	298470	298475		0.109119
NC_000913	298475	298480		0.084790
NC_000913	298480	298485		0.054838
NC_000913	298485	298490		0.051176
NC_000913	298490	298495		0.050403
NC_000913	298495	298500		0.045480
NC_000913	298500	298505		0.045342
NC_000913	298505	298510		0.052706
NC_000913	298510	298515		0.061195
NC_000913	298515	298520		0.061586
NC_000913	298520	298525		0.067147
NC_000913	298525	298530		0.062982
NC_000913	298530	298535		0.094747
NC_000913	298535	298540		0.106968
NC_000913	298540	298545		0.144187
NC_000913	298545	298550		0.192793
NC_000913	298550	298555		0.223313
NC_000913	298555	298560		0.202049
NC_000913	298560	298565		0.199105
NC_000913	298565	298570		0.203660
NC_000913	298570	298575		0.219296
NC_000913	298575	298580		0.249951
NC_000913	298580	298585		0.394975
NC_000913	298585	298590		0.203666
NC_000913	298590	298595		0.222283
NC_000913	298595	298600		0.200910
NC_000913	298600	298605		0.250551
NC_000913	298605	298610		0.292174
NC_000913	298610	298615		0.426667
NC_000913	298615	298620		0.439848
NC_000913	298620	298625		0.544069
NC_000913	298625	298630		0.287390
NC_000913	298630	298635		0.259467
NC_000913	298635	298640		0.208604
NC_000913	298640	298645		0.191061
NC_000913	298645	298650		0.133259
NC_000913	298650	298655		0.155222
NC_000913	298655	298660		0.123516
NC_000913	298660	298665		0.230280
NC_000913	298665	298670		0.179212
NC_000913	298670	298675		0.185867
NC_000913	298675	298680		0.194092
NC_000913	298680	298685		0.196224
NC_000913	298685	298690		0.270588
NC_000913	298690	298695		0.142114
NC_000913	298695	298700		0.105394
NC_000913	298700	298705		0.121457
NC_000913	298705	298710		0.172441
NC_000913	298710	298715		0.131055
NC_000913	298715	298720		0.150103
NC_000913	298720	298725		0.084231
NC_000913	298725	298730		0.023834
NC_000913	298730	298735		0.036407
NC_000913	298735	298740		0.030050
NC_000913	298740	298745		0.086325
NC_000913	298745	298750		0.092979
NC_000913	298750	298755		0.090532
NC_000913	298755	298760		0.117795
NC_000913	298760	298765		0.173430
NC_000913	298765	298770		0.185910
NC_000913	298770	298775		0.545591
NC_000913	298775	298780		0.567542
NC_000913	298780	298785		0.584162
NC_000913	298785	298790		0.591350
NC_000913	298790	298795		0.626619
NC_000913	298795	298800		0.678563
NC_000913	298800	298805		0.659868
NC_000913	298805	298810		0.592168
NC_000913	298810	298815		0.612633
NC_000913	298815	298820		0.386517
NC_000913	298820	298825		0.295886
NC_000913	298825	298830		0.297593
NC_000913	298830	298835		0.282778
NC_000913	298835	298840		0.252074
NC_000913	298840	298845		0.268182
NC_000913	298845	298850		0.257353
NC_000913	298850	298855		0.297668
NC_000913	298855	298860		0.357258
NC_000913	298860	298865		0.365228
NC_000913	298865	298870		0.332203
NC_000913	298870	298875		0.301858
NC_000913	298875	298880		0.340721
NC_000913	298880	298885		0.350353
NC_000913	298885	298890		0.290897
NC_000913	298890	298895		0.302848
NC_000913	298895	298900		0.107800
NC_000913	298900	298905		0.077126
NC_000913	298905	298910		0.041321
NC_000913	298910	298915		0.013059
NC_000913	298915	298920		0.013661
NC_000913	298920	298925		0.011499
NC_000913	298925	298930		0.008419
NC_000913	298930	298935		0.006951
NC_000913	298935	298940		0.029446
NC_000913	298940	298945		0.002028
NC_000913	298945	298950		0.000463
NC_000913	298950	298955		0.000483
NC_000913	298955	298960		0.000441
NC_000913	298960	298965		0.001564
NC_000913	298965	298970		0.001444
NC_000913	298970	298975		0.002671
NC_000913	298975	298980		0.115649
NC_000913	298980	298985		0.144700
NC_000913	298985	298990		0.133734
NC_000913	298990	298995		0.053567
NC_000913	298995	299000		0.049286
NC_000913	299000	299005		0.084269
NC_000913	299005	299010		0.092960
NC_000913	299010	299015		0.068567
NC_000913	299015	299020		0.075935
NC_000913	299020	299025		0.080546
NC_000913	299025	299030		0.113698
NC_000913	299030	299035		0.120061
NC_000913	299035	299040		0.108380
NC_000913	299040	299045		0.213281
NC_000913	299045	299050		0.267166
NC_000913	299050	299055		0.241500
NC_000913	299055	299060		0.176108
NC_000913	299060	299065		0.153174
NC_000913	299065	299070		0.156319
NC_000913	299070	299075		0.157484
NC_000913	299075	299080		0.137636
NC_000913	299080	299085		0.144712
NC_000913	299085	299090		0.158494
NC_000913	299090	299095		0.173852
NC_000913	299095	299100		0.170401
NC_000913	299100	299105		0.153390
NC_000913	299105	299110		0.111951
NC_000913	299110	299115		0.078019
NC_000913	299115	299120		0.061232
NC_000913	299120	299125		0.074151
NC_000913	299125	299130		0.083954
NC_000913	299130	299135		0.067553
NC_000913	299135	299140		0.115103
NC_000913	299140	299145		0.136179
NC_000913	299145	299150		0.163834
NC_000913	299150	299155		0.117043
NC_000913	299155	299160		0.122942
NC_000913	299160	299165		0.126981
NC_000913	299165	299170		0.091801
NC_000913	299170	299175		0.108133
NC_000913	299175	299180		0.121521
NC_000913	299180	299185		0.167852
NC_000913	299185	299190		0.203905
NC_000913	299190	299195		0.248997
NC_000913	299195	299200		0.313255
NC_000913	299200	299205		0.347953
NC_000913	299205	299210		0.351420
NC_000913	299210	299215		0.441351
NC_000913	299215	299220		0.634045
NC_000913	299220	299225		0.497216
NC_000913	299225	299230		0.476933
NC_000913	299230	299235		0.289941
NC_000913	299235	299240		0.261356
NC_000913	299240	299245		0.229084
NC_000913	299245	299250		0.249863
NC_000913	299250	299255		0.260248
NC_000913	299255	299260		0.313532
NC_000913	299260	299265		0.335272
NC_000913	299265	299270		0.280360
NC_000913	299270	299275		0.249585
NC_000913	299275	299280		0.289265
NC_000913	299280	299285		0.279019
NC_000913	299285	299290		0.268380
NC_000913	299290	299295		0.386070
NC_000913	299295	299300		0.334699
NC_000913	299300	299305		0.259938
NC_000913	299305	299310		0.304751
NC_000913	299310	299315		0.253559
NC_000913	299315	299320		0.280760
NC_000913	299320	299325		0.289930
NC_000913	299325	299330		0.277445
NC_000913	299330	299335		0.290841
NC_000913	299335	299340		0.362643
NC_000913	299340	299345		0.313750
NC_000913	299345	299350		0.514064
NC_000913	299350	299355		0.406999
NC_000913	299355	299360		0.422777
NC_000913	299360	299365		0.509438
NC_000913	299365	299370		0.286617
NC_000913	299370	299375		0.344836
NC_000913	299375	299380		0.284117
NC_000913	299380	299385		0.293301
NC_000913	299385	299390		0.282207
NC_000913	299390	299395		0.293462
NC_000913	299395	299400		0.638984
NC_000913	299400	299405		0.290316
NC_000913	299405	299410		0.282962
NC_000913	299410	299415		0.320715
NC_000913	299415	299420		0.309234
NC_000913	299420	299425		0.354903
NC_000913	299425	299430		0.292178
NC_000913	299430	299435		0.364669
NC_000913	299435	299440		0.404557
NC_000913	299440	299445		0.355703
NC_000913	299445	299450		0.489076
NC_000913	299450	299455		0.319797
NC_000913	299455	299460		0.314535
NC_000913	299460	299465		0.236378
NC_000913	299465	299470		0.249812
NC_000913	299470	299475		0.246891
NC_000913	299475	299480		0.236773
NC_000913	299480	299485		0.211566
NC_000913	299485	299490		0.253662
NC_000913	299490	299495		0.274441
NC_000913	299495	299500		0.283679
NC_000913	299500	299505		0.311358
NC_000913	299505	299510		0.276861
NC_000913	299510	299515		0.324542
NC_000913	299515	299520		0.200076
NC_000913	299520	299525		0.201653
NC_000913	299525	299530		0.194300
NC_000913	299530	299535		0.143916
NC_000913	299535	299540		0.099596
NC_000913	299540	299545		0.123674
NC_000913	299545	299550		0.145704
NC_000913	299550	299555		0.169254
NC_000913	299555	299560		0.234140
NC_000913	299560	299565		0.165576
NC_000913	299565	299570		0.162638
NC_000913	299570	299575		0.186918
NC_000913	299575	299580		0.106113
NC_000913	299580	299585		0.075363
NC_000913	299585	299590		0.078860
NC_000913	299590	299595		0.083439
NC_000913	299595	299600		0.095232
NC_000913	299600	299605		0.102721
NC_000913	299605	299610		0.115118
NC_000913	299610	299615		0.211111
NC_000913	299615	299620		0.071951
NC_000913	299620	299625		0.121771
NC_000913	299625	299630		0.153800
NC_000913	299630	299635		0.177589
NC_000913	299635	299640		0.189479
NC_000913	299640	299645		0.209222
NC_000913	299645	299650		0.174046
NC_000913	299650	299655		0.185266
NC_000913	299655	299660		0.237892
NC_000913	299660	299665		0.253236
NC_000913	299665	299670		0.278181
NC_000913	299670	299675		0.351065
NC_000913	299675	299680		0.400339
NC_000913	299680	299685		0.358214
NC_000913	299685	299690		0.409446
NC_000913	299690	299695		0.554360
NC_000913	299695	299700		0.608139
NC_000913	299700	299705		0.553844
NC_000913	299705	299710		0.599039
NC_000913	299710	299715		0.627460
NC_000913	299715	299720		0.652942
NC_000913	299720	299725		0.684859
NC_000913	299725	299730		0.639309
NC_000913	299730	299735		0.441317
NC_000913	299735	299740		0.197087
NC_000913	299740	299745		0.141433
NC_000913	299745	299750		0.157090
NC_000913	299750	299755		0.178520
NC_000913	299755	299760		0.228775
NC_000913	299760	299765		0.205857
NC_000913	299765	299770		0.225582
NC_000913	299770	299775		0.264180
NC_000913	299775	299780		0.229174
NC_000913	299780	299785		0.171196
NC_000913	299785	299790		0.115162
NC_000913	299790	299795		0.144201
NC_000913	299795	299800		0.082486
NC_000913	299800	299805		0.046183
NC_000913	299805	299810		0.016768
NC_000913	299810	299815		0.016571
NC_000913	299815	299820		0.007296
NC_000913	299820	299825		0.009927
NC_000913	299825	299830		0.007365
NC_000913	299830	299835		0.009854
NC_000913	299835	299840		0.006795
NC_000913	299840	299845		0.046804
NC_000913	299845	299850		0.057700
NC_000913	299850	299855		0.128693
NC_000913	299855	299860		0.128014
NC_000913	299860	299865		0.130931
NC_000913	299865	299870		0.141654
NC_000913	299870	299875		0.179842
NC_000913	299875	299880		0.163459
NC_000913	299880	299885		0.163539
NC_000913	299885	299890		0.218446
NC_000913	299890	299895		0.224251
NC_000913	299895	299900		0.353930
NC_000913	299900	299905		0.339614
NC_000913	299905	299910		0.256753
NC_000913	299910	299915		0.230733
NC_000913	299915	299920		0.139679
NC_000913	299920	299925		0.151600
NC_000913	299925	299930		0.141161
NC_000913	299930	299935		0.145173
NC_000913	299935	299940		0.175118
NC_000913	299940	299945		0.346006
NC_000913	299945	299950		0.306859
NC_000913	299950	299955		0.308403
NC_000913	299955	299960		0.308335
NC_000913	299960	299965		0.232596
NC_000913	299965	299970		0.076731
NC_000913	299970	299975		0.042541
NC_000913	299975	299980		0.083446
NC_000913	299980	299985		0.111143
NC_000913	299985	299990		0.133161
NC_000913	299990	299995		0.142599
NC_000913	299995	300000		0.147274
NC_000913	300000	300005		0.158176
NC_000913	300005	300010		0.203316
NC_000913	300010	300015		0.228828
NC_000913	300015	300020		0.221799
NC_000913	300020	300025		0.213523
NC_000913	300025	300030		0.212263
NC_000913	300030	300035		0.392441
NC_000913	300035	300040		0.354600
NC_000913	300040	300045		0.287480
NC_000913	300045	300050		0.391778
NC_000913	300050	300055		0.388057
NC_000913	300055	300060		0.361479
NC_000913	300060	300065		0.328438
NC_000913	300065	300070		0.331420
NC_000913	300070	300075		0.351321
NC_000913	300075	300080		0.160673
NC_000913	300080	300085		0.096620
NC_000913	300085	300090		0.107646
NC_000913	300090	300095		0.094461
NC_000913	300095	300100		0.072562
NC_000913	300100	300105		0.068879
NC_000913	300105	300110		0.250337
NC_000913	300110	300115		1.046625
NC_000913	300115	300120		1.008589
NC_000913	300120	300125		0.881933
NC_000913	300125	300130		0.948152
NC_000913	300130	300135		0.702871
NC_000913	300135	300140		0.560500
NC_000913	300140	300145		0.718024
NC_000913	300145	300150		0.738710
NC_000913	300150	300155		0.628970
NC_000913	300155	300160		0.597151
NC_000913	300160	300165		0.627007
NC_000913	300165	300170		0.597616
NC_000913	300170	300175		0.653168
NC_000913	300175	300180		0.650469
NC_000913	300180	300185		0.720176
NC_000913	300185	300190		0.756043
NC_000913	300190	300195		0.641170
NC_000913	300195	300200		0.484882
NC_000913	300200	300205		0.285761
NC_000913	300205	300210		0.298899
NC_000913	300210	300215		0.223079
NC_000913	300215	300220		0.214457
NC_000913	300220	300225		0.486167
NC_000913	300225	300230		1.305103
NC_000913	300230	300235		1.135403
NC_000913	300235	300240		0.892432
NC_000913	300240	300245		1.360885
NC_000913	300245	300250		1.059082
NC_000913	300250	300255		0.817716
NC_000913	300255	300260		0.886113
NC_000913	300260	300265		0.712120
NC_000913	300265	300270		0.387982
NC_000913	300270	300275		0.423835
NC_000913	300275	300280		0.269353
NC_000913	300280	300285		0.261431
NC_000913	300285	300290		0.246689
NC_000913	300290	300295		0.246112
NC_000913	300295	300300		0.888335
NC_000913	300300	300305		0.847995
NC_000913	300305	300310		0.698931
NC_000913	300310	300315		0.719027
NC_000913	300315	300320		0.760141
NC_000913	300320	300325		0.788136
NC_000913	300325	300330		0.658914
NC_000913	300330	300335		0.484471
NC_000913	300335	300340		0.376315
NC_000913	300340	300345		0.355035
NC_000913	300345	300350		0.299666
NC_000913	300350	300355		0.246907
NC_000913	300355	300360		0.302843
NC_000913	300360	300365		0.364335
NC_000913	300365	300370		0.408304
NC_000913	300370	300375		0.314312
NC_000913	300375	300380		0.231824
NC_000913	300380	300385		0.166728
NC_000913	300385	300390		0.168234
NC_000913	300390	300395		0.194363
NC_000913	300395	300400		0.185217
NC_000913	300400	300405		0.222099
NC_000913	300405	300410		0.382745
NC_000913	300410	300415		0.396546
NC_000913	300415	300420		0.200776
NC_000913	300420	300425		0.202600
NC_000913	300425	300430		0.224248
NC_000913	300430	300435		0.153518
NC_000913	300435	300440		0.127820
NC_000913	300440	300445		0.153274
NC_000913	300445	300450		0.140385
NC_000913	300450	300455		0.136805
NC_000913	300455	300460		0.158238
NC_000913	300460	300465		0.263938
NC_000913	300465	300470		0.285599
NC_000913	300470	300475		0.275059
NC_000913	300475	300480		0.224422
NC_000913	300480	300485		0.292053
NC_000913	300485	300490		0.071627
NC_000913	300490	300495		0.058684
NC_000913	300495	300500		0.050064
NC_000913	300500	300505		0.057296
NC_000913	300505	300510		0.060930
NC_000913	300510	300515		0.038499
NC_000913	300515	300520		0.050170
NC_000913	300520	300525		0.053254
NC_000913	300525	300530		0.591793
NC_000913	300530	300535		0.291745
NC_000913	300535	300540		0.369397
NC_000913	300540	300545		0.475940
NC_000913	300545	300550		0.386715
NC_000913	300550	300555		0.415625
NC_000913	300555	300560		0.417722
NC_000913	300560	300565		0.381990
NC_000913	300565	300570		0.358976
NC_000913	300570	300575		0.375575
NC_000913	300575	300580		0.268113
NC_000913	300580	300585		0.226588
NC_000913	300585	300590		0.210632
NC_000913	300590	300595		0.219821
NC_000913	300595	300600		0.176390
NC_000913	300600	300605		0.202408
NC_000913	300605	300610		0.280766
NC_000913	300610	300615		0.292719
NC_000913	300615	300620		0.222692
```
