## Supplementary files and data for "Dynamic landscape of protein occupancy across the *Escherichia coli* chromosome": wt_m9_min_glu_rzscore_log10p.bedgraph (part 3 of 33)

```
NC_000913	300620	300625		0.337502
NC_000913	300625	300630		0.276034
NC_000913	300630	300635		0.304605
NC_000913	300635	300640		0.295817
NC_000913	300640	300645		0.337844
NC_000913	300645	300650		0.345510
NC_000913	300650	300655		0.355968
NC_000913	300655	300660		0.412746
NC_000913	300660	300665		0.444257
NC_000913	300665	300670		0.403276
NC_000913	300670	300675		0.351610
NC_000913	300675	300680		0.381949
NC_000913	300680	300685		0.508329
NC_000913	300685	300690		0.516137
NC_000913	300690	300695		0.509031
NC_000913	300695	300700		0.457425
NC_000913	300700	300705		0.346881
NC_000913	300705	300710		0.340380
NC_000913	300710	300715		0.370281
NC_000913	300715	300720		0.363614
NC_000913	300720	300725		0.377952
NC_000913	300725	300730		0.394524
NC_000913	300730	300735		0.504184
NC_000913	300735	300740		0.329158
NC_000913	300740	300745		0.387336
NC_000913	300745	300750		0.322940
NC_000913	300750	300755		0.282970
NC_000913	300755	300760		0.272951
NC_000913	300760	300765		0.298779
NC_000913	300765	300770		0.305078
NC_000913	300770	300775		0.350093
NC_000913	300775	300780		0.187845
NC_000913	300780	300785		0.109260
NC_000913	300785	300790		0.063459
NC_000913	300790	300795		0.056682
NC_000913	300795	300800		0.049662
NC_000913	300800	300805		0.054486
NC_000913	300805	300810		0.050614
NC_000913	300810	300815		0.270580
NC_000913	300815	300820		0.420802
NC_000913	300820	300825		0.445784
NC_000913	300825	300830		0.429949
NC_000913	300830	300835		0.426013
NC_000913	300835	300840		0.417691
NC_000913	300840	300845		0.506334
NC_000913	300845	300850		0.558981
NC_000913	300850	300855		0.522314
NC_000913	300855	300860		0.660091
NC_000913	300860	300865		0.399659
NC_000913	300865	300870		0.332410
NC_000913	300870	300875		0.372212
NC_000913	300875	300880		0.275793
NC_000913	300880	300885		0.278830
NC_000913	300885	300890		0.246607
NC_000913	300890	300895		0.237164
NC_000913	300895	300900		0.234956
NC_000913	300900	300905		0.169894
NC_000913	300905	300910		0.167203
NC_000913	300910	300915		0.183593
NC_000913	300915	300920		0.168055
NC_000913	300920	300925		0.250101
NC_000913	300925	300930		0.147850
NC_000913	300930	300935		0.129465
NC_000913	300935	300940		0.197895
NC_000913	300940	300945		0.184402
NC_000913	300945	300950		0.155512
NC_000913	300950	300955		0.154742
NC_000913	300955	300960		0.201732
NC_000913	300960	300965		0.183890
NC_000913	300965	300970		0.163045
NC_000913	300970	300975		0.156305
NC_000913	300975	300980		0.237308
NC_000913	300980	300985		0.184300
NC_000913	300985	300990		0.126387
NC_000913	300990	300995		0.152123
NC_000913	300995	301000		0.089260
NC_000913	301000	301005		0.092308
NC_000913	301005	301010		0.058813
NC_000913	301010	301015		0.071946
NC_000913	301015	301020		0.070091
NC_000913	301020	301025		0.073250
NC_000913	301025	301030		0.070869
NC_000913	301030	301035		0.173948
NC_000913	301035	301040		0.184467
NC_000913	301040	301045		0.515211
NC_000913	301045	301050		0.579100
NC_000913	301050	301055		0.576256
NC_000913	301055	301060		0.537347
NC_000913	301060	301065		0.475014
NC_000913	301065	301070		0.344465
NC_000913	301070	301075		0.472874
NC_000913	301075	301080		0.455221
NC_000913	301080	301085		0.388648
NC_000913	301085	301090		0.381141
NC_000913	301090	301095		0.476604
NC_000913	301095	301100		0.489756
NC_000913	301100	301105		0.802170
NC_000913	301105	301110		0.564442
NC_000913	301110	301115		0.495843
NC_000913	301115	301120		0.492385
NC_000913	301120	301125		0.477682
NC_000913	301125	301130		0.472523
NC_000913	301130	301135		0.455598
NC_000913	301135	301140		0.506879
NC_000913	301140	301145		0.510678
NC_000913	301145	301150		0.274195
NC_000913	301150	301155		0.279776
NC_000913	301155	301160		0.275503
NC_000913	301160	301165		0.207142
NC_000913	301165	301170		0.284386
NC_000913	301170	301175		0.300387
NC_000913	301175	301180		0.423944
NC_000913	301180	301185		0.414233
NC_000913	301185	301190		0.463095
NC_000913	301190	301195		0.578023
NC_000913	301195	301200		0.747235
NC_000913	301200	301205		0.928231
NC_000913	301205	301210		1.240855
NC_000913	301210	301215		1.169788
NC_000913	301215	301220		0.497684
NC_000913	301220	301225		0.629453
NC_000913	301225	301230		0.543622
NC_000913	301230	301235		0.519985
NC_000913	301235	301240		0.442200
NC_000913	301240	301245		0.478999
NC_000913	301245	301250		0.448829
NC_000913	301250	301255		0.297320
NC_000913	301255	301260		0.197171
NC_000913	301260	301265		0.187939
NC_000913	301265	301270		0.203590
NC_000913	301270	301275		0.202233
NC_000913	301275	301280		0.169496
NC_000913	301280	301285		0.660759
NC_000913	301285	301290		0.571833
NC_000913	301290	301295		0.451096
NC_000913	301295	301300		0.443437
NC_000913	301300	301305		0.614086
NC_000913	301305	301310		0.281509
NC_000913	301310	301315		0.102329
NC_000913	301315	301320		0.088637
NC_000913	301320	301325		0.051811
NC_000913	301325	301330		0.091985
NC_000913	301330	301335		0.118963
NC_000913	301335	301340		0.129036
NC_000913	301340	301345		0.193115
NC_000913	301345	301350		0.259977
NC_000913	301350	301355		0.320430
NC_000913	301355	301360		0.394320
NC_000913	301360	301365		0.345372
NC_000913	301365	301370		0.371967
NC_000913	301370	301375		0.308571
NC_000913	301375	301380		0.256375
NC_000913	301380	301385		0.329635
NC_000913	301385	301390		0.329703
NC_000913	301390	301395		0.360557
NC_000913	301395	301400		0.544796
NC_000913	301400	301405		0.486985
NC_000913	301405	301410		0.531549
NC_000913	301410	301415		0.442919
NC_000913	301415	301420		0.378632
NC_000913	301420	301425		0.352619
NC_000913	301425	301430		0.320481
NC_000913	301430	301435		0.325962
NC_000913	301435	301440		0.304394
NC_000913	301440	301445		0.257160
NC_000913	301445	301450		0.306265
NC_000913	301450	301455		0.399232
NC_000913	301455	301460		0.342853
NC_000913	301460	301465		0.191048
NC_000913	301465	301470		0.158864
NC_000913	301470	301475		0.144194
NC_000913	301475	301480		0.132939
NC_000913	301480	301485		0.101664
NC_000913	301485	301490		0.107299
NC_000913	301490	301495		0.121244
NC_000913	301495	301500		0.117711
NC_000913	301500	301505		0.195718
NC_000913	301505	301510		0.252899
NC_000913	301510	301515		0.185512
NC_000913	301515	301520		0.343982
NC_000913	301520	301525		0.302874
NC_000913	301525	301530		0.293923
NC_000913	301530	301535		0.282520
NC_000913	301535	301540		0.285234
NC_000913	301540	301545		0.258806
NC_000913	301545	301550		0.279760
NC_000913	301550	301555		0.393770
NC_000913	301555	301560		0.425088
NC_000913	301560	301565		0.337042
NC_000913	301565	301570		0.385636
NC_000913	301570	301575		0.568470
NC_000913	301575	301580		0.497765
NC_000913	301580	301585		0.319709
NC_000913	301585	301590		0.279728
NC_000913	301590	301595		0.208162
NC_000913	301595	301600		0.202460
NC_000913	301600	301605		0.183249
NC_000913	301605	301610		0.228276
NC_000913	301610	301615		0.221206
NC_000913	301615	301620		0.274822
NC_000913	301620	301625		0.310906
NC_000913	301625	301630		0.397193
NC_000913	301630	301635		0.196556
NC_000913	301635	301640		0.139285
NC_000913	301640	301645		0.109397
NC_000913	301645	301650		0.114608
NC_000913	301650	301655		0.136225
NC_000913	301655	301660		0.125960
NC_000913	301660	301665		0.170243
NC_000913	301665	301670		0.248716
NC_000913	301670	301675		0.289291
NC_000913	301675	301680		0.306149
NC_000913	301680	301685		0.293323
NC_000913	301685	301690		0.267067
NC_000913	301690	301695		0.275602
NC_000913	301695	301700		0.265728
NC_000913	301700	301705		0.289104
NC_000913	301705	301710		0.290018
NC_000913	301710	301715		0.255277
NC_000913	301715	301720		0.226637
NC_000913	301720	301725		0.231933
NC_000913	301725	301730		0.278431
NC_000913	301730	301735		0.189963
NC_000913	301735	301740		0.223788
NC_000913	301740	301745		0.196597
NC_000913	301745	301750		0.086960
NC_000913	301750	301755		0.093989
NC_000913	301755	301760		0.095717
NC_000913	301760	301765		0.099391
NC_000913	301765	301770		0.173552
NC_000913	301770	301775		0.168200
NC_000913	301775	301780		0.307103
NC_000913	301780	301785		0.457656
NC_000913	301785	301790		0.506677
NC_000913	301790	301795		0.666759
NC_000913	301795	301800		0.685453
NC_000913	301800	301805		0.769801
NC_000913	301805	301810		0.719149
NC_000913	301810	301815		0.581911
NC_000913	301815	301820		0.563893
NC_000913	301820	301825		0.611173
NC_000913	301825	301830		0.535891
NC_000913	301830	301835		0.620797
NC_000913	301835	301840		0.644654
NC_000913	301840	301845		0.646136
NC_000913	301845	301850		0.623366
NC_000913	301850	301855		0.677395
NC_000913	301855	301860		0.784436
NC_000913	301860	301865		1.077237
NC_000913	301865	301870		0.724543
NC_000913	301870	301875		0.577032
NC_000913	301875	301880		0.384875
NC_000913	301880	301885		0.353360
NC_000913	301885	301890		0.296038
NC_000913	301890	301895		0.449411
NC_000913	301895	301900		0.393988
NC_000913	301900	301905		0.402282
NC_000913	301905	301910		0.402278
NC_000913	301910	301915		0.483750
NC_000913	301915	301920		0.612147
NC_000913	301920	301925		0.774507
NC_000913	301925	301930		0.784181
NC_000913	301930	301935		0.875190
NC_000913	301935	301940		0.532384
NC_000913	301940	301945		0.375970
NC_000913	301945	301950		0.418526
NC_000913	301950	301955		0.420128
NC_000913	301955	301960		0.294066
NC_000913	301960	301965		0.216520
NC_000913	301965	301970		0.297079
NC_000913	301970	301975		0.462394
NC_000913	301975	301980		0.363181
NC_000913	301980	301985		0.208615
NC_000913	301985	301990		0.193758
NC_000913	301990	301995		0.315117
NC_000913	301995	302000		0.248379
NC_000913	302000	302005		0.156239
NC_000913	302005	302010		0.123869
NC_000913	302010	302015		0.115423
NC_000913	302015	302020		0.040823
NC_000913	302020	302025		0.035674
NC_000913	302025	302030		0.042973
NC_000913	302030	302035		0.057641
NC_000913	302035	302040		0.036859
NC_000913	302040	302045		0.049910
NC_000913	302045	302050		0.192714
NC_000913	302050	302055		0.414260
NC_000913	302055	302060		0.502285
NC_000913	302060	302065		0.467041
NC_000913	302065	302070		0.607527
NC_000913	302070	302075		0.771624
NC_000913	302075	302080		0.570846
NC_000913	302080	302085		0.438741
NC_000913	302085	302090		0.403463
NC_000913	302090	302095		0.443399
NC_000913	302095	302100		0.469965
NC_000913	302100	302105		0.409417
NC_000913	302105	302110		0.454063
NC_000913	302110	302115		0.444337
NC_000913	302115	302120		0.353350
NC_000913	302120	302125		0.286669
NC_000913	302125	302130		0.208087
NC_000913	302130	302135		0.172072
NC_000913	302135	302140		0.148531
NC_000913	302140	302145		0.136133
NC_000913	302145	302150		0.100100
NC_000913	302150	302155		0.174502
NC_000913	302155	302160		0.163261
NC_000913	302160	302165		0.285581
NC_000913	302165	302170		0.312631
NC_000913	302170	302175		0.393319
NC_000913	302175	302180		0.713095
NC_000913	302180	302185		0.940434
NC_000913	302185	302190		0.844093
NC_000913	302190	302195		0.840234
NC_000913	302195	302200		0.797550
NC_000913	302200	302205		1.155484
NC_000913	302205	302210		1.300049
NC_000913	302210	302215		1.474231
NC_000913	302215	302220		1.384146
NC_000913	302220	302225		1.323604
NC_000913	302225	302230		1.182304
NC_000913	302230	302235		0.839877
NC_000913	302235	302240		0.758441
NC_000913	302240	302245		0.458941
NC_000913	302245	302250		0.428226
NC_000913	302250	302255		0.500725
NC_000913	302255	302260		0.536907
NC_000913	302260	302265		0.502919
NC_000913	302265	302270		0.516407
NC_000913	302270	302275		0.595519
NC_000913	302275	302280		0.954087
NC_000913	302280	302285		0.972476
NC_000913	302285	302290		1.314242
NC_000913	302290	302295		1.742819
NC_000913	302295	302300		1.497582
NC_000913	302300	302305		0.809101
NC_000913	302305	302310		0.513702
NC_000913	302310	302315		0.532591
NC_000913	302315	302320		0.413270
NC_000913	302320	302325		0.367574
NC_000913	302325	302330		0.255277
NC_000913	302330	302335		0.255526
NC_000913	302335	302340		0.283339
NC_000913	302340	302345		0.306252
NC_000913	302345	302350		0.368224
NC_000913	302350	302355		0.452763
NC_000913	302355	302360		0.495068
NC_000913	302360	302365		0.374718
NC_000913	302365	302370		0.330616
NC_000913	302370	302375		0.275129
NC_000913	302375	302380		0.399285
NC_000913	302380	302385		0.578098
NC_000913	302385	302390		0.439467
NC_000913	302390	302395		0.530723
NC_000913	302395	302400		0.489297
NC_000913	302400	302405		0.346241
NC_000913	302405	302410		0.369291
NC_000913	302410	302415		0.410962
NC_000913	302415	302420		0.294756
NC_000913	302420	302425		0.314897
NC_000913	302425	302430		0.374618
NC_000913	302430	302435		0.546478
NC_000913	302435	302440		0.680286
NC_000913	302440	302445		0.819622
NC_000913	302445	302450		0.448921
NC_000913	302450	302455		0.314469
NC_000913	302455	302460		0.235074
NC_000913	302460	302465		0.217282
NC_000913	302465	302470		0.214482
NC_000913	302470	302475		0.168006
NC_000913	302475	302480		0.195714
NC_000913	302480	302485		0.176035
NC_000913	302485	302490		0.303683
NC_000913	302490	302495		0.635202
NC_000913	302495	302500		0.437038
NC_000913	302500	302505		0.409326
NC_000913	302505	302510		0.451436
NC_000913	302510	302515		0.346009
NC_000913	302515	302520		0.212795
NC_000913	302520	302525		0.162611
NC_000913	302525	302530		0.147751
NC_000913	302530	302535		0.135900
NC_000913	302535	302540		0.145498
NC_000913	302540	302545		0.177987
NC_000913	302545	302550		0.227553
NC_000913	302550	302555		0.247775
NC_000913	302555	302560		0.471352
NC_000913	302560	302565		0.207949
NC_000913	302565	302570		0.195725
NC_000913	302570	302575		0.183381
NC_000913	302575	302580		0.264965
NC_000913	302580	302585		0.277134
NC_000913	302585	302590		0.246959
NC_000913	302590	302595		0.247399
NC_000913	302595	302600		0.213439
NC_000913	302600	302605		0.185849
NC_000913	302605	302610		0.178345
NC_000913	302610	302615		0.234013
NC_000913	302615	302620		0.257762
NC_000913	302620	302625		0.258105
NC_000913	302625	302630		0.210200
NC_000913	302630	302635		0.224887
NC_000913	302635	302640		0.205803
NC_000913	302640	302645		0.255206
NC_000913	302645	302650		0.239312
NC_000913	302650	302655		0.228185
NC_000913	302655	302660		0.298836
NC_000913	302660	302665		0.399681
NC_000913	302665	302670		0.418452
NC_000913	302670	302675		0.477631
NC_000913	302675	302680		0.450718
NC_000913	302680	302685		0.192386
NC_000913	302685	302690		0.139580
NC_000913	302690	302695		0.206188
NC_000913	302695	302700		0.163462
NC_000913	302700	302705		0.185454
NC_000913	302705	302710		0.184214
NC_000913	302710	302715		0.964507
NC_000913	302715	302720		0.738984
NC_000913	302720	302725		0.359612
NC_000913	302725	302730		0.170893
NC_000913	302730	302735		0.181707
NC_000913	302735	302740		0.116984
NC_000913	302740	302745		0.150390
NC_000913	302745	302750		0.132581
NC_000913	302750	302755		0.142489
NC_000913	302755	302760		0.923792
NC_000913	302760	302765		1.494733
NC_000913	302765	302770		1.402963
NC_000913	302770	302775		1.453060
NC_000913	302775	302780		1.068067
NC_000913	302780	302785		0.948011
NC_000913	302785	302790		0.597935
NC_000913	302790	302795		0.320968
NC_000913	302795	302800		0.308728
NC_000913	302800	302805		0.272475
NC_000913	302805	302810		0.149294
NC_000913	302810	302815		0.133853
NC_000913	302815	302820		0.250903
NC_000913	302820	302825		0.242780
NC_000913	302825	302830		0.398641
NC_000913	302830	302835		0.513880
NC_000913	302835	302840		0.729720
NC_000913	302840	302845		1.279459
NC_000913	302845	302850		1.591381
NC_000913	302850	302855		1.742300
NC_000913	302855	302860		1.995699
NC_000913	302860	302865		1.846507
NC_000913	302865	302870		1.721050
NC_000913	302870	302875		2.221109
NC_000913	302875	302880		3.090108
NC_000913	302880	302885		3.098471
NC_000913	302885	302890		3.312548
NC_000913	302890	302895		3.248689
NC_000913	302895	302900		3.283374
NC_000913	302900	302905		3.259611
NC_000913	302905	302910		1.129236
NC_000913	302910	302915		1.138293
NC_000913	302915	302920		1.049005
NC_000913	302920	302925		1.018442
NC_000913	302925	302930		0.766046
NC_000913	302930	302935		0.582717
NC_000913	302935	302940		0.587571
NC_000913	302940	302945		0.769702
NC_000913	302945	302950		0.804356
NC_000913	302950	302955		0.738850
NC_000913	302955	302960		0.734010
NC_000913	302960	302965		0.765221
NC_000913	302965	302970		0.778149
NC_000913	302970	302975		0.688486
NC_000913	302975	302980		0.708253
NC_000913	302980	302985		0.716596
NC_000913	302985	302990		0.736949
NC_000913	302990	302995		1.024570
NC_000913	302995	303000		1.149423
NC_000913	303000	303005		0.702140
NC_000913	303005	303010		0.443655
NC_000913	303010	303015		0.576484
NC_000913	303015	303020		0.570465
NC_000913	303020	303025		0.472816
NC_000913	303025	303030		0.422741
NC_000913	303030	303035		0.500003
NC_000913	303035	303040		0.774483
NC_000913	303040	303045		1.063629
NC_000913	303045	303050		1.589056
NC_000913	303050	303055		1.365397
NC_000913	303055	303060		1.699293
NC_000913	303060	303065		1.422875
NC_000913	303065	303070		1.374369
NC_000913	303070	303075		1.212728
NC_000913	303075	303080		0.918562
NC_000913	303080	303085		0.711568
NC_000913	303085	303090		0.446548
NC_000913	303090	303095		0.403679
NC_000913	303095	303100		0.348128
NC_000913	303100	303105		0.300816
NC_000913	303105	303110		0.306586
NC_000913	303110	303115		0.247862
NC_000913	303115	303120		0.211545
NC_000913	303120	303125		0.239968
NC_000913	303125	303130		0.252124
NC_000913	303130	303135		0.466354
NC_000913	303135	303140		0.358747
NC_000913	303140	303145		0.379270
NC_000913	303145	303150		0.420222
NC_000913	303150	303155		0.430199
NC_000913	303155	303160		0.305085
NC_000913	303160	303165		0.764265
NC_000913	303165	303170		0.524591
NC_000913	303170	303175		0.464701
NC_000913	303175	303180		0.435938
NC_000913	303180	303185		0.619965
NC_000913	303185	303190		0.730566
NC_000913	303190	303195		0.804155
NC_000913	303195	303200		0.835947
NC_000913	303200	303205		0.908034
NC_000913	303205	303210		1.948619
NC_000913	303210	303215		1.680710
NC_000913	303215	303220		1.410437
NC_000913	303220	303225		1.501550
NC_000913	303225	303230		0.924711
NC_000913	303230	303235		0.948433
NC_000913	303235	303240		0.673152
NC_000913	303240	303245		0.678498
NC_000913	303245	303250		0.827746
NC_000913	303250	303255		0.881808
NC_000913	303255	303260		0.881276
NC_000913	303260	303265		0.877033
NC_000913	303265	303270		1.235712
NC_000913	303270	303275		0.890570
NC_000913	303275	303280		1.078041
NC_000913	303280	303285		1.289972
NC_000913	303285	303290		1.164635
NC_000913	303290	303295		1.002359
NC_000913	303295	303300		0.952174
NC_000913	303300	303305		1.669461
NC_000913	303305	303310		1.724675
NC_000913	303310	303315		2.397617
NC_000913	303315	303320		2.589155
NC_000913	303320	303325		3.910726
NC_000913	303325	303330		3.763285
NC_000913	303330	303335		3.497514
NC_000913	303335	303340		3.075340
NC_000913	303340	303345		3.924090
NC_000913	303345	303350		2.903445
NC_000913	303350	303355		2.834573
NC_000913	303355	303360		3.299101
NC_000913	303360	303365		4.048139
NC_000913	303365	303370		1.936658
NC_000913	303370	303375		2.141283
NC_000913	303375	303380		1.688516
NC_000913	303380	303385		1.844203
NC_000913	303385	303390		1.763012
NC_000913	303390	303395		1.683129
NC_000913	303395	303400		1.439204
NC_000913	303400	303405		1.449407
NC_000913	303405	303410		1.840664
NC_000913	303410	303415		1.866780
NC_000913	303415	303420		1.495224
NC_000913	303420	303425		1.295505
NC_000913	303425	303430		0.431802
NC_000913	303430	303435		0.167330
NC_000913	303435	303440		0.227322
NC_000913	303440	303445		0.235837
NC_000913	303445	303450		0.270983
NC_000913	303450	303455		0.261504
NC_000913	303455	303460		0.286505
NC_000913	303460	303465		0.318237
NC_000913	303465	303470		0.750043
NC_000913	303470	303475		1.026546
NC_000913	303475	303480		1.441032
NC_000913	303480	303485		0.941837
NC_000913	303485	303490		1.384969
NC_000913	303490	303495		1.813622
NC_000913	303495	303500		1.949800
NC_000913	303500	303505		1.780471
NC_000913	303505	303510		1.832573
NC_000913	303510	303515		1.759586
NC_000913	303515	303520		2.001621
NC_000913	303520	303525		2.130563
NC_000913	303525	303530		2.801842
NC_000913	303530	303535		3.102522
NC_000913	303535	303540		3.123347
NC_000913	303540	303545		2.294739
NC_000913	303545	303550		2.243341
NC_000913	303550	303555		1.860419
NC_000913	303555	303560		1.590046
NC_000913	303560	303565		1.616964
NC_000913	303565	303570		1.195566
NC_000913	303570	303575		1.088014
NC_000913	303575	303580		1.075015
NC_000913	303580	303585		0.981299
NC_000913	303585	303590		1.003274
NC_000913	303590	303595		1.010248
NC_000913	303595	303600		1.311778
NC_000913	303600	303605		1.917816
NC_000913	303605	303610		2.172030
NC_000913	303610	303615		3.000445
NC_000913	303615	303620		2.033267
NC_000913	303620	303625		1.025235
NC_000913	303625	303630		1.016057
NC_000913	303630	303635		0.906844
NC_000913	303635	303640		0.924814
NC_000913	303640	303645		0.752225
NC_000913	303645	303650		0.739179
NC_000913	303650	303655		0.655770
NC_000913	303655	303660		0.439209
NC_000913	303660	303665		0.376357
NC_000913	303665	303670		0.573838
NC_000913	303670	303675		0.534301
NC_000913	303675	303680		0.517458
NC_000913	303680	303685		0.524073
NC_000913	303685	303690		0.430638
NC_000913	303690	303695		0.472541
NC_000913	303695	303700		0.504988
NC_000913	303700	303705		0.588546
NC_000913	303705	303710		0.538476
NC_000913	303710	303715		0.484801
NC_000913	303715	303720		0.742034
NC_000913	303720	303725		0.791604
NC_000913	303725	303730		1.127567
NC_000913	303730	303735		0.810863
NC_000913	303735	303740		0.651630
NC_000913	303740	303745		0.601135
NC_000913	303745	303750		0.606574
NC_000913	303750	303755		0.647954
NC_000913	303755	303760		0.610905
NC_000913	303760	303765		0.737655
NC_000913	303765	303770		1.323825
NC_000913	303770	303775		1.398058
NC_000913	303775	303780		1.896874
NC_000913	303780	303785		1.172787
NC_000913	303785	303790		0.976513
NC_000913	303790	303795		1.308654
NC_000913	303795	303800		1.222596
NC_000913	303800	303805		1.164010
NC_000913	303805	303810		1.430300
NC_000913	303810	303815		1.589507
NC_000913	303815	303820		1.989344
NC_000913	303820	303825		2.139094
NC_000913	303825	303830		2.298190
NC_000913	303830	303835		2.427586
NC_000913	303835	303840		4.422249
NC_000913	303840	303845		4.190752
NC_000913	303845	303850		3.969081
NC_000913	303850	303855		2.948944
NC_000913	303855	303860		2.188757
NC_000913	303860	303865		0.970837
NC_000913	303865	303870		0.643373
NC_000913	303870	303875		0.554750
NC_000913	303875	303880		0.576899
NC_000913	303880	303885		0.634826
NC_000913	303885	303890		0.668419
NC_000913	303890	303895		1.016270
NC_000913	303895	303900		0.777262
NC_000913	303900	303905		0.642592
NC_000913	303905	303910		0.271266
NC_000913	303910	303915		0.242388
NC_000913	303915	303920		0.184493
NC_000913	303920	303925		0.134262
NC_000913	303925	303930		0.139255
NC_000913	303930	303935		0.126942
NC_000913	303935	303940		0.280868
NC_000913	303940	303945		0.383217
NC_000913	303945	303950		0.413181
NC_000913	303950	303955		1.073695
NC_000913	303955	303960		0.996968
NC_000913	303960	303965		0.918981
NC_000913	303965	303970		0.295490
NC_000913	303970	303975		0.183024
NC_000913	303975	303980		0.142571
NC_000913	303980	303985		0.130546
NC_000913	303985	303990		0.124856
NC_000913	303990	303995		0.115062
NC_000913	303995	304000		0.127222
NC_000913	304000	304005		0.142759
NC_000913	304005	304010		0.228464
NC_000913	304010	304015		1.158052
NC_000913	304015	304020		1.161622
NC_000913	304020	304025		0.986258
NC_000913	304025	304030		0.528205
NC_000913	304030	304035		0.325098
NC_000913	304035	304040		0.250202
NC_000913	304040	304045		0.205820
NC_000913	304045	304050		0.227351
NC_000913	304050	304055		0.128914
NC_000913	304055	304060		0.091636
NC_000913	304060	304065		0.139236
NC_000913	304065	304070		0.120123
NC_000913	304070	304075		0.084172
NC_000913	304075	304080		0.070856
NC_000913	304080	304085		0.062817
NC_000913	304085	304090		0.056167
NC_000913	304090	304095		0.103633
NC_000913	304095	304100		0.109810
NC_000913	304100	304105		0.101149
NC_000913	304105	304110		0.134997
NC_000913	304110	304115		0.147957
NC_000913	304115	304120		0.212923
NC_000913	304120	304125		0.201368
NC_000913	304125	304130		0.187418
NC_000913	304130	304135		0.115436
NC_000913	304135	304140		0.124545
NC_000913	304140	304145		0.124455
NC_000913	304145	304150		0.110310
NC_000913	304150	304155		0.069607
NC_000913	304155	304160		0.047724
NC_000913	304160	304165		0.079421
NC_000913	304165	304170		0.048248
NC_000913	304170	304175		0.046205
NC_000913	304175	304180		0.113731
NC_000913	304180	304185		0.101601
NC_000913	304185	304190		0.080125
NC_000913	304190	304195		0.105745
NC_000913	304195	304200		0.092105
NC_000913	304200	304205		0.079040
NC_000913	304205	304210		0.072171
NC_000913	304210	304215		0.065112
NC_000913	304215	304220		0.077274
NC_000913	304220	304225		0.043440
NC_000913	304225	304230		0.022113
NC_000913	304230	304235		0.008057
NC_000913	304235	304240		0.001637
NC_000913	304240	304245		0.001940
NC_000913	304245	304250		0.004800
NC_000913	304250	304255		0.004734
NC_000913	304255	304260		0.004388
NC_000913	304260	304265		0.003977
NC_000913	304265	304270		0.005734
NC_000913	304270	304275		0.019798
NC_000913	304275	304280		0.016340
NC_000913	304280	304285		0.022983
NC_000913	304285	304290		0.012433
NC_000913	304290	304295		0.007743
NC_000913	304295	304300		0.007900
NC_000913	304300	304305		0.005754
NC_000913	304305	304310		0.004357
NC_000913	304310	304315		0.004171
NC_000913	304315	304320		0.008327
NC_000913	304320	304325		0.008225
NC_000913	304325	304330		0.020869
NC_000913	304330	304335		0.022066
NC_000913	304335	304340		0.020008
NC_000913	304340	304345		0.014226
NC_000913	304345	304350		0.013385
NC_000913	304350	304355		0.007779
NC_000913	304355	304360		0.009803
NC_000913	304360	304365		0.010728
NC_000913	304365	304370		0.009461
NC_000913	304370	304375		0.004111
NC_000913	304375	304380		0.004030
NC_000913	304380	304385		0.005413
NC_000913	304385	304390		0.004067
NC_000913	304390	304395		0.063349
NC_000913	304395	304400		0.110901
NC_000913	304400	304405		0.188123
NC_000913	304405	304410		0.185253
NC_000913	304410	304415		0.233257
NC_000913	304415	304420		0.355491
NC_000913	304420	304425		0.500993
NC_000913	304425	304430		0.472534
NC_000913	304430	304435		0.432347
NC_000913	304435	304440		0.516188
NC_000913	304440	304445		0.171697
NC_000913	304445	304450		0.092204
NC_000913	304450	304455		0.116419
NC_000913	304455	304460		0.103184
NC_000913	304460	304465		0.092360
NC_000913	304465	304470		0.095084
NC_000913	304470	304475		0.111689
NC_000913	304475	304480		0.150385
NC_000913	304480	304485		0.168790
NC_000913	304485	304490		0.265971
NC_000913	304490	304495		0.201442
NC_000913	304495	304500		0.190262
NC_000913	304500	304505		0.148228
NC_000913	304505	304510		0.129412
NC_000913	304510	304515		0.126175
NC_000913	304515	304520		0.118408
NC_000913	304520	304525		0.133409
NC_000913	304525	304530		0.136063
NC_000913	304530	304535		0.165676
NC_000913	304535	304540		0.139569
NC_000913	304540	304545		0.184579
NC_000913	304545	304550		0.191391
NC_000913	304550	304555		0.185540
NC_000913	304555	304560		0.141032
NC_000913	304560	304565		0.096222
NC_000913	304565	304570		0.092136
NC_000913	304570	304575		0.069170
NC_000913	304575	304580		0.152474
NC_000913	304580	304585		0.173260
NC_000913	304585	304590		0.130492
NC_000913	304590	304595		0.127440
NC_000913	304595	304600		0.068069
NC_000913	304600	304605		0.113253
NC_000913	304605	304610		0.129136
NC_000913	304610	304615		0.161415
NC_000913	304615	304620		0.194906
NC_000913	304620	304625		0.212973
NC_000913	304625	304630		0.195614
NC_000913	304630	304635		0.216334
NC_000913	304635	304640		0.244485
NC_000913	304640	304645		0.237778
NC_000913	304645	304650		0.328695
NC_000913	304650	304655		0.677765
NC_000913	304655	304660		0.786520
NC_000913	304660	304665		0.715153
NC_000913	304665	304670		0.569725
NC_000913	304670	304675		0.631189
NC_000913	304675	304680		0.553499
NC_000913	304680	304685		0.585946
NC_000913	304685	304690		0.553537
NC_000913	304690	304695		0.402101
NC_000913	304695	304700		0.481685
NC_000913	304700	304705		0.345472
NC_000913	304705	304710		0.348630
NC_000913	304710	304715		0.368674
NC_000913	304715	304720		0.439817
NC_000913	304720	304725		0.514022
NC_000913	304725	304730		0.627762
NC_000913	304730	304735		0.645694
NC_000913	304735	304740		0.658683
NC_000913	304740	304745		0.667204
NC_000913	304745	304750		0.643010
NC_000913	304750	304755		0.654268
NC_000913	304755	304760		0.644994
NC_000913	304760	304765		0.783297
NC_000913	304765	304770		0.698112
NC_000913	304770	304775		0.548492
NC_000913	304775	304780		0.669619
NC_000913	304780	304785		0.550235
NC_000913	304785	304790		0.645992
NC_000913	304790	304795		0.605625
NC_000913	304795	304800		0.591963
NC_000913	304800	304805		0.558442
NC_000913	304805	304810		0.470528
NC_000913	304810	304815		0.442784
NC_000913	304815	304820		0.461429
NC_000913	304820	304825		0.514877
NC_000913	304825	304830		0.507882
NC_000913	304830	304835		0.776782
NC_000913	304835	304840		0.762683
NC_000913	304840	304845		0.733153
NC_000913	304845	304850		0.765787
NC_000913	304850	304855		0.681322
NC_000913	304855	304860		0.492185
NC_000913	304860	304865		0.494111
NC_000913	304865	304870		0.475066
NC_000913	304870	304875		0.400519
NC_000913	304875	304880		0.421456
NC_000913	304880	304885		0.427983
NC_000913	304885	304890		0.615350
NC_000913	304890	304895		0.514003
NC_000913	304895	304900		0.254418
NC_000913	304900	304905		0.426072
NC_000913	304905	304910		0.643503
NC_000913	304910	304915		0.465251
NC_000913	304915	304920		0.642555
NC_000913	304920	304925		0.696152
NC_000913	304925	304930		0.782538
NC_000913	304930	304935		0.767952
NC_000913	304935	304940		0.742476
NC_000913	304940	304945		0.678977
NC_000913	304945	304950		0.755860
NC_000913	304950	304955		0.693039
NC_000913	304955	304960		0.703620
NC_000913	304960	304965		0.520229
NC_000913	304965	304970		0.454411
NC_000913	304970	304975		0.249431
NC_000913	304975	304980		0.284694
NC_000913	304980	304985		0.266895
NC_000913	304985	304990		0.237906
NC_000913	304990	304995		0.158444
NC_000913	304995	305000		0.256366
NC_000913	305000	305005		0.252866
NC_000913	305005	305010		0.250772
NC_000913	305010	305015		0.318420
NC_000913	305015	305020		0.400031
NC_000913	305020	305025		0.344681
NC_000913	305025	305030		0.641237
NC_000913	305030	305035		0.669302
NC_000913	305035	305040		1.444969
NC_000913	305040	305045		1.067369
NC_000913	305045	305050		1.116279
NC_000913	305050	305055		1.144281
NC_000913	305055	305060		1.773006
NC_000913	305060	305065		0.516108
NC_000913	305065	305070		0.309546
NC_000913	305070	305075		0.209906
NC_000913	305075	305080		0.146336
NC_000913	305080	305085		0.100082
NC_000913	305085	305090		0.090148
NC_000913	305090	305095		0.087034
NC_000913	305095	305100		0.100177
NC_000913	305100	305105		0.122443
NC_000913	305105	305110		0.134392
NC_000913	305110	305115		0.421041
NC_000913	305115	305120		0.401914
NC_000913	305120	305125		0.378113
NC_000913	305125	305130		0.300468
NC_000913	305130	305135		0.394867
NC_000913	305135	305140		0.428347
NC_000913	305140	305145		0.317628
NC_000913	305145	305150		0.292317
NC_000913	305150	305155		0.293376
NC_000913	305155	305160		0.358803
NC_000913	305160	305165		0.406471
NC_000913	305165	305170		0.427244
NC_000913	305170	305175		0.419074
NC_000913	305175	305180		0.515115
NC_000913	305180	305185		1.280499
NC_000913	305185	305190		1.121082
NC_000913	305190	305195		0.926121
NC_000913	305195	305200		0.941681
NC_000913	305200	305205		0.797534
NC_000913	305205	305210		0.225636
NC_000913	305210	305215		0.144399
NC_000913	305215	305220		0.081716
NC_000913	305220	305225		0.072949
NC_000913	305225	305230		0.081767
NC_000913	305230	305235		0.128303
NC_000913	305235	305240		0.139809
NC_000913	305240	305245		0.170243
NC_000913	305245	305250		0.317328
NC_000913	305250	305255		0.346234
NC_000913	305255	305260		0.402759
NC_000913	305260	305265		0.401662
NC_000913	305265	305270		0.394415
NC_000913	305270	305275		0.417853
NC_000913	305275	305280		0.385842
NC_000913	305280	305285		0.492476
NC_000913	305285	305290		0.532105
NC_000913	305290	305295		0.275021
NC_000913	305295	305300		0.270444
NC_000913	305300	305305		0.265148
NC_000913	305305	305310		0.202573
NC_000913	305310	305315		0.328698
NC_000913	305315	305320		0.358532
NC_000913	305320	305325		0.325321
NC_000913	305325	305330		0.297047
NC_000913	305330	305335		0.252524
NC_000913	305335	305340		0.337383
NC_000913	305340	305345		0.368245
NC_000913	305345	305350		0.405372
NC_000913	305350	305355		0.323441
NC_000913	305355	305360		0.313151
NC_000913	305360	305365		0.323631
NC_000913	305365	305370		0.417701
NC_000913	305370	305375		0.503233
NC_000913	305375	305380		0.940537
NC_000913	305380	305385		0.538989
NC_000913	305385	305390		0.448859
NC_000913	305390	305395		0.292901
NC_000913	305395	305400		0.301012
NC_000913	305400	305405		0.288754
NC_000913	305405	305410		0.305464
NC_000913	305410	305415		0.401217
NC_000913	305415	305420		0.523447
NC_000913	305420	305425		0.765758
NC_000913	305425	305430		0.912368
NC_000913	305430	305435		1.235969
NC_000913	305435	305440		0.985269
NC_000913	305440	305445		0.750990
NC_000913	305445	305450		0.552421
NC_000913	305450	305455		0.419299
NC_000913	305455	305460		0.374812
NC_000913	305460	305465		0.225056
NC_000913	305465	305470		0.228879
NC_000913	305470	305475		0.206693
NC_000913	305475	305480		0.290753
NC_000913	305480	305485		0.290665
NC_000913	305485	305490		0.348734
NC_000913	305490	305495		0.342131
NC_000913	305495	305500		0.343699
NC_000913	305500	305505		0.260638
NC_000913	305505	305510		0.242951
NC_000913	305510	305515		0.172643
NC_000913	305515	305520		0.137044
NC_000913	305520	305525		0.139001
NC_000913	305525	305530		0.108414
NC_000913	305530	305535		0.107041
NC_000913	305535	305540		0.177902
NC_000913	305540	305545		0.288380
NC_000913	305545	305550		0.353642
NC_000913	305550	305555		0.313833
NC_000913	305555	305560		0.273165
NC_000913	305560	305565		0.276398
NC_000913	305565	305570		0.366990
NC_000913	305570	305575		0.461734
NC_000913	305575	305580		0.685187
NC_000913	305580	305585		1.316716
NC_000913	305585	305590		0.192344
NC_000913	305590	305595		0.110065
NC_000913	305595	305600		0.114589
NC_000913	305600	305605		0.116047
NC_000913	305605	305610		0.135379
NC_000913	305610	305615		0.143874
NC_000913	305615	305620		0.142190
NC_000913	305620	305625		0.339131
NC_000913	305625	305630		0.458680
NC_000913	305630	305635		0.500115
NC_000913	305635	305640		0.654214
NC_000913	305640	305645		0.718164
NC_000913	305645	305650		1.778121
NC_000913	305650	305655		1.844812
NC_000913	305655	305660		1.826532
NC_000913	305660	305665		1.460015
NC_000913	305665	305670		1.393095
NC_000913	305670	305675		1.086815
NC_000913	305675	305680		0.766840
NC_000913	305680	305685		0.866822
NC_000913	305685	305690		0.575475
NC_000913	305690	305695		0.433162
NC_000913	305695	305700		0.240269
NC_000913	305700	305705		0.241242
NC_000913	305705	305710		0.195545
NC_000913	305710	305715		0.194904
NC_000913	305715	305720		0.158872
NC_000913	305720	305725		0.040497
NC_000913	305725	305730		0.037930
NC_000913	305730	305735		0.035187
NC_000913	305735	305740		0.059587
NC_000913	305740	305745		0.074559
NC_000913	305745	305750		0.033100
NC_000913	305750	305755		0.103873
NC_000913	305755	305760		0.281992
NC_000913	305760	305765		0.378277
NC_000913	305765	305770		0.835045
NC_000913	305770	305775		0.714161
NC_000913	305775	305780		1.181985
NC_000913	305780	305785		0.784519
NC_000913	305785	305790		0.214739
NC_000913	305790	305795		0.201425
NC_000913	305795	305800		0.158031
NC_000913	305800	305805		0.132517
NC_000913	305805	305810		0.174998
NC_000913	305810	305815		0.125005
NC_000913	305815	305820		0.049518
NC_000913	305820	305825		0.036774
NC_000913	305825	305830		0.039835
NC_000913	305830	305835		0.055623
NC_000913	305835	305840		0.028887
NC_000913	305840	305845		0.027143
NC_000913	305845	305850		0.015425
NC_000913	305850	305855		0.017447
NC_000913	305855	305860		0.021127
NC_000913	305860	305865		0.042413
NC_000913	305865	305870		0.090252
NC_000913	305870	305875		0.080462
NC_000913	305875	305880		0.152063
NC_000913	305880	305885		0.192104
NC_000913	305885	305890		0.134379
NC_000913	305890	305895		0.087102
NC_000913	305895	305900		0.076255
NC_000913	305900	305905		0.070358
NC_000913	305905	305910		0.143628
NC_000913	305910	305915		0.148144
NC_000913	305915	305920		0.199314
NC_000913	305920	305925		0.185262
NC_000913	305925	305930		0.167727
NC_000913	305930	305935		0.297336
NC_000913	305935	305940		0.140825
NC_000913	305940	305945		0.091501
NC_000913	305945	305950		0.093286
NC_000913	305950	305955		0.086809
NC_000913	305955	305960		0.094126
NC_000913	305960	305965		0.160285
NC_000913	305965	305970		0.186002
NC_000913	305970	305975		0.192653
NC_000913	305975	305980		0.244088
NC_000913	305980	305985		0.269563
NC_000913	305985	305990		0.928757
NC_000913	305990	305995		0.591102
NC_000913	305995	306000		0.423641
NC_000913	306000	306005		0.395344
NC_000913	306005	306010		0.327342
NC_000913	306010	306015		0.269753
NC_000913	306015	306020		0.249224
NC_000913	306020	306025		0.250338
NC_000913	306025	306030		0.251915
NC_000913	306030	306035		0.186553
NC_000913	306035	306040		0.228058
NC_000913	306040	306045		0.383032
NC_000913	306045	306050		0.583672
NC_000913	306050	306055		0.490567
NC_000913	306055	306060		0.262870
NC_000913	306060	306065		0.317200
NC_000913	306065	306070		0.278108
NC_000913	306070	306075		0.230504
NC_000913	306075	306080		0.203289
NC_000913	306080	306085		0.200730
NC_000913	306085	306090		0.157646
NC_000913	306090	306095		0.165702
NC_000913	306095	306100		0.232865
NC_000913	306100	306105		0.205919
NC_000913	306105	306110		0.132878
NC_000913	306110	306115		0.194700
NC_000913	306115	306120		0.222297
NC_000913	306120	306125		0.254040
NC_000913	306125	306130		0.745943
NC_000913	306130	306135		0.343203
NC_000913	306135	306140		0.257860
NC_000913	306140	306145		0.291105
NC_000913	306145	306150		0.201347
NC_000913	306150	306155		0.146857
NC_000913	306155	306160		0.160696
NC_000913	306160	306165		0.088016
NC_000913	306165	306170		0.060439
NC_000913	306170	306175		0.123974
NC_000913	306175	306180		0.151266
NC_000913	306180	306185		0.157412
NC_000913	306185	306190		0.275174
NC_000913	306190	306195		0.294369
NC_000913	306195	306200		0.414415
NC_000913	306200	306205		1.152599
NC_000913	306205	306210		0.691708
NC_000913	306210	306215		0.675982
NC_000913	306215	306220		0.782400
NC_000913	306220	306225		0.757372
NC_000913	306225	306230		0.663335
NC_000913	306230	306235		0.494756
NC_000913	306235	306240		0.557655
NC_000913	306240	306245		0.567351
NC_000913	306245	306250		0.587885
NC_000913	306250	306255		0.701835
NC_000913	306255	306260		0.771078
NC_000913	306260	306265		0.976536
NC_000913	306265	306270		0.970058
NC_000913	306270	306275		0.896194
NC_000913	306275	306280		0.851630
NC_000913	306280	306285		0.731325
NC_000913	306285	306290		0.708412
NC_000913	306290	306295		0.535921
NC_000913	306295	306300		0.500639
NC_000913	306300	306305		0.547772
NC_000913	306305	306310		0.581386
NC_000913	306310	306315		0.684436
NC_000913	306315	306320		0.569085
NC_000913	306320	306325		0.422073
NC_000913	306325	306330		0.482647
NC_000913	306330	306335		0.373654
NC_000913	306335	306340		0.401462
NC_000913	306340	306345		0.405620
NC_000913	306345	306350		0.510176
NC_000913	306350	306355		0.489515
NC_000913	306355	306360		0.531654
NC_000913	306360	306365		0.512748
NC_000913	306365	306370		0.551797
NC_000913	306370	306375		0.534466
NC_000913	306375	306380		0.451641
NC_000913	306380	306385		0.440021
NC_000913	306385	306390		0.570203
NC_000913	306390	306395		0.492939
NC_000913	306395	306400		0.550353
NC_000913	306400	306405		0.570049
NC_000913	306405	306410		0.611279
NC_000913	306410	306415		0.508400
NC_000913	306415	306420		0.496801
NC_000913	306420	306425		0.495008
NC_000913	306425	306430		0.371394
NC_000913	306430	306435		0.359096
NC_000913	306435	306440		0.330667
NC_000913	306440	306445		0.411967
NC_000913	306445	306450		0.718082
NC_000913	306450	306455		0.871362
NC_000913	306455	306460		0.897024
NC_000913	306460	306465		1.011730
NC_000913	306465	306470		0.962459
NC_000913	306470	306475		0.974615
NC_000913	306475	306480		1.102278
NC_000913	306480	306485		0.713663
NC_000913	306485	306490		0.572816
NC_000913	306490	306495		0.675455
NC_000913	306495	306500		0.624245
NC_000913	306500	306505		0.618623
NC_000913	306505	306510		0.608613
NC_000913	306510	306515		0.621296
NC_000913	306515	306520		0.653507
NC_000913	306520	306525		0.603544
NC_000913	306525	306530		0.639048
NC_000913	306530	306535		0.744695
NC_000913	306535	306540		0.819959
NC_000913	306540	306545		0.803716
NC_000913	306545	306550		0.759390
NC_000913	306550	306555		0.935803
NC_000913	306555	306560		0.878518
NC_000913	306560	306565		1.003478
NC_000913	306565	306570		0.846139
NC_000913	306570	306575		0.818136
NC_000913	306575	306580		0.811033
NC_000913	306580	306585		1.030332
NC_000913	306585	306590		1.131536
NC_000913	306590	306595		1.027956
NC_000913	306595	306600		0.966231
NC_000913	306600	306605		1.315965
NC_000913	306605	306610		1.009121
NC_000913	306610	306615		1.282362
NC_000913	306615	306620		1.341625
NC_000913	306620	306625		1.370949
NC_000913	306625	306630		1.307883
NC_000913	306630	306635		1.251275
NC_000913	306635	306640		1.256068
NC_000913	306640	306645		1.016847
NC_000913	306645	306650		0.974921
NC_000913	306650	306655		0.814349
NC_000913	306655	306660		0.758085
NC_000913	306660	306665		0.796019
NC_000913	306665	306670		0.675284
NC_000913	306670	306675		0.514203
NC_000913	306675	306680		0.441284
NC_000913	306680	306685		0.616873
NC_000913	306685	306690		0.529297
NC_000913	306690	306695		0.463377
NC_000913	306695	306700		0.446417
NC_000913	306700	306705		0.638322
NC_000913	306705	306710		0.392831
NC_000913	306710	306715		0.326924
NC_000913	306715	306720		0.296313
NC_000913	306720	306725		0.316048
NC_000913	306725	306730		0.410199
NC_000913	306730	306735		0.506717
NC_000913	306735	306740		0.808618
NC_000913	306740	306745		1.455168
NC_000913	306745	306750		1.513890
NC_000913	306750	306755		1.658942
NC_000913	306755	306760		1.821601
NC_000913	306760	306765		1.757000
NC_000913	306765	306770		2.173284
NC_000913	306770	306775		2.728817
NC_000913	306775	306780		4.400676
NC_000913	306780	306785		5.133560
NC_000913	306785	306790		5.529518
NC_000913	306790	306795		6.250165
NC_000913	306795	306800		6.376780
NC_000913	306800	306805		6.842462
NC_000913	306805	306810		6.196901
NC_000913	306810	306815		6.119348
NC_000913	306815	306820		5.321605
NC_000913	306820	306825		4.057972
NC_000913	306825	306830		2.744467
NC_000913	306830	306835		2.482117
NC_000913	306835	306840		1.944196
NC_000913	306840	306845		1.852169
NC_000913	306845	306850		1.787873
NC_000913	306850	306855		1.934213
NC_000913	306855	306860		1.773106
NC_000913	306860	306865		1.691107
NC_000913	306865	306870		1.846666
NC_000913	306870	306875		1.880191
NC_000913	306875	306880		1.150216
NC_000913	306880	306885		0.952628
NC_000913	306885	306890		0.855201
NC_000913	306890	306895		0.789601
NC_000913	306895	306900		0.813680
NC_000913	306900	306905		0.869795
NC_000913	306905	306910		0.799961
NC_000913	306910	306915		0.997599
NC_000913	306915	306920		1.079761
NC_000913	306920	306925		0.950479
NC_000913	306925	306930		0.921448
NC_000913	306930	306935		0.798151
NC_000913	306935	306940		0.712445
NC_000913	306940	306945		0.726286
NC_000913	306945	306950		0.705173
NC_000913	306950	306955		0.608262
NC_000913	306955	306960		0.532654
NC_000913	306960	306965		0.665750
NC_000913	306965	306970		0.771392
NC_000913	306970	306975		0.452277
NC_000913	306975	306980		0.372554
NC_000913	306980	306985		0.376873
NC_000913	306985	306990		0.224209
NC_000913	306990	306995		0.312762
NC_000913	306995	307000		0.285314
NC_000913	307000	307005		0.322691
NC_000913	307005	307010		0.697738
NC_000913	307010	307015		1.019498
NC_000913	307015	307020		1.241453
NC_000913	307020	307025		1.490996
NC_000913	307025	307030		1.251860
NC_000913	307030	307035		0.970196
NC_000913	307035	307040		1.039442
NC_000913	307040	307045		0.830660
NC_000913	307045	307050		0.718367
NC_000913	307050	307055		0.619471
NC_000913	307055	307060		0.521876
NC_000913	307060	307065		0.456912
NC_000913	307065	307070		0.518821
NC_000913	307070	307075		0.604165
NC_000913	307075	307080		0.541914
NC_000913	307080	307085		0.629015
NC_000913	307085	307090		0.654175
NC_000913	307090	307095		0.618833
NC_000913	307095	307100		0.702028
NC_000913	307100	307105		0.551326
NC_000913	307105	307110		0.500533
NC_000913	307110	307115		0.467691
NC_000913	307115	307120		0.535961
NC_000913	307120	307125		0.383954
NC_000913	307125	307130		0.512387
NC_000913	307130	307135		0.420421
NC_000913	307135	307140		0.440447
NC_000913	307140	307145		0.194617
NC_000913	307145	307150		0.123236
NC_000913	307150	307155		0.114453
NC_000913	307155	307160		0.109591
NC_000913	307160	307165		0.137073
NC_000913	307165	307170		0.206113
NC_000913	307170	307175		0.594967
NC_000913	307175	307180		0.792120
NC_000913	307180	307185		0.656815
NC_000913	307185	307190		0.670900
NC_000913	307190	307195		0.699904
NC_000913	307195	307200		0.399856
NC_000913	307200	307205		0.370248
NC_000913	307205	307210		0.403908
NC_000913	307210	307215		0.275730
NC_000913	307215	307220		0.331896
NC_000913	307220	307225		0.237207
NC_000913	307225	307230		0.252287
NC_000913	307230	307235		0.212924
NC_000913	307235	307240		0.221946
NC_000913	307240	307245		0.266833
NC_000913	307245	307250		0.289609
NC_000913	307250	307255		0.336314
NC_000913	307255	307260		0.318530
NC_000913	307260	307265		0.350573
NC_000913	307265	307270		0.268645
NC_000913	307270	307275		0.277417
NC_000913	307275	307280		0.257125
NC_000913	307280	307285		0.156644
NC_000913	307285	307290		0.152224
NC_000913	307290	307295		0.234297
NC_000913	307295	307300		0.214592
NC_000913	307300	307305		0.130818
NC_000913	307305	307310		0.154214
NC_000913	307310	307315		0.198677
NC_000913	307315	307320		0.224904
NC_000913	307320	307325		0.275036
NC_000913	307325	307330		0.722691
NC_000913	307330	307335		0.194646
NC_000913	307335	307340		0.160843
NC_000913	307340	307345		0.137500
NC_000913	307345	307350		0.123131
NC_000913	307350	307355		0.082394
NC_000913	307355	307360		0.089818
NC_000913	307360	307365		0.075674
NC_000913	307365	307370		0.127042
NC_000913	307370	307375		0.210469
NC_000913	307375	307380		0.206417
NC_000913	307380	307385		0.192757
NC_000913	307385	307390		0.215458
NC_000913	307390	307395		0.210725
NC_000913	307395	307400		0.231668
NC_000913	307400	307405		0.575577
NC_000913	307405	307410		0.565498
NC_000913	307410	307415		0.581005
NC_000913	307415	307420		0.157165
NC_000913	307420	307425		0.204463
NC_000913	307425	307430		0.192106
NC_000913	307430	307435		0.197158
NC_000913	307435	307440		0.242188
NC_000913	307440	307445		0.195858
NC_000913	307445	307450		0.179556
NC_000913	307450	307455		0.243139
NC_000913	307455	307460		0.206817
NC_000913	307460	307465		0.203986
NC_000913	307465	307470		0.213930
NC_000913	307470	307475		0.157131
NC_000913	307475	307480		0.212662
NC_000913	307480	307485		0.157953
NC_000913	307485	307490		0.100109
NC_000913	307490	307495		0.114901
NC_000913	307495	307500		0.126269
NC_000913	307500	307505		0.121256
NC_000913	307505	307510		0.099839
NC_000913	307510	307515		0.198519
NC_000913	307515	307520		0.214558
NC_000913	307520	307525		0.098557
NC_000913	307525	307530		0.119348
NC_000913	307530	307535		0.070060
NC_000913	307535	307540		0.056273
NC_000913	307540	307545		0.070169
NC_000913	307545	307550		0.068991
NC_000913	307550	307555		0.069745
NC_000913	307555	307560		0.092342
NC_000913	307560	307565		0.192765
NC_000913	307565	307570		0.197689
NC_000913	307570	307575		0.326602
NC_000913	307575	307580		0.213385
NC_000913	307580	307585		0.246888
NC_000913	307585	307590		0.247927
NC_000913	307590	307595		0.212864
NC_000913	307595	307600		0.156143
NC_000913	307600	307605		0.169035
NC_000913	307605	307610		0.189359
NC_000913	307610	307615		0.160416
NC_000913	307615	307620		0.183584
NC_000913	307620	307625		0.420363
NC_000913	307625	307630		0.459887
NC_000913	307630	307635		0.318207
NC_000913	307635	307640		0.252310
NC_000913	307640	307645		0.291993
NC_000913	307645	307650		0.226381
NC_000913	307650	307655		0.218840
NC_000913	307655	307660		0.197943
NC_000913	307660	307665		0.197946
NC_000913	307665	307670		0.237374
NC_000913	307670	307675		0.297711
NC_000913	307675	307680		0.573366
NC_000913	307680	307685		0.457260
NC_000913	307685	307690		0.412722
NC_000913	307690	307695		0.355624
NC_000913	307695	307700		0.778749
NC_000913	307700	307705		0.882567
NC_000913	307705	307710		0.896384
NC_000913	307710	307715		1.019194
NC_000913	307715	307720		1.500930
NC_000913	307720	307725		1.352413
NC_000913	307725	307730		1.467868
NC_000913	307730	307735		1.514576
NC_000913	307735	307740		1.526730
NC_000913	307740	307745		1.551397
NC_000913	307745	307750		1.193296
NC_000913	307750	307755		0.795358
NC_000913	307755	307760		0.823909
NC_000913	307760	307765		0.712865
NC_000913	307765	307770		0.590928
NC_000913	307770	307775		0.448734
NC_000913	307775	307780		0.256156
NC_000913	307780	307785		0.200187
NC_000913	307785	307790		0.195926
NC_000913	307790	307795		0.220401
NC_000913	307795	307800		0.221235
NC_000913	307800	307805		0.226548
NC_000913	307805	307810		0.200967
NC_000913	307810	307815		0.193763
NC_000913	307815	307820		0.288041
NC_000913	307820	307825		0.396467
NC_000913	307825	307830		0.493509
NC_000913	307830	307835		0.528585
NC_000913	307835	307840		0.430564
NC_000913	307840	307845		0.318372
NC_000913	307845	307850		0.300010
NC_000913	307850	307855		0.333334
NC_000913	307855	307860		0.371923
NC_000913	307860	307865		0.270952
NC_000913	307865	307870		0.470097
NC_000913	307870	307875		0.610185
NC_000913	307875	307880		0.663170
NC_000913	307880	307885		0.625318
NC_000913	307885	307890		1.000801
NC_000913	307890	307895		1.095530
NC_000913	307895	307900		1.133670
NC_000913	307900	307905		1.150901
NC_000913	307905	307910		1.090692
NC_000913	307910	307915		1.037909
NC_000913	307915	307920		1.048482
NC_000913	307920	307925		0.521463
NC_000913	307925	307930		0.480009
NC_000913	307930	307935		0.404442
NC_000913	307935	307940		0.507258
NC_000913	307940	307945		0.367750
NC_000913	307945	307950		0.401135
NC_000913	307950	307955		0.293955
NC_000913	307955	307960		0.327409
NC_000913	307960	307965		0.342725
NC_000913	307965	307970		0.321674
NC_000913	307970	307975		0.322021
NC_000913	307975	307980		0.299585
NC_000913	307980	307985		0.326547
NC_000913	307985	307990		0.300787
NC_000913	307990	307995		0.307240
NC_000913	307995	308000		0.628852
NC_000913	308000	308005		0.560755
NC_000913	308005	308010		0.477336
NC_000913	308010	308015		0.537511
NC_000913	308015	308020		0.615252
NC_000913	308020	308025		0.560969
NC_000913	308025	308030		0.581536
NC_000913	308030	308035		0.491432
NC_000913	308035	308040		0.387848
NC_000913	308040	308045		0.173232
NC_000913	308045	308050		0.136905
NC_000913	308050	308055		0.168874
NC_000913	308055	308060		0.184235
NC_000913	308060	308065		0.186987
NC_000913	308065	308070		0.169819
NC_000913	308070	308075		0.264715
NC_000913	308075	308080		0.412812
NC_000913	308080	308085		0.444777
NC_000913	308085	308090		0.457500
NC_000913	308090	308095		0.652800
NC_000913	308095	308100		0.856394
NC_000913	308100	308105		0.476654
NC_000913	308105	308110		0.190510
NC_000913	308110	308115		0.117801
NC_000913	308115	308120		0.133204
NC_000913	308120	308125		0.130088
NC_000913	308125	308130		0.121565
NC_000913	308130	308135		0.100100
NC_000913	308135	308140		0.239527
NC_000913	308140	308145		0.204451
NC_000913	308145	308150		0.168352
NC_000913	308150	308155		0.163427
NC_000913	308155	308160		0.197551
NC_000913	308160	308165		0.229311
NC_000913	308165	308170		0.155066
NC_000913	308170	308175		0.145315
NC_000913	308175	308180		0.136770
NC_000913	308180	308185		0.140100
NC_000913	308185	308190		0.148269
NC_000913	308190	308195		0.150114
NC_000913	308195	308200		0.197616
NC_000913	308200	308205		0.181048
NC_000913	308205	308210		0.222653
NC_000913	308210	308215		0.297939
NC_000913	308215	308220		0.274624
NC_000913	308220	308225		0.530720
NC_000913	308225	308230		0.554839
NC_000913	308230	308235		0.451180
NC_000913	308235	308240		0.312256
NC_000913	308240	308245		0.306475
NC_000913	308245	308250		0.270598
NC_000913	308250	308255		0.252535
NC_000913	308255	308260		0.245684
NC_000913	308260	308265		0.235584
NC_000913	308265	308270		0.262031
NC_000913	308270	308275		0.270575
NC_000913	308275	308280		0.296335
NC_000913	308280	308285		0.442239
NC_000913	308285	308290		0.577719
NC_000913	308290	308295		0.174987
NC_000913	308295	308300		0.170560
NC_000913	308300	308305		0.150686
NC_000913	308305	308310		0.119757
NC_000913	308310	308315		0.050910
NC_000913	308315	308320		0.042784
NC_000913	308320	308325		0.037211
NC_000913	308325	308330		0.069358
NC_000913	308330	308335		0.111587
NC_000913	308335	308340		0.083127
NC_000913	308340	308345		0.064181
NC_000913	308345	308350		0.109989
NC_000913	308350	308355		0.041817
NC_000913	308355	308360		0.020239
NC_000913	308360	308365		0.019636
NC_000913	308365	308370		0.015027
NC_000913	308370	308375		0.014042
NC_000913	308375	308380		0.034805
NC_000913	308380	308385		0.063107
NC_000913	308385	308390		0.342625
NC_000913	308390	308395		0.336471
NC_000913	308395	308400		0.249508
NC_000913	308400	308405		0.257626
NC_000913	308405	308410		0.149236
NC_000913	308410	308415		0.058358
NC_000913	308415	308420		0.059125
NC_000913	308420	308425		0.052526
NC_000913	308425	308430		0.064969
NC_000913	308430	308435		0.082633
NC_000913	308435	308440		0.081398
NC_000913	308440	308445		0.168191
NC_000913	308445	308450		0.212931
NC_000913	308450	308455		0.171681
NC_000913	308455	308460		0.154530
NC_000913	308460	308465		0.092748
NC_000913	308465	308470		0.087009
NC_000913	308470	308475		0.170311
NC_000913	308475	308480		0.173576
NC_000913	308480	308485		0.183443
NC_000913	308485	308490		0.150574
NC_000913	308490	308495		0.169073
NC_000913	308495	308500		0.137372
NC_000913	308500	308505		0.169720
NC_000913	308505	308510		0.258997
NC_000913	308510	308515		0.226122
NC_000913	308515	308520		0.200666
NC_000913	308520	308525		0.213463
NC_000913	308525	308530		0.304075
NC_000913	308530	308535		0.293226
NC_000913	308535	308540		0.297723
NC_000913	308540	308545		0.264748
NC_000913	308545	308550		0.265397
NC_000913	308550	308555		0.314715
NC_000913	308555	308560		0.267443
NC_000913	308560	308565		0.306598
NC_000913	308565	308570		0.319898
NC_000913	308570	308575		0.382200
NC_000913	308575	308580		0.421392
NC_000913	308580	308585		0.421526
NC_000913	308585	308590		0.445027
NC_000913	308590	308595		0.268361
NC_000913	308595	308600		0.163800
NC_000913	308600	308605		0.164917
NC_000913	308605	308610		0.218403
NC_000913	308610	308615		0.211532
NC_000913	308615	308620		0.172294
NC_000913	308620	308625		0.317559
NC_000913	308625	308630		0.347547
NC_000913	308630	308635		0.391921
NC_000913	308635	308640		0.498338
NC_000913	308640	308645		1.140839
NC_000913	308645	308650		1.700804
NC_000913	308650	308655		1.176909
NC_000913	308655	308660		1.922896
NC_000913	308660	308665		0.995312
NC_000913	308665	308670		0.751904
NC_000913	308670	308675		0.562758
NC_000913	308675	308680		0.548232
NC_000913	308680	308685		0.571084
NC_000913	308685	308690		0.414274
NC_000913	308690	308695		0.527450
NC_000913	308695	308700		0.540380
NC_000913	308700	308705		0.556392
NC_000913	308705	308710		0.553877
NC_000913	308710	308715		0.537207
NC_000913	308715	308720		0.823593
NC_000913	308720	308725		0.701251
NC_000913	308725	308730		0.758603
NC_000913	308730	308735		0.745574
NC_000913	308735	308740		0.677952
NC_000913	308740	308745		0.680313
NC_000913	308745	308750		0.626693
NC_000913	308750	308755		0.666794
NC_000913	308755	308760		0.644765
NC_000913	308760	308765		0.628764
NC_000913	308765	308770		0.677633
NC_000913	308770	308775		0.801608
NC_000913	308775	308780		0.803220
NC_000913	308780	308785		0.898511
NC_000913	308785	308790		1.153694
NC_000913	308790	308795		1.544348
NC_000913	308795	308800		2.045869
NC_000913	308800	308805		2.181386
NC_000913	308805	308810		2.087543
NC_000913	308810	308815		1.328690
NC_000913	308815	308820		1.047775
NC_000913	308820	308825		0.997521
NC_000913	308825	308830		0.912945
NC_000913	308830	308835		0.898732
NC_000913	308835	308840		0.805991
NC_000913	308840	308845		0.660030
NC_000913	308845	308850		0.618661
NC_000913	308850	308855		0.719187
NC_000913	308855	308860		0.715835
NC_000913	308860	308865		0.591253
NC_000913	308865	308870		0.552195
NC_000913	308870	308875		0.633435
NC_000913	308875	308880		0.647546
NC_000913	308880	308885		0.625411
NC_000913	308885	308890		0.619297
NC_000913	308890	308895		0.461228
NC_000913	308895	308900		0.579459
NC_000913	308900	308905		0.386892
NC_000913	308905	308910		0.285189
NC_000913	308910	308915		0.278212
NC_000913	308915	308920		0.237873
NC_000913	308920	308925		0.191111
NC_000913	308925	308930		0.187752
NC_000913	308930	308935		0.229712
NC_000913	308935	308940		0.193631
NC_000913	308940	308945		0.204246
NC_000913	308945	308950		0.220377
NC_000913	308950	308955		0.284884
NC_000913	308955	308960		0.364915
NC_000913	308960	308965		0.534466
NC_000913	308965	308970		0.521265
NC_000913	308970	308975		0.431693
NC_000913	308975	308980		0.475754
NC_000913	308980	308985		0.185464
NC_000913	308985	308990		0.135309
NC_000913	308990	308995		0.140667
NC_000913	308995	309000		0.122462
NC_000913	309000	309005		0.130459
NC_000913	309005	309010		0.204627
NC_000913	309010	309015		0.280149
NC_000913	309015	309020		0.325942
NC_000913	309020	309025		0.369435
NC_000913	309025	309030		0.445394
NC_000913	309030	309035		0.629538
NC_000913	309035	309040		0.522819
NC_000913	309040	309045		0.824144
NC_000913	309045	309050		0.736935
NC_000913	309050	309055		0.603363
NC_000913	309055	309060		0.611074
NC_000913	309060	309065		0.515890
NC_000913	309065	309070		0.492874
NC_000913	309070	309075		0.427095
NC_000913	309075	309080		0.381028
NC_000913	309080	309085		0.338948
NC_000913	309085	309090		0.385674
NC_000913	309090	309095		0.320212
NC_000913	309095	309100		0.207653
NC_000913	309100	309105		0.173041
NC_000913	309105	309110		0.124972
NC_000913	309110	309115		0.139500
NC_000913	309115	309120		0.034575
NC_000913	309120	309125		0.054436
NC_000913	309125	309130		0.030148
NC_000913	309130	309135		0.026747
NC_000913	309135	309140		0.027399
NC_000913	309140	309145		0.042352
NC_000913	309145	309150		0.031723
NC_000913	309150	309155		0.085491
NC_000913	309155	309160		0.445197
NC_000913	309160	309165		0.311348
NC_000913	309165	309170		0.308441
NC_000913	309170	309175		0.228285
NC_000913	309175	309180		0.250711
NC_000913	309180	309185		0.257294
NC_000913	309185	309190		0.303952
NC_000913	309190	309195		0.367779
NC_000913	309195	309200		0.342598
NC_000913	309200	309205		0.333025
NC_000913	309205	309210		0.393500
NC_000913	309210	309215		0.501863
NC_000913	309215	309220		0.683001
NC_000913	309220	309225		0.684109
NC_000913	309225	309230		0.627544
NC_000913	309230	309235		0.544560
NC_000913	309235	309240		0.549912
NC_000913	309240	309245		0.417811
NC_000913	309245	309250		0.242710
NC_000913	309250	309255		0.222758
NC_000913	309255	309260		0.231591
NC_000913	309260	309265		0.266001
NC_000913	309265	309270		0.296915
NC_000913	309270	309275		0.462318
NC_000913	309275	309280		0.308147
NC_000913	309280	309285		0.332455
NC_000913	309285	309290		0.285557
NC_000913	309290	309295		0.257567
NC_000913	309295	309300		0.236970
NC_000913	309300	309305		0.159663
NC_000913	309305	309310		0.164077
NC_000913	309310	309315		0.161869
NC_000913	309315	309320		0.107040
NC_000913	309320	309325		0.121511
NC_000913	309325	309330		0.058555
NC_000913	309330	309335		0.077362
NC_000913	309335	309340		0.080468
NC_000913	309340	309345		0.746702
NC_000913	309345	309350		1.270547
NC_000913	309350	309355		1.575889
NC_000913	309355	309360		1.568795
NC_000913	309360	309365		1.261847
NC_000913	309365	309370		1.128701
NC_000913	309370	309375		1.593141
NC_000913	309375	309380		0.871026
NC_000913	309380	309385		0.193997
NC_000913	309385	309390		0.133105
NC_000913	309390	309395		0.091378
NC_000913	309395	309400		0.098386
NC_000913	309400	309405		0.084164
NC_000913	309405	309410		0.091588
NC_000913	309410	309415		0.809127
NC_000913	309415	309420		0.196020
NC_000913	309420	309425		0.196623
NC_000913	309425	309430		0.215124
NC_000913	309430	309435		0.220271
NC_000913	309435	309440		0.183651
NC_000913	309440	309445		0.242136
NC_000913	309445	309450		0.300757
NC_000913	309450	309455		0.350067
NC_000913	309455	309460		0.404673
NC_000913	309460	309465		0.419339
NC_000913	309465	309470		0.335430
NC_000913	309470	309475		0.558037
NC_000913	309475	309480		0.591285
NC_000913	309480	309485		0.515467
NC_000913	309485	309490		0.378132
NC_000913	309490	309495		0.278582
NC_000913	309495	309500		0.301573
NC_000913	309500	309505		0.232270
NC_000913	309505	309510		0.251634
NC_000913	309510	309515		0.276290
NC_000913	309515	309520		0.235537
NC_000913	309520	309525		0.318253
NC_000913	309525	309530		0.392205
NC_000913	309530	309535		0.396768
NC_000913	309535	309540		0.529601
NC_000913	309540	309545		0.822552
NC_000913	309545	309550		0.745319
NC_000913	309550	309555		0.620839
NC_000913	309555	309560		0.610879
NC_000913	309560	309565		0.642136
NC_000913	309565	309570		0.531973
NC_000913	309570	309575		0.477904
NC_000913	309575	309580		0.527850
NC_000913	309580	309585		0.633974
NC_000913	309585	309590		0.572098
NC_000913	309590	309595		0.515438
NC_000913	309595	309600		0.551733
NC_000913	309600	309605		0.503644
NC_000913	309605	309610		0.565211
NC_000913	309610	309615		0.464251
NC_000913	309615	309620		0.413585
NC_000913	309620	309625		0.371051
NC_000913	309625	309630		0.367378
NC_000913	309630	309635		0.471767
NC_000913	309635	309640		0.452088
NC_000913	309640	309645		0.430749
NC_000913	309645	309650		0.460670
NC_000913	309650	309655		0.488610
NC_000913	309655	309660		0.581430
NC_000913	309660	309665		0.414923
NC_000913	309665	309670		0.453530
NC_000913	309670	309675		0.322268
NC_000913	309675	309680		0.443743
NC_000913	309680	309685		0.405125
NC_000913	309685	309690		0.619478
NC_000913	309690	309695		0.598794
NC_000913	309695	309700		0.495023
NC_000913	309700	309705		0.463220
NC_000913	309705	309710		0.434508
NC_000913	309710	309715		0.338947
NC_000913	309715	309720		0.307578
NC_000913	309720	309725		0.429173
NC_000913	309725	309730		0.722716
NC_000913	309730	309735		0.709912
NC_000913	309735	309740		1.215783
NC_000913	309740	309745		0.800694
NC_000913	309745	309750		0.713756
NC_000913	309750	309755		0.579413
NC_000913	309755	309760		0.475074
NC_000913	309760	309765		0.462004
NC_000913	309765	309770		0.451726
NC_000913	309770	309775		0.409387
NC_000913	309775	309780		0.388928
NC_000913	309780	309785		0.347194
NC_000913	309785	309790		0.460626
NC_000913	309790	309795		0.549850
NC_000913	309795	309800		0.760150
NC_000913	309800	309805		0.586147
NC_000913	309805	309810		0.429801
NC_000913	309810	309815		0.550687
NC_000913	309815	309820		0.347179
NC_000913	309820	309825		0.085502
NC_000913	309825	309830		0.045556
NC_000913	309830	309835		0.018550
NC_000913	309835	309840		0.017094
NC_000913	309840	309845		0.010741
NC_000913	309845	309850		0.010450
NC_000913	309850	309855		0.010723
NC_000913	309855	309860		0.013418
NC_000913	309860	309865		0.009327
NC_000913	309865	309870		0.014321
NC_000913	309870	309875		0.016271
NC_000913	309875	309880		0.011871
NC_000913	309880	309885		0.015394
NC_000913	309885	309890		0.025264
NC_000913	309890	309895		0.020848
NC_000913	309895	309900		0.017334
NC_000913	309900	309905		0.039251
NC_000913	309905	309910		0.047853
NC_000913	309910	309915		0.037892
NC_000913	309915	309920		0.053513
NC_000913	309920	309925		0.070130
NC_000913	309925	309930		0.082812
NC_000913	309930	309935		0.084270
NC_000913	309935	309940		0.091568
NC_000913	309940	309945		0.341197
NC_000913	309945	309950		0.471310
NC_000913	309950	309955		0.740912
NC_000913	309955	309960		0.133103
NC_000913	309960	309965		0.161659
NC_000913	309965	309970		0.272454
NC_000913	309970	309975		0.282815
NC_000913	309975	309980		0.276717
NC_000913	309980	309985		0.419582
NC_000913	309985	309990		0.390078
NC_000913	309990	309995		0.353326
NC_000913	309995	310000		0.260685
NC_000913	310000	310005		0.290478
NC_000913	310005	310010		0.276910
NC_000913	310010	310015		0.257743
NC_000913	310015	310020		0.297461
NC_000913	310020	310025		0.317472
NC_000913	310025	310030		0.475918
NC_000913	310030	310035		0.581263
NC_000913	310035	310040		0.665590
NC_000913	310040	310045		0.712298
NC_000913	310045	310050		0.745047
NC_000913	310050	310055		0.648172
NC_000913	310055	310060		0.682915
NC_000913	310060	310065		0.699813
NC_000913	310065	310070		0.676180
NC_000913	310070	310075		0.619183
NC_000913	310075	310080		0.708932
NC_000913	310080	310085		1.085840
NC_000913	310085	310090		0.759086
NC_000913	310090	310095		0.745381
NC_000913	310095	310100		0.736715
NC_000913	310100	310105		0.725902
NC_000913	310105	310110		0.619022
NC_000913	310110	310115		0.789942
NC_000913	310115	310120		1.006018
NC_000913	310120	310125		1.267398
NC_000913	310125	310130		1.479789
NC_000913	310130	310135		1.679332
NC_000913	310135	310140		2.059084
NC_000913	310140	310145		1.863874
NC_000913	310145	310150		1.831051
NC_000913	310150	310155		1.611376
NC_000913	310155	310160		1.223335
NC_000913	310160	310165		0.910348
NC_000913	310165	310170		0.875665
NC_000913	310170	310175		0.854872
NC_000913	310175	310180		0.851654
NC_000913	310180	310185		0.877105
NC_000913	310185	310190		0.832360
NC_000913	310190	310195		0.805035
NC_000913	310195	310200		0.662658
NC_000913	310200	310205		0.529990
NC_000913	310205	310210		0.557784
NC_000913	310210	310215		0.421496
NC_000913	310215	310220		0.481073
NC_000913	310220	310225		0.531505
NC_000913	310225	310230		0.533784
NC_000913	310230	310235		0.524684
NC_000913	310235	310240		0.621460
NC_000913	310240	310245		0.642700
NC_000913	310245	310250		0.911274
NC_000913	310250	310255		0.925280
NC_000913	310255	310260		0.923878
NC_000913	310260	310265		0.869783
NC_000913	310265	310270		0.688239
NC_000913	310270	310275		0.706656
NC_000913	310275	310280		0.746410
NC_000913	310280	310285		0.613792
NC_000913	310285	310290		0.603860
NC_000913	310290	310295		0.661307
NC_000913	310295	310300		0.571953
NC_000913	310300	310305		0.493106
NC_000913	310305	310310		0.497889
NC_000913	310310	310315		0.396975
NC_000913	310315	310320		0.238124
NC_000913	310320	310325		0.225174
NC_000913	310325	310330		0.255568
NC_000913	310330	310335		0.277709
NC_000913	310335	310340		0.320194
NC_000913	310340	310345		0.685544
NC_000913	310345	310350		0.381555
NC_000913	310350	310355		0.321676
NC_000913	310355	310360		0.183206
NC_000913	310360	310365		0.131128
NC_000913	310365	310370		0.105883
NC_000913	310370	310375		0.106698
NC_000913	310375	310380		0.170236
NC_000913	310380	310385		0.251492
NC_000913	310385	310390		0.237093
NC_000913	310390	310395		0.334104
NC_000913	310395	310400		0.252817
NC_000913	310400	310405		0.177886
NC_000913	310405	310410		0.070532
NC_000913	310410	310415		0.077774
NC_000913	310415	310420		0.051006
NC_000913	310420	310425		0.029093
NC_000913	310425	310430		0.024559
NC_000913	310430	310435		0.019874
NC_000913	310435	310440		0.017514
NC_000913	310440	310445		0.021380
NC_000913	310445	310450		0.021292
NC_000913	310450	310455		0.019433
NC_000913	310455	310460		0.020066
NC_000913	310460	310465		0.030871
NC_000913	310465	310470		0.041339
NC_000913	310470	310475		0.050576
NC_000913	310475	310480		0.319132
NC_000913	310480	310485		0.293347
NC_000913	310485	310490		0.306359
NC_000913	310490	310495		0.475661
NC_000913	310495	310500		0.262333
NC_000913	310500	310505		0.262547
NC_000913	310505	310510		0.098255
NC_000913	310510	310515		0.092757
NC_000913	310515	310520		0.095111
NC_000913	310520	310525		0.098776
NC_000913	310525	310530		0.141420
NC_000913	310530	310535		0.151889
NC_000913	310535	310540		0.248450
NC_000913	310540	310545		0.276278
NC_000913	310545	310550		0.370482
NC_000913	310550	310555		0.447678
NC_000913	310555	310560		0.319817
NC_000913	310560	310565		0.352276
NC_000913	310565	310570		0.545100
NC_000913	310570	310575		0.510445
NC_000913	310575	310580		0.565632
NC_000913	310580	310585		0.551750
NC_000913	310585	310590		0.521321
NC_000913	310590	310595		0.645894
NC_000913	310595	310600		0.509740
NC_000913	310600	310605		0.390254
NC_000913	310605	310610		0.392628
NC_000913	310610	310615		0.381539
NC_000913	310615	310620		0.353621
NC_000913	310620	310625		0.344200
NC_000913	310625	310630		0.358102
NC_000913	310630	310635		0.662522
NC_000913	310635	310640		0.716818
NC_000913	310640	310645		0.562257
NC_000913	310645	310650		0.556855
NC_000913	310650	310655		0.415034
NC_000913	310655	310660		0.177672
NC_000913	310660	310665		0.226227
NC_000913	310665	310670		0.211127
NC_000913	310670	310675		0.231937
NC_000913	310675	310680		0.145299
NC_000913	310680	310685		0.151338
NC_000913	310685	310690		0.126773
NC_000913	310690	310695		0.144509
NC_000913	310695	310700		0.045741
NC_000913	310700	310705		0.080948
NC_000913	310705	310710		0.054397
NC_000913	310710	310715		0.107469
NC_000913	310715	310720		0.083649
NC_000913	310720	310725		0.089494
NC_000913	310725	310730		0.058091
NC_000913	310730	310735		0.104010
NC_000913	310735	310740		0.227591
NC_000913	310740	310745		0.407902
NC_000913	310745	310750		0.591829
NC_000913	310750	310755		1.041099
NC_000913	310755	310760		1.127695
NC_000913	310760	310765		2.095619
NC_000913	310765	310770		1.238616
NC_000913	310770	310775		0.835243
NC_000913	310775	310780		0.872781
NC_000913	310780	310785		0.876038
NC_000913	310785	310790		0.773543
NC_000913	310790	310795		0.847207
NC_000913	310795	310800		0.856133
NC_000913	310800	310805		1.237654
NC_000913	310805	310810		2.131616
NC_000913	310810	310815		2.639497
NC_000913	310815	310820		3.234209
NC_000913	310820	310825		3.440673
NC_000913	310825	310830		3.730558
NC_000913	310830	310835		3.860391
NC_000913	310835	310840		5.105434
NC_000913	310840	310845		3.828432
NC_000913	310845	310850		1.872621
NC_000913	310850	310855		1.787464
NC_000913	310855	310860		1.265308
NC_000913	310860	310865		1.090653
NC_000913	310865	310870		1.030954
NC_000913	310870	310875		0.984642
NC_000913	310875	310880		1.015513
NC_000913	310880	310885		0.727280
NC_000913	310885	310890		0.712998
NC_000913	310890	310895		0.555170
NC_000913	310895	310900		0.689293
NC_000913	310900	310905		0.726073
NC_000913	310905	310910		0.716857
NC_000913	310910	310915		1.023185
NC_000913	310915	310920		1.300230
NC_000913	310920	310925		5.267119
NC_000913	310925	310930		5.232760
NC_000913	310930	310935		5.008238
NC_000913	310935	310940		4.610385
NC_000913	310940	310945		5.382643
NC_000913	310945	310950		5.060512
NC_000913	310950	310955		3.810920
NC_000913	310955	310960		3.285804
NC_000913	310960	310965		3.620507
NC_000913	310965	310970		3.408956
NC_000913	310970	310975		2.586685
NC_000913	310975	310980		1.250740
NC_000913	310980	310985		1.344915
NC_000913	310985	310990		1.435700
NC_000913	310990	310995		1.573179
NC_000913	310995	311000		1.879557
NC_000913	311000	311005		2.049360
NC_000913	311005	311010		2.997050
NC_000913	311010	311015		2.955201
NC_000913	311015	311020		4.304799
NC_000913	311020	311025		4.362965
NC_000913	311025	311030		3.504933
NC_000913	311030	311035		2.291177
NC_000913	311035	311040		1.920823
NC_000913	311040	311045		1.736421
NC_000913	311045	311050		1.732563
NC_000913	311050	311055		1.715527
NC_000913	311055	311060		1.618659
NC_000913	311060	311065		1.766919
NC_000913	311065	311070		2.069774
NC_000913	311070	311075		2.204454
NC_000913	311075	311080		2.462689
NC_000913	311080	311085		1.954912
NC_000913	311085	311090		2.125578
NC_000913	311090	311095		1.839702
NC_000913	311095	311100		2.058195
NC_000913	311100	311105		3.196300
NC_000913	311105	311110		4.638764
NC_000913	311110	311115		5.160363
NC_000913	311115	311120		5.465676
NC_000913	311120	311125		5.775115
NC_000913	311125	311130		3.911663
NC_000913	311130	311135		3.226207
NC_000913	311135	311140		3.206512
NC_000913	311140	311145		2.887119
NC_000913	311145	311150		2.337364
NC_000913	311150	311155		2.322671
NC_000913	311155	311160		2.662518
NC_000913	311160	311165		2.983301
NC_000913	311165	311170		2.952307
NC_000913	311170	311175		2.933272
NC_000913	311175	311180		2.924188
NC_000913	311180	311185		2.638477
NC_000913	311185	311190		3.724066
NC_000913	311190	311195		4.174481
NC_000913	311195	311200		4.701326
NC_000913	311200	311205		6.649585
NC_000913	311205	311210		4.034421
NC_000913	311210	311215		3.854627
NC_000913	311215	311220		3.482183
NC_000913	311220	311225		2.884528
NC_000913	311225	311230		2.364021
NC_000913	311230	311235		2.217126
NC_000913	311235	311240		1.325976
NC_000913	311240	311245		1.602994
NC_000913	311245	311250		1.709365
NC_000913	311250	311255		1.808154
NC_000913	311255	311260		1.789402
NC_000913	311260	311265		2.169232
NC_000913	311265	311270		2.535071
NC_000913	311270	311275		3.023365
NC_000913	311275	311280		3.202252
NC_000913	311280	311285		5.139499
NC_000913	311285	311290		4.004485
NC_000913	311290	311295		4.098283
NC_000913	311295	311300		3.948741
NC_000913	311300	311305		2.637007
NC_000913	311305	311310		2.674544
NC_000913	311310	311315		2.481141
NC_000913	311315	311320		2.806222
NC_000913	311320	311325		2.562987
NC_000913	311325	311330		2.509434
NC_000913	311330	311335		2.772614
NC_000913	311335	311340		2.464887
NC_000913	311340	311345		2.483776
NC_000913	311345	311350		2.551483
NC_000913	311350	311355		2.797323
NC_000913	311355	311360		2.893732
NC_000913	311360	311365		2.871227
NC_000913	311365	311370		2.707600
NC_000913	311370	311375		2.576474
NC_000913	311375	311380		2.157157
NC_000913	311380	311385		2.021090
NC_000913	311385	311390		2.094022
NC_000913	311390	311395		2.114088
NC_000913	311395	311400		2.190023
NC_000913	311400	311405		2.986874
NC_000913	311405	311410		2.508960
NC_000913	311410	311415		2.668920
NC_000913	311415	311420		2.290112
NC_000913	311420	311425		1.803443
NC_000913	311425	311430		2.016897
NC_000913	311430	311435		1.901228
NC_000913	311435	311440		1.472778
NC_000913	311440	311445		1.168447
NC_000913	311445	311450		1.469049
NC_000913	311450	311455		1.265233
NC_000913	311455	311460		0.817708
NC_000913	311460	311465		0.684131
NC_000913	311465	311470		0.876141
NC_000913	311470	311475		1.188922
NC_000913	311475	311480		1.415569
NC_000913	311480	311485		1.286324
NC_000913	311485	311490		1.668503
NC_000913	311490	311495		1.850068
NC_000913	311495	311500		2.049915
NC_000913	311500	311505		2.037241
NC_000913	311505	311510		1.855423
NC_000913	311510	311515		1.818841
NC_000913	311515	311520		2.060873
NC_000913	311520	311525		1.770529
NC_000913	311525	311530		1.724612
NC_000913	311530	311535		1.158571
NC_000913	311535	311540		1.167935
NC_000913	311540	311545		0.912021
NC_000913	311545	311550		0.943147
NC_000913	311550	311555		0.833758
NC_000913	311555	311560		1.115417
NC_000913	311560	311565		1.117106
NC_000913	311565	311570		0.963303
NC_000913	311570	311575		0.785609
NC_000913	311575	311580		0.952903
NC_000913	311580	311585		0.900463
NC_000913	311585	311590		1.010554
NC_000913	311590	311595		1.644624
NC_000913	311595	311600		1.796583
NC_000913	311600	311605		2.297657
NC_000913	311605	311610		2.349673
NC_000913	311610	311615		2.426092
NC_000913	311615	311620		2.783765
NC_000913	311620	311625		2.763267
NC_000913	311625	311630		2.676652
NC_000913	311630	311635		2.451351
NC_000913	311635	311640		2.284943
NC_000913	311640	311645		2.143579
NC_000913	311645	311650		2.140754
NC_000913	311650	311655		1.943365
NC_000913	311655	311660		2.252806
NC_000913	311660	311665		2.620133
NC_000913	311665	311670		3.438962
NC_000913	311670	311675		3.807118
NC_000913	311675	311680		4.511475
NC_000913	311680	311685		5.696447
NC_000913	311685	311690		5.519342
NC_000913	311690	311695		6.164284
NC_000913	311695	311700		6.201363
NC_000913	311700	311705		6.527693
NC_000913	311705	311710		7.296888
NC_000913	311710	311715		7.261717
NC_000913	311715	311720		6.391947
NC_000913	311720	311725		7.009431
NC_000913	311725	311730		7.157911
NC_000913	311730	311735		7.012990
NC_000913	311735	311740		7.291593
NC_000913	311740	311745		7.075050
NC_000913	311745	311750		7.379739
NC_000913	311750	311755		7.352513
NC_000913	311755	311760		7.643065
NC_000913	311760	311765		6.501119
NC_000913	311765	311770		6.437251
NC_000913	311770	311775		5.295730
NC_000913	311775	311780		6.764682
NC_000913	311780	311785		7.270527
NC_000913	311785	311790		9.367875
NC_000913	311790	311795		7.781466
NC_000913	311795	311800		4.992092
NC_000913	311800	311805		3.715312
NC_000913	311805	311810		3.872603
NC_000913	311810	311815		3.918915
NC_000913	311815	311820		4.112875
NC_000913	311820	311825		3.716396
NC_000913	311825	311830		3.522176
NC_000913	311830	311835		3.139968
NC_000913	311835	311840		2.584698
NC_000913	311840	311845		1.628170
NC_000913	311845	311850		0.965131
NC_000913	311850	311855		0.653473
NC_000913	311855	311860		0.754796
NC_000913	311860	311865		0.538492
NC_000913	311865	311870		0.517083
NC_000913	311870	311875		0.421950
NC_000913	311875	311880		0.579395
NC_000913	311880	311885		0.845532
NC_000913	311885	311890		0.726286
NC_000913	311890	311895		0.706267
NC_000913	311895	311900		0.628891
NC_000913	311900	311905		0.709401
NC_000913	311905	311910		0.539505
NC_000913	311910	311915		0.315842
NC_000913	311915	311920		0.193918
NC_000913	311920	311925		0.168649
NC_000913	311925	311930		0.167164
NC_000913	311930	311935		0.207979
NC_000913	311935	311940		0.263306
NC_000913	311940	311945		0.361284
NC_000913	311945	311950		0.406618
NC_000913	311950	311955		0.625460
NC_000913	311955	311960		0.692219
NC_000913	311960	311965		0.715176
NC_000913	311965	311970		0.903529
NC_000913	311970	311975		1.231559
NC_000913	311975	311980		1.242948
NC_000913	311980	311985		1.197072
NC_000913	311985	311990		1.366889
NC_000913	311990	311995		0.961603
NC_000913	311995	312000		1.008237
NC_000913	312000	312005		1.086058
NC_000913	312005	312010		1.057224
NC_000913	312010	312015		1.036001
NC_000913	312015	312020		1.076466
NC_000913	312020	312025		1.140581
NC_000913	312025	312030		1.092052
NC_000913	312030	312035		1.222907
NC_000913	312035	312040		1.264018
NC_000913	312040	312045		1.611476
NC_000913	312045	312050		1.512793
NC_000913	312050	312055		1.705787
NC_000913	312055	312060		1.947623
NC_000913	312060	312065		1.713077
NC_000913	312065	312070		1.858452
NC_000913	312070	312075		1.423206
NC_000913	312075	312080		1.247731
NC_000913	312080	312085		1.289246
NC_000913	312085	312090		1.086821
NC_000913	312090	312095		0.990812
NC_000913	312095	312100		0.461964
NC_000913	312100	312105		0.406037
NC_000913	312105	312110		0.309235
NC_000913	312110	312115		0.220162
NC_000913	312115	312120		0.305761
NC_000913	312120	312125		0.328852
NC_000913	312125	312130		0.310863
NC_000913	312130	312135		0.357518
NC_000913	312135	312140		0.376518
NC_000913	312140	312145		0.380694
NC_000913	312145	312150		0.480132
NC_000913	312150	312155		0.568173
NC_000913	312155	312160		0.771761
NC_000913	312160	312165		0.971998
NC_000913	312165	312170		1.190634
NC_000913	312170	312175		1.034020
NC_000913	312175	312180		0.928441
NC_000913	312180	312185		0.984688
NC_000913	312185	312190		1.162813
NC_000913	312190	312195		1.179082
NC_000913	312195	312200		1.130419
NC_000913	312200	312205		1.512069
NC_000913	312205	312210		1.877966
NC_000913	312210	312215		1.262974
NC_000913	312215	312220		1.322568
NC_000913	312220	312225		1.348916
NC_000913	312225	312230		0.760981
NC_000913	312230	312235		0.499269
NC_000913	312235	312240		0.394035
NC_000913	312240	312245		0.374446
NC_000913	312245	312250		0.440457
NC_000913	312250	312255		0.424510
NC_000913	312255	312260		0.424639
NC_000913	312260	312265		1.377395
NC_000913	312265	312270		1.779943
NC_000913	312270	312275		2.965387
NC_000913	312275	312280		4.852613
NC_000913	312280	312285		4.751245
NC_000913	312285	312290		4.462869
NC_000913	312290	312295		4.687061
NC_000913	312295	312300		4.946538
NC_000913	312300	312305		4.691237
NC_000913	312305	312310		4.794330
NC_000913	312310	312315		4.142034
NC_000913	312315	312320		3.723753
NC_000913	312320	312325		3.144513
NC_000913	312325	312330		3.186745
NC_000913	312330	312335		3.351622
NC_000913	312335	312340		2.967246
NC_000913	312340	312345		3.013999
NC_000913	312345	312350		1.940729
NC_000913	312350	312355		1.696628
NC_000913	312355	312360		1.340683
NC_000913	312360	312365		0.635155
NC_000913	312365	312370		0.471882
NC_000913	312370	312375		0.401680
NC_000913	312375	312380		0.029067
NC_000913	312380	312385		0.035261
NC_000913	312385	312390		0.037362
NC_000913	312390	312395		0.043611
NC_000913	312395	312400		0.053495
NC_000913	312400	312405		0.069100
NC_000913	312405	312410		0.066052
NC_000913	312410	312415		0.072790
NC_000913	312415	312420		0.345008
NC_000913	312420	312425		0.661870
NC_000913	312425	312430		0.722625
NC_000913	312430	312435		0.819208
NC_000913	312435	312440		0.645770
NC_000913	312440	312445		0.616709
NC_000913	312445	312450		0.480508
NC_000913	312450	312455		0.532430
NC_000913	312455	312460		0.517883
NC_000913	312460	312465		0.490397
NC_000913	312465	312470		0.518356
NC_000913	312470	312475		0.467943
NC_000913	312475	312480		0.458682
NC_000913	312480	312485		0.510246
NC_000913	312485	312490		0.528509
NC_000913	312490	312495		0.583180
NC_000913	312495	312500		0.558573
NC_000913	312500	312505		0.703459
NC_000913	312505	312510		0.256306
NC_000913	312510	312515		0.170418
NC_000913	312515	312520		0.154993
NC_000913	312520	312525		0.187316
NC_000913	312525	312530		0.156248
NC_000913	312530	312535		0.164776
NC_000913	312535	312540		0.140113
NC_000913	312540	312545		0.114254
NC_000913	312545	312550		0.152994
NC_000913	312550	312555		0.185886
NC_000913	312555	312560		0.213452
NC_000913	312560	312565		0.238025
NC_000913	312565	312570		0.209409
NC_000913	312570	312575		0.230566
NC_000913	312575	312580		0.232790
NC_000913	312580	312585		0.192210
NC_000913	312585	312590		0.174256
NC_000913	312590	312595		0.177785
NC_000913	312595	312600		0.158967
NC_000913	312600	312605		0.188555
NC_000913	312605	312610		0.138907
NC_000913	312610	312615		0.201212
NC_000913	312615	312620		0.192975
NC_000913	312620	312625		0.308173
NC_000913	312625	312630		0.154984
NC_000913	312630	312635		0.245538
NC_000913	312635	312640		0.247374
NC_000913	312640	312645		0.230067
NC_000913	312645	312650		0.327705
NC_000913	312650	312655		0.324349
NC_000913	312655	312660		0.202164
NC_000913	312660	312665		0.213820
NC_000913	312665	312670		0.216300
NC_000913	312670	312675		0.250624
NC_000913	312675	312680		0.403137
NC_000913	312680	312685		0.421503
NC_000913	312685	312690		0.526183
NC_000913	312690	312695		0.694388
NC_000913	312695	312700		1.075104
NC_000913	312700	312705		1.066373
NC_000913	312705	312710		1.115031
NC_000913	312710	312715		1.717370
NC_000913	312715	312720		1.001588
NC_000913	312720	312725		1.445766
NC_000913	312725	312730		1.154481
NC_000913	312730	312735		1.180191
NC_000913	312735	312740		1.081866
NC_000913	312740	312745		1.139873
NC_000913	312745	312750		1.246173
NC_000913	312750	312755		1.394631
NC_000913	312755	312760		1.720363
NC_000913	312760	312765		1.216055
NC_000913	312765	312770		0.661229
NC_000913	312770	312775		0.784426
NC_000913	312775	312780		0.921102
NC_000913	312780	312785		0.744161
NC_000913	312785	312790		0.861289
NC_000913	312790	312795		0.661493
NC_000913	312795	312800		1.497011
NC_000913	312800	312805		1.605152
NC_000913	312805	312810		1.245739
NC_000913	312810	312815		0.841285
NC_000913	312815	312820		0.790085
NC_000913	312820	312825		0.435615
NC_000913	312825	312830		0.220079
NC_000913	312830	312835		0.264675
NC_000913	312835	312840		0.301755
NC_000913	312840	312845		0.578672
NC_000913	312845	312850		0.681865
NC_000913	312850	312855		0.720867
NC_000913	312855	312860		0.798504
NC_000913	312860	312865		0.986377
NC_000913	312865	312870		1.079106
NC_000913	312870	312875		0.697847
NC_000913	312875	312880		0.737901
NC_000913	312880	312885		0.856103
NC_000913	312885	312890		0.955412
NC_000913	312890	312895		1.025549
NC_000913	312895	312900		1.085102
NC_000913	312900	312905		1.009212
NC_000913	312905	312910		1.013855
NC_000913	312910	312915		0.900809
NC_000913	312915	312920		0.545055
NC_000913	312920	312925		0.480752
NC_000913	312925	312930		0.436379
NC_000913	312930	312935		0.356319
NC_000913	312935	312940		0.363361
NC_000913	312940	312945		0.486378
NC_000913	312945	312950		0.432000
NC_000913	312950	312955		0.896400
NC_000913	312955	312960		1.201231
NC_000913	312960	312965		1.429806
NC_000913	312965	312970		1.838693
NC_000913	312970	312975		2.443507
NC_000913	312975	312980		2.693054
NC_000913	312980	312985		2.803671
NC_000913	312985	312990		2.711019
NC_000913	312990	312995		2.867275
NC_000913	312995	313000		1.786495
NC_000913	313000	313005		1.866207
NC_000913	313005	313010		1.799325
NC_000913	313010	313015		1.383988
NC_000913	313015	313020		1.347688
NC_000913	313020	313025		1.211614
NC_000913	313025	313030		1.290988
NC_000913	313030	313035		1.314367
NC_000913	313035	313040		1.808800
NC_000913	313040	313045		1.948236
NC_000913	313045	313050		1.983837
NC_000913	313050	313055		4.604882
NC_000913	313055	313060		4.037441
NC_000913	313060	313065		4.352349
NC_000913	313065	313070		5.479327
NC_000913	313070	313075		5.460252
NC_000913	313075	313080		4.925228
NC_000913	313080	313085		4.069335
NC_000913	313085	313090		3.793043
NC_000913	313090	313095		3.386126
NC_000913	313095	313100		3.566903
NC_000913	313100	313105		3.937802
NC_000913	313105	313110		3.938736
NC_000913	313110	313115		3.826381
NC_000913	313115	313120		3.745932
NC_000913	313120	313125		3.763114
NC_000913	313125	313130		3.642824
NC_000913	313130	313135		3.615910
NC_000913	313135	313140		3.931417
NC_000913	313140	313145		3.840254
NC_000913	313145	313150		4.277314
NC_000913	313150	313155		4.065849
NC_000913	313155	313160		3.805334
NC_000913	313160	313165		3.915861
NC_000913	313165	313170		3.667388
NC_000913	313170	313175		3.628870
NC_000913	313175	313180		4.192629
NC_000913	313180	313185		3.642813
NC_000913	313185	313190		3.595023
NC_000913	313190	313195		3.765317
NC_000913	313195	313200		3.446698
NC_000913	313200	313205		3.084263
NC_000913	313205	313210		3.021959
NC_000913	313210	313215		3.264126
NC_000913	313215	313220		3.458384
NC_000913	313220	313225		3.018072
NC_000913	313225	313230		2.869917
NC_000913	313230	313235		2.532658
NC_000913	313235	313240		2.344316
NC_000913	313240	313245		2.073475
NC_000913	313245	313250		1.954407
NC_000913	313250	313255		1.645518
NC_000913	313255	313260		1.434207
NC_000913	313260	313265		1.351036
NC_000913	313265	313270		1.306160
NC_000913	313270	313275		1.241059
NC_000913	313275	313280		1.279872
NC_000913	313280	313285		1.549871
NC_000913	313285	313290		1.445350
NC_000913	313290	313295		2.966968
NC_000913	313295	313300		2.592963
NC_000913	313300	313305		2.655941
NC_000913	313305	313310		2.679114
NC_000913	313310	313315		3.249343
NC_000913	313315	313320		3.140979
NC_000913	313320	313325		3.031516
NC_000913	313325	313330		2.873527
NC_000913	313330	313335		2.813058
NC_000913	313335	313340		2.909301
NC_000913	313340	313345		3.097011
NC_000913	313345	313350		4.501701
NC_000913	313350	313355		7.249662
NC_000913	313355	313360		4.483517
NC_000913	313360	313365		4.834185
NC_000913	313365	313370		4.521575
NC_000913	313370	313375		4.804435
NC_000913	313375	313380		4.645003
NC_000913	313380	313385		5.114925
NC_000913	313385	313390		4.522200
NC_000913	313390	313395		3.913568
NC_000913	313395	313400		2.114807
NC_000913	313400	313405		2.008031
NC_000913	313405	313410		1.646161
NC_000913	313410	313415		1.474635
NC_000913	313415	313420		1.131273
NC_000913	313420	313425		0.702304
NC_000913	313425	313430		0.561985
NC_000913	313430	313435		0.368295
NC_000913	313435	313440		0.482453
NC_000913	313440	313445		0.409667
NC_000913	313445	313450		0.425560
NC_000913	313450	313455		0.370053
NC_000913	313455	313460		0.432957
NC_000913	313460	313465		0.488563
NC_000913	313465	313470		0.488905
NC_000913	313470	313475		0.738886
NC_000913	313475	313480		0.569943
NC_000913	313480	313485		0.664502
NC_000913	313485	313490		0.641649
NC_000913	313490	313495		0.709021
NC_000913	313495	313500		1.227600
NC_000913	313500	313505		1.717489
NC_000913	313505	313510		2.590221
NC_000913	313510	313515		3.050476
NC_000913	313515	313520		1.090116
NC_000913	313520	313525		0.845488
NC_000913	313525	313530		0.925907
NC_000913	313530	313535		0.830196
NC_000913	313535	313540		0.725364
NC_000913	313540	313545		0.700349
NC_000913	313545	313550		0.688871
NC_000913	313550	313555		0.991793
NC_000913	313555	313560		1.784815
NC_000913	313560	313565		3.134280
NC_000913	313565	313570		2.995353
NC_000913	313570	313575		3.093484
NC_000913	313575	313580		3.988609
NC_000913	313580	313585		4.370499
NC_000913	313585	313590		2.393994
NC_000913	313590	313595		2.635001
NC_000913	313595	313600		2.182590
NC_000913	313600	313605		2.138798
NC_000913	313605	313610		1.842054
NC_000913	313610	313615		1.092376
NC_000913	313615	313620		0.965774
NC_000913	313620	313625		1.116728
NC_000913	313625	313630		1.082275
NC_000913	313630	313635		1.054913
NC_000913	313635	313640		0.963774
NC_000913	313640	313645		1.564286
NC_000913	313645	313650		2.490075
NC_000913	313650	313655		2.694393
NC_000913	313655	313660		3.206134
NC_000913	313660	313665		3.447874
NC_000913	313665	313670		3.274816
NC_000913	313670	313675		3.440318
NC_000913	313675	313680		3.511863
NC_000913	313680	313685		4.129449
NC_000913	313685	313690		5.208865
NC_000913	313690	313695		5.433542
NC_000913	313695	313700		5.352938
NC_000913	313700	313705		5.167449
NC_000913	313705	313710		6.906250
NC_000913	313710	313715		5.924747
NC_000913	313715	313720		6.008124
NC_000913	313720	313725		4.018195
NC_000913	313725	313730		0.667959
NC_000913	313730	313735		0.453075
NC_000913	313735	313740		0.438034
NC_000913	313740	313745		0.393879
NC_000913	313745	313750		0.353636
NC_000913	313750	313755		0.285846
NC_000913	313755	313760		0.361012
NC_000913	313760	313765		0.687785
NC_000913	313765	313770		1.260193
NC_000913	313770	313775		1.562583
NC_000913	313775	313780		1.456245
NC_000913	313780	313785		1.359829
NC_000913	313785	313790		1.359903
NC_000913	313790	313795		1.115152
NC_000913	313795	313800		0.565727
NC_000913	313800	313805		0.617408
NC_000913	313805	313810		0.556391
NC_000913	313810	313815		0.560392
NC_000913	313815	313820		0.623624
NC_000913	313820	313825		0.613491
NC_000913	313825	313830		0.728460
NC_000913	313830	313835		1.197943
NC_000913	313835	313840		1.758032
NC_000913	313840	313845		1.189922
NC_000913	313845	313850		1.007401
NC_000913	313850	313855		0.670549
NC_000913	313855	313860		0.617950
NC_000913	313860	313865		0.620029
NC_000913	313865	313870		0.580023
NC_000913	313870	313875		0.611344
NC_000913	313875	313880		1.207258
NC_000913	313880	313885		0.954263
NC_000913	313885	313890		0.883338
NC_000913	313890	313895		1.223598
NC_000913	313895	313900		0.859410
NC_000913	313900	313905		1.063263
NC_000913	313905	313910		1.159215
NC_000913	313910	313915		0.956679
NC_000913	313915	313920		0.866334
NC_000913	313920	313925		0.873401
NC_000913	313925	313930		0.789107
NC_000913	313930	313935		2.019843
NC_000913	313935	313940		2.330082
NC_000913	313940	313945		2.619373
NC_000913	313945	313950		2.582457
NC_000913	313950	313955		2.549459
NC_000913	313955	313960		3.359988
NC_000913	313960	313965		3.908199
NC_000913	313965	313970		4.031211
NC_000913	313970	313975		3.663385
NC_000913	313975	313980		4.164503
NC_000913	313980	313985		4.637056
NC_000913	313985	313990		4.526787
NC_000913	313990	313995		5.046395
NC_000913	313995	314000		4.782030
NC_000913	314000	314005		5.096761
NC_000913	314005	314010		4.419074
NC_000913	314010	314015		4.154729
NC_000913	314015	314020		3.884061
NC_000913	314020	314025		3.467039
NC_000913	314025	314030		3.550107
NC_000913	314030	314035		3.512638
NC_000913	314035	314040		3.747971
NC_000913	314040	314045		4.253713
NC_000913	314045	314050		4.124899
NC_000913	314050	314055		4.635677
NC_000913	314055	314060		5.868637
NC_000913	314060	314065		6.956138
NC_000913	314065	314070		7.478677
NC_000913	314070	314075		6.940234
NC_000913	314075	314080		7.323256
NC_000913	314080	314085		7.374292
NC_000913	314085	314090		6.958285
NC_000913	314090	314095		6.017024
NC_000913	314095	314100		5.431486
NC_000913	314100	314105		5.582550
NC_000913	314105	314110		5.356455
NC_000913	314110	314115		5.983189
NC_000913	314115	314120		5.786457
NC_000913	314120	314125		5.370342
NC_000913	314125	314130		5.711306
NC_000913	314130	314135		5.946077
NC_000913	314135	314140		6.227224
NC_000913	314140	314145		6.324249
NC_000913	314145	314150		5.874792
NC_000913	314150	314155		5.334524
NC_000913	314155	314160		6.437460
NC_000913	314160	314165		5.160077
NC_000913	314165	314170		4.225387
NC_000913	314170	314175		1.735569
NC_000913	314175	314180		1.693800
NC_000913	314180	314185		1.931948
NC_000913	314185	314190		1.876443
NC_000913	314190	314195		2.173821
NC_000913	314195	314200		3.141717
NC_000913	314200	314205		2.744956
NC_000913	314205	314210		3.255166
NC_000913	314210	314215		5.867880
NC_000913	314215	314220		5.147751
NC_000913	314220	314225		5.177576
NC_000913	314225	314230		4.916039
NC_000913	314230	314235		4.668414
NC_000913	314235	314240		5.508083
NC_000913	314240	314245		4.875620
NC_000913	314245	314250		4.685582
NC_000913	314250	314255		3.911133
NC_000913	314255	314260		3.109745
NC_000913	314260	314265		2.813355
NC_000913	314265	314270		2.254872
NC_000913	314270	314275		2.161682
NC_000913	314275	314280		1.998261
NC_000913	314280	314285		1.765472
NC_000913	314285	314290		1.815200
NC_000913	314290	314295		1.684427
NC_000913	314295	314300		1.655847
NC_000913	314300	314305		1.715491
NC_000913	314305	314310		1.946821
NC_000913	314310	314315		2.030791
NC_000913	314315	314320		2.142574
NC_000913	314320	314325		2.611621
NC_000913	314325	314330		2.162699
NC_000913	314330	314335		4.828993
NC_000913	314335	314340		5.924222
NC_000913	314340	314345		5.209763
NC_000913	314345	314350		5.037191
NC_000913	314350	314355		5.121606
NC_000913	314355	314360		4.306925
NC_000913	314360	314365		4.522741
NC_000913	314365	314370		5.398416
NC_000913	314370	314375		4.072240
NC_000913	314375	314380		4.045187
NC_000913	314380	314385		3.528452
NC_000913	314385	314390		2.965359
NC_000913	314390	314395		3.025815
NC_000913	314395	314400		2.970554
NC_000913	314400	314405		2.239526
NC_000913	314405	314410		1.088072
NC_000913	314410	314415		1.002039
NC_000913	314415	314420		1.036183
NC_000913	314420	314425		1.040030
NC_000913	314425	314430		1.021363
NC_000913	314430	314435		1.520739
NC_000913	314435	314440		1.769918
NC_000913	314440	314445		1.981069
NC_000913	314445	314450		1.684241
NC_000913	314450	314455		1.918871
NC_000913	314455	314460		2.412872
NC_000913	314460	314465		2.988550
NC_000913	314465	314470		2.732556
NC_000913	314470	314475		2.608580
NC_000913	314475	314480		2.867590
NC_000913	314480	314485		2.994765
NC_000913	314485	314490		2.239410
NC_000913	314490	314495		2.178729
NC_000913	314495	314500		2.212181
NC_000913	314500	314505		2.140197
NC_000913	314505	314510		1.695075
NC_000913	314510	314515		1.427588
NC_000913	314515	314520		1.403133
NC_000913	314520	314525		1.549204
NC_000913	314525	314530		1.575314
NC_000913	314530	314535		1.823078
NC_000913	314535	314540		1.747337
NC_000913	314540	314545		1.622178
NC_000913	314545	314550		1.726305
NC_000913	314550	314555		2.218503
NC_000913	314555	314560		1.596336
NC_000913	314560	314565		1.670418
NC_000913	314565	314570		1.705587
NC_000913	314570	314575		1.636178
NC_000913	314575	314580		1.727946
NC_000913	314580	314585		1.836999
NC_000913	314585	314590		1.829598
NC_000913	314590	314595		1.994723
NC_000913	314595	314600		1.958047
NC_000913	314600	314605		2.066971
NC_000913	314605	314610		1.870022
NC_000913	314610	314615		1.554514
NC_000913	314615	314620		1.574172
NC_000913	314620	314625		1.301714
NC_000913	314625	314630		1.276323
NC_000913	314630	314635		1.329470
NC_000913	314635	314640		1.620471
NC_000913	314640	314645		1.846697
NC_000913	314645	314650		2.176782
NC_000913	314650	314655		1.719214
NC_000913	314655	314660		1.591279
NC_000913	314660	314665		1.652821
NC_000913	314665	314670		1.779538
NC_000913	314670	314675		1.735227
NC_000913	314675	314680		2.113952
NC_000913	314680	314685		2.081073
NC_000913	314685	314690		1.895599
NC_000913	314690	314695		1.848665
NC_000913	314695	314700		2.115526
NC_000913	314700	314705		2.256225
NC_000913	314705	314710		2.360376
NC_000913	314710	314715		2.356746
NC_000913	314715	314720		2.492588
NC_000913	314720	314725		2.471361
NC_000913	314725	314730		2.278377
NC_000913	314730	314735		4.309541
NC_000913	314735	314740		1.204278
NC_000913	314740	314745		1.066434
NC_000913	314745	314750		0.614071
NC_000913	314750	314755		0.503529
NC_000913	314755	314760		0.492592
NC_000913	314760	314765		0.567813
NC_000913	314765	314770		0.600366
NC_000913	314770	314775		1.800264
NC_000913	314775	314780		2.250624
NC_000913	314780	314785		2.709888
NC_000913	314785	314790		2.523110
NC_000913	314790	314795		2.155071
NC_000913	314795	314800		2.225229
NC_000913	314800	314805		2.192085
NC_000913	314805	314810		1.622647
NC_000913	314810	314815		1.457552
NC_000913	314815	314820		1.489957
NC_000913	314820	314825		2.061773
NC_000913	314825	314830		1.895721
NC_000913	314830	314835		1.655343
NC_000913	314835	314840		1.762168
NC_000913	314840	314845		1.826644
NC_000913	314845	314850		1.684454
NC_000913	314850	314855		1.625337
NC_000913	314855	314860		1.278759
NC_000913	314860	314865		1.168815
NC_000913	314865	314870		1.066405
NC_000913	314870	314875		1.150294
NC_000913	314875	314880		1.167515
NC_000913	314880	314885		1.137615
NC_000913	314885	314890		1.170065
NC_000913	314890	314895		1.330347
NC_000913	314895	314900		1.241339
NC_000913	314900	314905		1.711702
NC_000913	314905	314910		1.530323
NC_000913	314910	314915		1.230580
NC_000913	314915	314920		1.107838
NC_000913	314920	314925		1.685954
NC_000913	314925	314930		1.999161
NC_000913	314930	314935		1.425494
NC_000913	314935	314940		1.347314
NC_000913	314940	314945		1.264233
NC_000913	314945	314950		1.008506
NC_000913	314950	314955		0.769225
NC_000913	314955	314960		0.757874
NC_000913	314960	314965		1.101254
NC_000913	314965	314970		1.022720
NC_000913	314970	314975		0.837274
NC_000913	314975	314980		1.154164
NC_000913	314980	314985		1.186933
NC_000913	314985	314990		1.272237
NC_000913	314990	314995		1.310748
NC_000913	314995	315000		1.569745
NC_000913	315000	315005		1.900334
NC_000913	315005	315010		0.487476
NC_000913	315010	315015		0.387159
NC_000913	315015	315020		0.488722
NC_000913	315020	315025		0.407873
NC_000913	315025	315030		0.404671
NC_000913	315030	315035		0.385651
NC_000913	315035	315040		0.832883
NC_000913	315040	315045		0.643943
NC_000913	315045	315050		0.396406
NC_000913	315050	315055		0.195224
NC_000913	315055	315060		0.276345
NC_000913	315060	315065		0.261977
NC_000913	315065	315070		0.280786
NC_000913	315070	315075		0.354540
NC_000913	315075	315080		1.188210
NC_000913	315080	315085		0.855290
NC_000913	315085	315090		0.869327
NC_000913	315090	315095		1.036035
NC_000913	315095	315100		0.398782
NC_000913	315100	315105		0.482903
NC_000913	315105	315110		0.424247
NC_000913	315110	315115		0.366465
NC_000913	315115	315120		0.363299
NC_000913	315120	315125		0.370100
NC_000913	315125	315130		0.395328
NC_000913	315130	315135		1.295516
NC_000913	315135	315140		1.485949
NC_000913	315140	315145		1.113020
NC_000913	315145	315150		0.457211
NC_000913	315150	315155		0.331763
NC_000913	315155	315160		0.229874
NC_000913	315160	315165		0.201918
NC_000913	315165	315170		0.242629
NC_000913	315170	315175		0.486623
NC_000913	315175	315180		0.702163
NC_000913	315180	315185		0.628713
NC_000913	315185	315190		0.708376
NC_000913	315190	315195		0.749307
NC_000913	315195	315200		1.051148
NC_000913	315200	315205		1.253482
NC_000913	315205	315210		1.375734
NC_000913	315210	315215		1.316753
NC_000913	315215	315220		1.356681
NC_000913	315220	315225		1.309562
NC_000913	315225	315230		1.347875
NC_000913	315230	315235		1.492609
NC_000913	315235	315240		1.635897
NC_000913	315240	315245		1.408363
NC_000913	315245	315250		1.390508
NC_000913	315250	315255		1.389324
NC_000913	315255	315260		1.375436
NC_000913	315260	315265		1.719853
NC_000913	315265	315270		1.969419
NC_000913	315270	315275		1.676226
NC_000913	315275	315280		1.583558
NC_000913	315280	315285		1.901404
NC_000913	315285	315290		1.852208
NC_000913	315290	315295		1.590169
NC_000913	315295	315300		1.112838
NC_000913	315300	315305		1.110744
NC_000913	315305	315310		1.595637
NC_000913	315310	315315		1.950607
NC_000913	315315	315320		1.305890
NC_000913	315320	315325		1.195031
NC_000913	315325	315330		0.644114
NC_000913	315330	315335		0.652964
NC_000913	315335	315340		1.357063
NC_000913	315340	315345		1.202181
NC_000913	315345	315350		1.246251
NC_000913	315350	315355		1.080280
NC_000913	315355	315360		0.489112
NC_000913	315360	315365		0.138515
NC_000913	315365	315370		0.330611
NC_000913	315370	315375		0.987231
NC_000913	315375	315380		1.625735
NC_000913	315380	315385		1.235317
NC_000913	315385	315390		1.379741
NC_000913	315390	315395		1.748112
NC_000913	315395	315400		2.251946
NC_000913	315400	315405		2.251260
NC_000913	315405	315410		0.965828
NC_000913	315410	315415		0.970742
NC_000913	315415	315420		0.473781
NC_000913	315420	315425		0.713176
NC_000913	315425	315430		0.713176
NC_000913	315430	315435		0.789194
NC_000913	315435	315440		0.278929
NC_000913	315440	315445		0.278928
NC_000913	315445	315450		0.278928
NC_000913	315450	315455		0.278927
NC_000913	315455	315460		0.278926
NC_000913	315460	315465		0.278926
NC_000913	315465	315470		0.278925
NC_000913	315470	315475		0.265283
NC_000913	315475	315480		0.265283
NC_000913	315480	315485		0.265282
NC_000913	315485	315490		0.970313
NC_000913	315490	315495		0.970313
NC_000913	315495	315500		0.970313
NC_000913	315500	315505		0.970313
NC_000913	315505	315510		0.970312
NC_000913	315510	315515		0.970312
NC_000913	315515	315520		0.970312
NC_000913	315520	315525		0.970312
NC_000913	315525	315530		0.970312
NC_000913	315530	315535		0.970311
NC_000913	315535	315540		0.970311
NC_000913	315540	315545		0.970311
NC_000913	315545	315550		0.970311
NC_000913	315550	315555		0.970311
NC_000913	315555	315560		0.970310
NC_000913	315560	315565		0.970310
NC_000913	315565	315570		0.970310
NC_000913	315570	315575		0.970310
NC_000913	315575	315580		0.970310
NC_000913	315580	315585		0.970309
NC_000913	315585	315590		0.970309
NC_000913	315590	315595		0.970309
NC_000913	315595	315600		0.970309
NC_000913	315600	315605		0.970309
NC_000913	315605	315610		0.970309
NC_000913	315610	315615		0.970308
NC_000913	315615	315620		0.970308
NC_000913	315620	315625		0.970308
NC_000913	315625	315630		0.970308
NC_000913	315630	315635		0.970308
NC_000913	315635	315640		0.970307
NC_000913	315640	315645		0.970307
NC_000913	315645	315650		0.970307
NC_000913	315650	315655		0.970307
NC_000913	315655	315660		0.970307
NC_000913	315660	315665		0.970306
NC_000913	315665	315670		0.970306
NC_000913	315670	315675		0.970306
NC_000913	315675	315680		0.970306
NC_000913	315680	315685		0.970306
NC_000913	315685	315690		0.970305
NC_000913	315690	315695		0.970305
NC_000913	315695	315700		0.970305
NC_000913	315700	315705		0.970305
NC_000913	315705	315710		0.970305
NC_000913	315710	315715		0.970304
NC_000913	315715	315720		0.970304
NC_000913	315720	315725		0.970304
NC_000913	315725	315730		0.970304
NC_000913	315730	315735		0.970304
NC_000913	315735	315740		0.970303
NC_000913	315740	315745		0.970303
NC_000913	315745	315750		0.970303
NC_000913	315750	315755		0.970303
NC_000913	315755	315760		0.970303
NC_000913	315760	315765		0.970302
NC_000913	315765	315770		0.970302
NC_000913	315770	315775		0.970302
NC_000913	315775	315780		0.970302
NC_000913	315780	315785		0.970302
NC_000913	315785	315790		0.970301
NC_000913	315790	315795		0.970301
NC_000913	315795	315800		0.970301
NC_000913	315800	315805		0.970301
NC_000913	315805	315810		0.970301
NC_000913	315810	315815		0.970300
NC_000913	315815	315820		0.970300
NC_000913	315820	315825		0.970300
NC_000913	315825	315830		0.970300
NC_000913	315830	315835		0.970300
NC_000913	315835	315840		0.970300
NC_000913	315840	315845		0.970299
NC_000913	315845	315850		0.970299
NC_000913	315850	315855		0.970299
NC_000913	315855	315860		0.970299
NC_000913	315860	315865		0.970299
NC_000913	315865	315870		0.970298
NC_000913	315870	315875		0.908856
NC_000913	315875	315880		0.908856
NC_000913	315880	315885		0.915490
NC_000913	315885	315890		0.915490
NC_000913	315890	315895		0.915490
NC_000913	315895	315900		0.915489
NC_000913	315900	315905		0.915489
NC_000913	315905	315910		0.915489
NC_000913	315910	315915		0.915489
NC_000913	315915	315920		0.915488
NC_000913	315920	315925		0.915488
NC_000913	315925	315930		0.915488
NC_000913	315930	315935		0.915488
NC_000913	315935	315940		0.920262
NC_000913	315940	315945		0.920261
NC_000913	315945	315950		0.920261
NC_000913	315950	315955		0.920261
NC_000913	315955	315960		0.920261
NC_000913	315960	315965		0.920260
NC_000913	315965	315970		0.920260
NC_000913	315970	315975		0.920260
NC_000913	315975	315980		0.920260
NC_000913	315980	315985		0.920259
NC_000913	315985	315990		0.920259
NC_000913	315990	315995		0.920259
NC_000913	315995	316000		0.920259
NC_000913	316000	316005		0.920258
NC_000913	316005	316010		0.920258
NC_000913	316010	316015		0.920258
NC_000913	316015	316020		0.920257
NC_000913	316020	316025		0.920257
NC_000913	316025	316030		0.920257
NC_000913	316030	316035		0.920257
NC_000913	316035	316040		0.920256
NC_000913	316040	316045		0.920256
NC_000913	316045	316050		0.920256
NC_000913	316050	316055		0.920256
NC_000913	316055	316060		0.920255
NC_000913	316060	316065		0.920255
NC_000913	316065	316070		0.920255
NC_000913	316070	316075		0.920255
NC_000913	316075	316080		0.920254
NC_000913	316080	316085		0.920254
NC_000913	316085	316090		0.920254
NC_000913	316090	316095		0.920253
NC_000913	316095	316100		0.920253
NC_000913	316100	316105		0.920253
NC_000913	316105	316110		0.920253
NC_000913	316110	316115		0.920252
NC_000913	316115	316120		0.920252
NC_000913	316120	316125		0.920252
NC_000913	316125	316130		0.920252
NC_000913	316130	316135		0.920251
NC_000913	316135	316140		0.920251
NC_000913	316140	316145		0.920251
NC_000913	316145	316150		0.920251
NC_000913	316150	316155		1.096994
NC_000913	316155	316160		1.096994
NC_000913	316160	316165		1.096994
NC_000913	316165	316170		1.096994
NC_000913	316170	316175		1.386197
NC_000913	316175	316180		1.386197
NC_000913	316180	316185		1.386197
NC_000913	316185	316190		1.386198
NC_000913	316190	316195		1.386198
NC_000913	316195	316200		1.386199
NC_000913	316200	316205		1.386199
NC_000913	316205	316210		1.386200
NC_000913	316210	316215		1.386200
NC_000913	316215	316220		1.386201
NC_000913	316220	316225		1.386201
NC_000913	316225	316230		1.386202
NC_000913	316230	316235		1.386202
NC_000913	316235	316240		1.386203
NC_000913	316240	316245		1.386203
NC_000913	316245	316250		0.383248
NC_000913	316250	316255		0.383248
NC_000913	316255	316260		0.383247
NC_000913	316260	316265		0.383246
NC_000913	316265	316270		0.383246
NC_000913	316270	316275		0.087258
NC_000913	316275	316280		0.087257
NC_000913	316280	316285		0.079721
NC_000913	316285	316290		0.196271
NC_000913	316290	316295		0.511376
NC_000913	316295	316300		1.259418
NC_000913	316300	316305		1.260503
NC_000913	316305	316310		0.134412
NC_000913	316310	316315		0.208204
NC_000913	316315	316320		0.208104
NC_000913	316320	316325		0.539753
NC_000913	316325	316330		0.327429
NC_000913	316330	316335		0.665411
NC_000913	316335	316340		0.204747
NC_000913	316340	316345		0.275375
NC_000913	316345	316350		0.206243
NC_000913	316350	316355		0.189807
NC_000913	316355	316360		0.212681
NC_000913	316360	316365		0.046137
NC_000913	316365	316370		0.023001
NC_000913	316370	316375		0.147712
NC_000913	316375	316380		0.082935
NC_000913	316380	316385		0.026769
NC_000913	316385	316390		0.033753
NC_000913	316390	316395		0.042624
NC_000913	316395	316400		0.044499
NC_000913	316400	316405		0.063572
NC_000913	316405	316410		0.080476
NC_000913	316410	316415		0.080008
NC_000913	316415	316420		0.077508
NC_000913	316420	316425		0.083622
NC_000913	316425	316430		0.070864
NC_000913	316430	316435		0.095261
NC_000913	316435	316440		0.079954
NC_000913	316440	316445		0.042006
NC_000913	316445	316450		0.047348
NC_000913	316450	316455		0.058725
NC_000913	316455	316460		0.094169
NC_000913	316460	316465		0.102578
NC_000913	316465	316470		0.129935
NC_000913	316470	316475		0.192245
NC_000913	316475	316480		0.218004
NC_000913	316480	316485		0.233205
NC_000913	316485	316490		0.593036
NC_000913	316490	316495		0.617062
NC_000913	316495	316500		0.612938
NC_000913	316500	316505		0.740814
NC_000913	316505	316510		0.860962
NC_000913	316510	316515		0.797621
NC_000913	316515	316520		0.732248
NC_000913	316520	316525		0.575185
NC_000913	316525	316530		0.639494
NC_000913	316530	316535		0.684124
NC_000913	316535	316540		0.665907
NC_000913	316540	316545		0.666962
NC_000913	316545	316550		0.716541
NC_000913	316550	316555		0.737604
NC_000913	316555	316560		0.833710
NC_000913	316560	316565		0.793797
NC_000913	316565	316570		0.862329
NC_000913	316570	316575		0.731147
NC_000913	316575	316580		0.739741
NC_000913	316580	316585		0.697650
NC_000913	316585	316590		0.628444
NC_000913	316590	316595		0.568766
NC_000913	316595	316600		0.357061
NC_000913	316600	316605		0.488647
NC_000913	316605	316610		0.459318
NC_000913	316610	316615		0.402852
NC_000913	316615	316620		0.340478
NC_000913	316620	316625		0.201354
NC_000913	316625	316630		0.229634
NC_000913	316630	316635		0.263200
NC_000913	316635	316640		0.320487
NC_000913	316640	316645		0.290601
NC_000913	316645	316650		0.325880
NC_000913	316650	316655		0.378343
NC_000913	316655	316660		0.361517
NC_000913	316660	316665		0.417126
NC_000913	316665	316670		0.496216
NC_000913	316670	316675		0.567539
NC_000913	316675	316680		0.488390
NC_000913	316680	316685		0.653138
NC_000913	316685	316690		0.684278
NC_000913	316690	316695		1.015629
NC_000913	316695	316700		1.708038
NC_000913	316700	316705		1.358701
NC_000913	316705	316710		2.593762
NC_000913	316710	316715		2.116145
NC_000913	316715	316720		2.004495
NC_000913	316720	316725		2.209304
NC_000913	316725	316730		2.204020
NC_000913	316730	316735		1.985324
NC_000913	316735	316740		1.919549
NC_000913	316740	316745		2.029300
NC_000913	316745	316750		2.446701
NC_000913	316750	316755		2.385898
NC_000913	316755	316760		2.531305
NC_000913	316760	316765		2.580914
NC_000913	316765	316770		2.473932
NC_000913	316770	316775		2.437753
NC_000913	316775	316780		2.888536
NC_000913	316780	316785		2.568744
NC_000913	316785	316790		2.556411
NC_000913	316790	316795		2.417855
NC_000913	316795	316800		2.499622
NC_000913	316800	316805		2.153278
NC_000913	316805	316810		1.728460
NC_000913	316810	316815		1.945133
NC_000913	316815	316820		2.146529
NC_000913	316820	316825		1.546255
NC_000913	316825	316830		1.424340
NC_000913	316830	316835		1.569724
NC_000913	316835	316840		1.549604
NC_000913	316840	316845		1.427638
NC_000913	316845	316850		1.497823
NC_000913	316850	316855		2.451084
NC_000913	316855	316860		1.879480
NC_000913	316860	316865		2.249150
NC_000913	316865	316870		2.040198
NC_000913	316870	316875		2.086603
NC_000913	316875	316880		2.207531
NC_000913	316880	316885		2.735532
NC_000913	316885	316890		2.953978
NC_000913	316890	316895		4.373651
NC_000913	316895	316900		5.307334
NC_000913	316900	316905		5.666911
NC_000913	316905	316910		5.397279
NC_000913	316910	316915		5.300548
NC_000913	316915	316920		2.274451
NC_000913	316920	316925		2.069702
NC_000913	316925	316930		1.766380
NC_000913	316930	316935		1.589035
NC_000913	316935	316940		1.464861
NC_000913	316940	316945		1.404936
NC_000913	316945	316950		0.981523
NC_000913	316950	316955		0.974871
NC_000913	316955	316960		0.781867
NC_000913	316960	316965		0.587971
NC_000913	316965	316970		0.502238
NC_000913	316970	316975		0.526126
NC_000913	316975	316980		1.591169
NC_000913	316980	316985		1.896105
NC_000913	316985	316990		1.647172
NC_000913	316990	316995		1.285755
NC_000913	316995	317000		1.314664
NC_000913	317000	317005		1.206789
NC_000913	317005	317010		1.232008
NC_000913	317010	317015		1.065956
NC_000913	317015	317020		0.879117
NC_000913	317020	317025		0.935380
NC_000913	317025	317030		0.694866
NC_000913	317030	317035		0.406164
NC_000913	317035	317040		0.429682
NC_000913	317040	317045		0.429155
NC_000913	317045	317050		0.397816
NC_000913	317050	317055		0.383965
NC_000913	317055	317060		0.287859
NC_000913	317060	317065		0.592034
NC_000913	317065	317070		2.499351
NC_000913	317070	317075		1.536903
NC_000913	317075	317080		1.563788
NC_000913	317080	317085		1.453200
NC_000913	317085	317090		1.269778
NC_000913	317090	317095		1.236616
NC_000913	317095	317100		1.145792
NC_000913	317100	317105		1.177983
NC_000913	317105	317110		1.100151
NC_000913	317110	317115		1.223578
NC_000913	317115	317120		1.299066
NC_000913	317120	317125		1.247665
NC_000913	317125	317130		1.531182
NC_000913	317130	317135		2.154326
NC_000913	317135	317140		3.556687
NC_000913	317140	317145		4.261251
NC_000913	317145	317150		4.163576
NC_000913	317150	317155		5.360547
NC_000913	317155	317160		4.203013
NC_000913	317160	317165		4.130410
NC_000913	317165	317170		3.142660
NC_000913	317170	317175		3.148085
NC_000913	317175	317180		2.976204
NC_000913	317180	317185		2.666094
NC_000913	317185	317190		2.767019
NC_000913	317190	317195		2.590629
NC_000913	317195	317200		2.046164
NC_000913	317200	317205		1.470014
NC_000913	317205	317210		1.375809
NC_000913	317210	317215		1.077063
NC_000913	317215	317220		1.047079
NC_000913	317220	317225		0.973959
NC_000913	317225	317230		1.139784
NC_000913	317230	317235		1.195917
NC_000913	317235	317240		1.176715
NC_000913	317240	317245		1.151967
NC_000913	317245	317250		0.987086
NC_000913	317250	317255		0.946923
NC_000913	317255	317260		0.783250
NC_000913	317260	317265		0.747470
NC_000913	317265	317270		0.727466
NC_000913	317270	317275		0.636328
NC_000913	317275	317280		0.552698
NC_000913	317280	317285		0.894039
NC_000913	317285	317290		0.523478
NC_000913	317290	317295		0.519244
NC_000913	317295	317300		0.555532
NC_000913	317300	317305		0.355792
NC_000913	317305	317310		0.427105
NC_000913	317310	317315		0.665155
NC_000913	317315	317320		0.413084
NC_000913	317320	317325		0.695570
NC_000913	317325	317330		0.581358
NC_000913	317330	317335		0.454703
NC_000913	317335	317340		0.369510
NC_000913	317340	317345		0.443679
NC_000913	317345	317350		0.434985
NC_000913	317350	317355		0.301718
NC_000913	317355	317360		0.330327
NC_000913	317360	317365		0.374797
NC_000913	317365	317370		0.741931
NC_000913	317370	317375		0.835192
NC_000913	317375	317380		1.057729
NC_000913	317380	317385		1.163200
NC_000913	317385	317390		1.264996
NC_000913	317390	317395		1.243847
NC_000913	317395	317400		1.271399
NC_000913	317400	317405		1.704147
NC_000913	317405	317410		2.026615
NC_000913	317410	317415		2.115226
NC_000913	317415	317420		2.642495
NC_000913	317420	317425		3.041638
NC_000913	317425	317430		2.836503
NC_000913	317430	317435		2.754360
NC_000913	317435	317440		2.778894
NC_000913	317440	317445		2.427200
NC_000913	317445	317450		2.537968
NC_000913	317450	317455		2.987360
NC_000913	317455	317460		3.385454
NC_000913	317460	317465		3.216869
NC_000913	317465	317470		2.881778
NC_000913	317470	317475		2.496396
NC_000913	317475	317480		2.021106
NC_000913	317480	317485		2.110962
NC_000913	317485	317490		2.142730
NC_000913	317490	317495		1.980783
NC_000913	317495	317500		1.555620
NC_000913	317500	317505		1.544081
NC_000913	317505	317510		1.464732
NC_000913	317510	317515		1.981862
NC_000913	317515	317520		1.860102
NC_000913	317520	317525		1.959300
NC_000913	317525	317530		1.750584
NC_000913	317530	317535		2.034550
NC_000913	317535	317540		2.382487
NC_000913	317540	317545		2.521233
NC_000913	317545	317550		2.852267
NC_000913	317550	317555		3.410291
NC_000913	317555	317560		4.200846
NC_000913	317560	317565		7.144772
NC_000913	317565	317570		7.455231
NC_000913	317570	317575		8.724035
NC_000913	317575	317580		7.262846
NC_000913	317580	317585		6.112664
NC_000913	317585	317590		5.261597
NC_000913	317590	317595		5.022687
NC_000913	317595	317600		5.030474
NC_000913	317600	317605		4.005035
NC_000913	317605	317610		3.688838
NC_000913	317610	317615		3.803861
NC_000913	317615	317620		3.626620
NC_000913	317620	317625		3.536556
NC_000913	317625	317630		3.283422
NC_000913	317630	317635		3.695875
NC_000913	317635	317640		3.669358
NC_000913	317640	317645		3.391365
NC_000913	317645	317650		2.376613
NC_000913	317650	317655		1.921277
NC_000913	317655	317660		2.436809
NC_000913	317660	317665		2.566088
NC_000913	317665	317670		2.748503
NC_000913	317670	317675		1.947903
NC_000913	317675	317680		1.022359
NC_000913	317680	317685		1.101026
NC_000913	317685	317690		0.979183
NC_000913	317690	317695		0.965138
NC_000913	317695	317700		0.830655
NC_000913	317700	317705		0.815118
NC_000913	317705	317710		1.090856
NC_000913	317710	317715		0.958317
NC_000913	317715	317720		1.102867
NC_000913	317720	317725		1.612416
NC_000913	317725	317730		1.829765
NC_000913	317730	317735		1.766044
NC_000913	317735	317740		1.723883
NC_000913	317740	317745		1.540842
NC_000913	317745	317750		1.735482
NC_000913	317750	317755		1.664874
NC_000913	317755	317760		1.795502
NC_000913	317760	317765		2.891208
NC_000913	317765	317770		2.349804
NC_000913	317770	317775		2.493268
NC_000913	317775	317780		1.832170
NC_000913	317780	317785		1.931003
NC_000913	317785	317790		1.747420
NC_000913	317790	317795		1.814985
NC_000913	317795	317800		1.313623
NC_000913	317800	317805		1.410357
NC_000913	317805	317810		0.844503
NC_000913	317810	317815		0.739995
NC_000913	317815	317820		0.667186
NC_000913	317820	317825		0.807531
NC_000913	317825	317830		0.747317
NC_000913	317830	317835		0.724663
NC_000913	317835	317840		0.602276
NC_000913	317840	317845		1.232317
NC_000913	317845	317850		1.078484
NC_000913	317850	317855		1.106445
NC_000913	317855	317860		1.059264
NC_000913	317860	317865		0.950583
NC_000913	317865	317870		1.403771
NC_000913	317870	317875		1.210108
NC_000913	317875	317880		1.220573
NC_000913	317880	317885		1.062115
NC_000913	317885	317890		0.859883
NC_000913	317890	317895		0.867452
NC_000913	317895	317900		0.946525
NC_000913	317900	317905		1.063390
NC_000913	317905	317910		1.058946
NC_000913	317910	317915		1.205713
NC_000913	317915	317920		1.310505
NC_000913	317920	317925		1.440782
NC_000913	317925	317930		0.412295
NC_000913	317930	317935		0.436907
NC_000913	317935	317940		0.387900
NC_000913	317940	317945		0.455898
NC_000913	317945	317950		0.418802
NC_000913	317950	317955		0.426123
NC_000913	317955	317960		0.309855
NC_000913	317960	317965		0.336800
NC_000913	317965	317970		0.400457
NC_000913	317970	317975		0.415322
NC_000913	317975	317980		1.005237
NC_000913	317980	317985		1.008929
NC_000913	317985	317990		1.088533
NC_000913	317990	317995		1.243672
NC_000913	317995	318000		0.889867
NC_000913	318000	318005		0.669975
NC_000913	318005	318010		0.789485
NC_000913	318010	318015		0.799281
NC_000913	318015	318020		0.840509
NC_000913	318020	318025		0.905756
NC_000913	318025	318030		1.035850
NC_000913	318030	318035		1.076021
NC_000913	318035	318040		1.125594
NC_000913	318040	318045		1.116114
NC_000913	318045	318050		1.170892
NC_000913	318050	318055		1.233950
NC_000913	318055	318060		1.409535
NC_000913	318060	318065		1.712363
NC_000913	318065	318070		1.735624
NC_000913	318070	318075		0.415892
NC_000913	318075	318080		0.351501
NC_000913	318080	318085		0.321150
NC_000913	318085	318090		0.279863
NC_000913	318090	318095		0.226173
NC_000913	318095	318100		0.246664
NC_000913	318100	318105		0.384728
NC_000913	318105	318110		0.236719
NC_000913	318110	318115		0.231445
NC_000913	318115	318120		0.267985
NC_000913	318120	318125		0.282110
NC_000913	318125	318130		0.348862
NC_000913	318130	318135		0.632333
NC_000913	318135	318140		0.654218
NC_000913	318140	318145		0.665710
NC_000913	318145	318150		1.346501
NC_000913	318150	318155		1.417531
NC_000913	318155	318160		1.104541
NC_000913	318160	318165		1.279421
NC_000913	318165	318170		1.302733
NC_000913	318170	318175		1.155474
NC_000913	318175	318180		1.099939
NC_000913	318180	318185		1.048588
NC_000913	318185	318190		1.054778
NC_000913	318190	318195		1.104016
NC_000913	318195	318200		1.259042
NC_000913	318200	318205		1.254313
NC_000913	318205	318210		1.156152
NC_000913	318210	318215		1.130558
NC_000913	318215	318220		1.343749
NC_000913	318220	318225		1.787331
NC_000913	318225	318230		5.173891
NC_000913	318230	318235		4.341192
NC_000913	318235	318240		4.908038
NC_000913	318240	318245		5.071939
NC_000913	318245	318250		5.136516
NC_000913	318250	318255		4.946801
NC_000913	318255	318260		4.961446
NC_000913	318260	318265		4.275055
NC_000913	318265	318270		3.990591
NC_000913	318270	318275		4.418617
NC_000913	318275	318280		4.375868
NC_000913	318280	318285		4.305652
NC_000913	318285	318290		4.548252
NC_000913	318290	318295		4.419307
NC_000913	318295	318300		4.444175
NC_000913	318300	318305		4.613564
NC_000913	318305	318310		4.641019
NC_000913	318310	318315		4.951199
NC_000913	318315	318320		4.794000
NC_000913	318320	318325		6.197202
NC_000913	318325	318330		6.116093
NC_000913	318330	318335		6.875000
NC_000913	318335	318340		8.637991
NC_000913	318340	318345		7.897476
NC_000913	318345	318350		7.504368
NC_000913	318350	318355		7.805825
NC_000913	318355	318360		7.353510
NC_000913	318360	318365		6.871547
NC_000913	318365	318370		6.585088
NC_000913	318370	318375		4.758584
NC_000913	318375	318380		4.644929
NC_000913	318380	318385		5.632449
NC_000913	318385	318390		5.615780
NC_000913	318390	318395		5.929291
NC_000913	318395	318400		6.174755
NC_000913	318400	318405		6.672915
NC_000913	318405	318410		7.552731
NC_000913	318410	318415		8.276566
NC_000913	318415	318420		7.610631
NC_000913	318420	318425		7.889616
NC_000913	318425	318430		5.015602
NC_000913	318430	318435		5.296344
NC_000913	318435	318440		4.690271
NC_000913	318440	318445		3.989098
NC_000913	318445	318450		3.389264
NC_000913	318450	318455		3.155266
NC_000913	318455	318460		2.982840
NC_000913	318460	318465		3.499225
NC_000913	318465	318470		3.593141
NC_000913	318470	318475		3.488816
NC_000913	318475	318480		4.267200
NC_000913	318480	318485		5.313341
NC_000913	318485	318490		5.240180
NC_000913	318490	318495		5.644813
NC_000913	318495	318500		5.158213
NC_000913	318500	318505		3.652574
NC_000913	318505	318510		3.152220
NC_000913	318510	318515		2.822930
NC_000913	318515	318520		2.753932
NC_000913	318520	318525		2.585114
NC_000913	318525	318530		2.530090
NC_000913	318530	318535		2.751637
NC_000913	318535	318540		2.768749
NC_000913	318540	318545		2.753579
NC_000913	318545	318550		3.685025
NC_000913	318550	318555		5.614107
NC_000913	318555	318560		5.686053
NC_000913	318560	318565		5.464968
NC_000913	318565	318570		5.739129
NC_000913	318570	318575		5.564467
NC_000913	318575	318580		5.930760
NC_000913	318580	318585		3.619169
NC_000913	318585	318590		3.100793
NC_000913	318590	318595		3.181371
NC_000913	318595	318600		2.076448
NC_000913	318600	318605		2.201896
NC_000913	318605	318610		2.838866
NC_000913	318610	318615		4.309525
NC_000913	318615	318620		4.489152
NC_000913	318620	318625		3.840760
NC_000913	318625	318630		3.190243
NC_000913	318630	318635		2.934412
NC_000913	318635	318640		3.254484
NC_000913	318640	318645		2.480392
NC_000913	318645	318650		2.388024
NC_000913	318650	318655		2.226821
NC_000913	318655	318660		2.240781
NC_000913	318660	318665		2.356517
NC_000913	318665	318670		2.695264
NC_000913	318670	318675		3.290143
NC_000913	318675	318680		4.478225
NC_000913	318680	318685		4.758371
NC_000913	318685	318690		4.772015
NC_000913	318690	318695		5.963202
NC_000913	318695	318700		5.129932
NC_000913	318700	318705		4.460771
NC_000913	318705	318710		3.401751
NC_000913	318710	318715		2.819246
NC_000913	318715	318720		2.968695
NC_000913	318720	318725		2.657403
NC_000913	318725	318730		2.324822
NC_000913	318730	318735		2.357590
NC_000913	318735	318740		2.209962
NC_000913	318740	318745		1.592102
NC_000913	318745	318750		1.584507
NC_000913	318750	318755		0.681870
NC_000913	318755	318760		0.526151
NC_000913	318760	318765		0.409623
NC_000913	318765	318770		0.409867
NC_000913	318770	318775		0.388468
NC_000913	318775	318780		0.358447
NC_000913	318780	318785		0.327383
NC_000913	318785	318790		0.313757
NC_000913	318790	318795		0.352637
NC_000913	318795	318800		0.592479
NC_000913	318800	318805		1.372704
NC_000913	318805	318810		1.696240
NC_000913	318810	318815		2.982907
NC_000913	318815	318820		3.166676
NC_000913	318820	318825		2.627426
NC_000913	318825	318830		2.198980
NC_000913	318830	318835		2.380367
NC_000913	318835	318840		1.936020
NC_000913	318840	318845		2.259226
NC_000913	318845	318850		2.502294
NC_000913	318850	318855		3.168728
NC_000913	318855	318860		3.668071
NC_000913	318860	318865		3.618675
NC_000913	318865	318870		4.080487
NC_000913	318870	318875		6.280163
NC_000913	318875	318880		3.951202
NC_000913	318880	318885		3.859924
NC_000913	318885	318890		3.462977
NC_000913	318890	318895		1.632486
NC_000913	318895	318900		1.201626
NC_000913	318900	318905		1.137644
NC_000913	318905	318910		1.061040
NC_000913	318910	318915		0.998823
NC_000913	318915	318920		1.001341
NC_000913	318920	318925		1.075948
NC_000913	318925	318930		1.519699
NC_000913	318930	318935		1.485817
NC_000913	318935	318940		1.539468
NC_000913	318940	318945		2.157408
NC_000913	318945	318950		1.423452
NC_000913	318950	318955		1.318214
NC_000913	318955	318960		1.333039
NC_000913	318960	318965		1.435873
NC_000913	318965	318970		1.299070
NC_000913	318970	318975		1.046945
NC_000913	318975	318980		0.510522
NC_000913	318980	318985		0.468160
NC_000913	318985	318990		0.420784
NC_000913	318990	318995		0.431568
NC_000913	318995	319000		0.426524
NC_000913	319000	319005		0.669172
NC_000913	319005	319010		1.202748
NC_000913	319010	319015		2.565044
NC_000913	319015	319020		1.968780
NC_000913	319020	319025		2.001740
NC_000913	319025	319030		1.880786
NC_000913	319030	319035		1.201551
NC_000913	319035	319040		1.285513
NC_000913	319040	319045		1.155302
NC_000913	319045	319050		1.120864
NC_000913	319050	319055		1.031506
NC_000913	319055	319060		1.204204
NC_000913	319060	319065		1.522280
NC_000913	319065	319070		1.362435
NC_000913	319070	319075		2.140761
NC_000913	319075	319080		2.386537
NC_000913	319080	319085		3.017125
NC_000913	319085	319090		2.275521
NC_000913	319090	319095		2.995186
NC_000913	319095	319100		3.166416
NC_000913	319100	319105		2.291939
NC_000913	319105	319110		1.629940
NC_000913	319110	319115		1.251034
NC_000913	319115	319120		1.186407
NC_000913	319120	319125		1.040252
NC_000913	319125	319130		0.871690
NC_000913	319130	319135		0.512208
NC_000913	319135	319140		0.604003
NC_000913	319140	319145		0.623402
NC_000913	319145	319150		0.637836
NC_000913	319150	319155		0.479726
NC_000913	319155	319160		0.525090
NC_000913	319160	319165		0.573433
NC_000913	319165	319170		0.747002
NC_000913	319170	319175		0.272069
NC_000913	319175	319180		0.164409
NC_000913	319180	319185		0.107896
NC_000913	319185	319190		0.090189
NC_000913	319190	319195		0.101807
NC_000913	319195	319200		0.118176
NC_000913	319200	319205		0.178149
NC_000913	319205	319210		0.187635
NC_000913	319210	319215		0.189870
NC_000913	319215	319220		0.243715
NC_000913	319220	319225		0.264549
NC_000913	319225	319230		0.246044
NC_000913	319230	319235		0.139884
NC_000913	319235	319240		0.095401
NC_000913	319240	319245		0.110270
NC_000913	319245	319250		0.108064
NC_000913	319250	319255		0.115135
NC_000913	319255	319260		0.172050
NC_000913	319260	319265		0.385792
NC_000913	319265	319270		0.521098
NC_000913	319270	319275		0.690529
NC_000913	319275	319280		0.598525
NC_000913	319280	319285		0.538609
NC_000913	319285	319290		0.556473
NC_000913	319290	319295		0.619217
NC_000913	319295	319300		0.803300
NC_000913	319300	319305		0.879122
NC_000913	319305	319310		0.995437
NC_000913	319310	319315		1.081301
NC_000913	319315	319320		1.180678
NC_000913	319320	319325		1.398748
NC_000913	319325	319330		1.437401
NC_000913	319330	319335		1.609414
NC_000913	319335	319340		1.692992
NC_000913	319340	319345		2.085685
NC_000913	319345	319350		1.908057
NC_000913	319350	319355		1.374384
NC_000913	319355	319360		1.153785
NC_000913	319360	319365		0.240056
NC_000913	319365	319370		0.223009
NC_000913	319370	319375		0.207511
NC_000913	319375	319380		0.209870
NC_000913	319380	319385		0.195089
NC_000913	319385	319390		0.198397
NC_000913	319390	319395		1.048914
NC_000913	319395	319400		1.239022
NC_000913	319400	319405		1.567590
NC_000913	319405	319410		0.922366
NC_000913	319410	319415		0.754151
NC_000913	319415	319420		0.656703
NC_000913	319420	319425		0.659404
NC_000913	319425	319430		0.624243
NC_000913	319430	319435		0.620961
NC_000913	319435	319440		0.719595
NC_000913	319440	319445		0.899705
NC_000913	319445	319450		0.614326
NC_000913	319450	319455		0.636552
NC_000913	319455	319460		0.649344
NC_000913	319460	319465		0.689686
NC_000913	319465	319470		0.689262
NC_000913	319470	319475		0.678652
NC_000913	319475	319480		1.041113
NC_000913	319480	319485		1.061870
NC_000913	319485	319490		1.030868
NC_000913	319490	319495		1.695577
NC_000913	319495	319500		2.384628
NC_000913	319500	319505		3.772265
NC_000913	319505	319510		2.798914
NC_000913	319510	319515		2.707740
NC_000913	319515	319520		2.687001
NC_000913	319520	319525		2.714257
NC_000913	319525	319530		2.658247
NC_000913	319530	319535		2.701529
NC_000913	319535	319540		3.546294
NC_000913	319540	319545		3.745270
NC_000913	319545	319550		3.141669
NC_000913	319550	319555		3.639480
NC_000913	319555	319560		3.564721
NC_000913	319560	319565		3.610399
NC_000913	319565	319570		3.275685
NC_000913	319570	319575		3.118261
NC_000913	319575	319580		2.896096
NC_000913	319580	319585		2.916746
NC_000913	319585	319590		3.220119
NC_000913	319590	319595		2.495385
NC_000913	319595	319600		2.480472
NC_000913	319600	319605		1.106976
NC_000913	319605	319610		0.965842
NC_000913	319610	319615		1.000648
NC_000913	319615	319620		0.985779
NC_000913	319620	319625		1.075052
NC_000913	319625	319630		1.508501
NC_000913	319630	319635		2.219478
NC_000913	319635	319640		2.156703
NC_000913	319640	319645		2.312401
NC_000913	319645	319650		1.945397
NC_000913	319650	319655		1.676791
NC_000913	319655	319660		1.433046
NC_000913	319660	319665		1.248085
NC_000913	319665	319670		1.248470
NC_000913	319670	319675		1.555347
NC_000913	319675	319680		1.271868
NC_000913	319680	319685		1.415383
NC_000913	319685	319690		1.378221
NC_000913	319690	319695		1.242102
NC_000913	319695	319700		1.054440
NC_000913	319700	319705		1.104519
NC_000913	319705	319710		1.132647
NC_000913	319710	319715		1.158926
NC_000913	319715	319720		1.130600
NC_000913	319720	319725		1.064543
NC_000913	319725	319730		0.868219
NC_000913	319730	319735		0.734525
NC_000913	319735	319740		0.487239
NC_000913	319740	319745		1.088845
NC_000913	319745	319750		1.645946
NC_000913	319750	319755		2.419647
NC_000913	319755	319760		2.870486
NC_000913	319760	319765		2.544436
NC_000913	319765	319770		2.958332
NC_000913	319770	319775		3.029359
NC_000913	319775	319780		3.180623
NC_000913	319780	319785		2.634834
NC_000913	319785	319790		2.063367
NC_000913	319790	319795		2.222779
NC_000913	319795	319800		2.110506
NC_000913	319800	319805		1.898740
NC_000913	319805	319810		1.329989
NC_000913	319810	319815		1.091858
NC_000913	319815	319820		1.120464
NC_000913	319820	319825		1.087565
NC_000913	319825	319830		1.122089
NC_000913	319830	319835		1.095756
NC_000913	319835	319840		1.608276
NC_000913	319840	319845		1.763409
NC_000913	319845	319850		1.508838
NC_000913	319850	319855		1.334670
NC_000913	319855	319860		1.657933
NC_000913	319860	319865		1.633514
NC_000913	319865	319870		1.871908
NC_000913	319870	319875		1.817976
NC_000913	319875	319880		1.832083
NC_000913	319880	319885		1.853778
NC_000913	319885	319890		1.544822
NC_000913	319890	319895		1.664783
NC_000913	319895	319900		2.132115
NC_000913	319900	319905		1.474060
NC_000913	319905	319910		0.539541
NC_000913	319910	319915		0.506495
NC_000913	319915	319920		0.517231
NC_000913	319920	319925		0.563519
NC_000913	319925	319930		0.663685
NC_000913	319930	319935		0.765334
NC_000913	319935	319940		0.849342
NC_000913	319940	319945		0.882069
NC_000913	319945	319950		1.012821
NC_000913	319950	319955		1.250789
NC_000913	319955	319960		1.276347
NC_000913	319960	319965		1.267560
NC_000913	319965	319970		1.337871
NC_000913	319970	319975		1.190319
NC_000913	319975	319980		1.321914
NC_000913	319980	319985		1.556778
NC_000913	319985	319990		1.663843
NC_000913	319990	319995		2.440791
NC_000913	319995	320000		3.593050
NC_000913	320000	320005		2.388665
NC_000913	320005	320010		2.143269
NC_000913	320010	320015		2.174254
NC_000913	320015	320020		1.482322
NC_000913	320020	320025		1.376260
NC_000913	320025	320030		1.148359
NC_000913	320030	320035		0.652347
NC_000913	320035	320040		0.599548
NC_000913	320040	320045		0.226271
NC_000913	320045	320050		0.130980
NC_000913	320050	320055		0.145586
NC_000913	320055	320060		0.159008
NC_000913	320060	320065		0.085381
NC_000913	320065	320070		0.075667
NC_000913	320070	320075		0.085323
NC_000913	320075	320080		0.051498
NC_000913	320080	320085		0.052778
NC_000913	320085	320090		0.054342
NC_000913	320090	320095		0.052635
NC_000913	320095	320100		0.023327
NC_000913	320100	320105		0.026033
NC_000913	320105	320110		0.050452
NC_000913	320110	320115		0.051462
NC_000913	320115	320120		0.058273
NC_000913	320120	320125		0.340881
NC_000913	320125	320130		0.315187
NC_000913	320130	320135		0.341109
NC_000913	320135	320140		0.499376
NC_000913	320140	320145		0.446008
NC_000913	320145	320150		0.436133
NC_000913	320150	320155		0.977121
NC_000913	320155	320160		1.004173
NC_000913	320160	320165		1.671998
NC_000913	320165	320170		1.712188
NC_000913	320170	320175		3.361851
NC_000913	320175	320180		3.106827
NC_000913	320180	320185		4.027141
NC_000913	320185	320190		4.305830
NC_000913	320190	320195		4.539605
NC_000913	320195	320200		4.040007
NC_000913	320200	320205		5.284701
NC_000913	320205	320210		3.735795
NC_000913	320210	320215		3.205272
NC_000913	320215	320220		2.658033
NC_000913	320220	320225		2.484381
NC_000913	320225	320230		2.658960
NC_000913	320230	320235		1.587475
NC_000913	320235	320240		1.294880
NC_000913	320240	320245		1.218672
NC_000913	320245	320250		0.959074
NC_000913	320250	320255		0.682005
NC_000913	320255	320260		0.673885
NC_000913	320260	320265		0.731928
NC_000913	320265	320270		1.007889
NC_000913	320270	320275		1.110662
NC_000913	320275	320280		0.893946
NC_000913	320280	320285		0.340245
NC_000913	320285	320290		0.197974
NC_000913	320290	320295		0.231428
NC_000913	320295	320300		0.159327
NC_000913	320300	320305		0.140692
NC_000913	320305	320310		0.141337
NC_000913	320310	320315		0.138371
NC_000913	320315	320320		0.113544
NC_000913	320320	320325		0.086142
NC_000913	320325	320330		0.090046
NC_000913	320330	320335		0.046111
NC_000913	320335	320340		0.030825
NC_000913	320340	320345		0.174967
NC_000913	320345	320350		0.474479
NC_000913	320350	320355		0.665561
NC_000913	320355	320360		0.952048
NC_000913	320360	320365		0.812584
NC_000913	320365	320370		0.602253
NC_000913	320370	320375		0.507589
NC_000913	320375	320380		0.482903
NC_000913	320380	320385		0.408344
NC_000913	320385	320390		0.415084
NC_000913	320390	320395		0.414909
NC_000913	320395	320400		0.379959
NC_000913	320400	320405		0.431297
NC_000913	320405	320410		0.454268
NC_000913	320410	320415		0.580254
NC_000913	320415	320420		0.622451
NC_000913	320420	320425		0.473743
NC_000913	320425	320430		0.460741
NC_000913	320430	320435		0.306812
NC_000913	320435	320440		0.243458
NC_000913	320440	320445		0.243545
NC_000913	320445	320450		0.253613
NC_000913	320450	320455		0.227482
NC_000913	320455	320460		0.324567
NC_000913	320460	320465		0.290191
NC_000913	320465	320470		0.333369
NC_000913	320470	320475		0.455398
NC_000913	320475	320480		0.627871
NC_000913	320480	320485		0.503783
NC_000913	320485	320490		0.581290
NC_000913	320490	320495		0.384824
NC_000913	320495	320500		0.364754
NC_000913	320500	320505		0.310594
NC_000913	320505	320510		0.351878
NC_000913	320510	320515		0.332104
NC_000913	320515	320520		0.455433
NC_000913	320520	320525		0.556447
NC_000913	320525	320530		0.758836
NC_000913	320530	320535		0.737178
NC_000913	320535	320540		0.842675
NC_000913	320540	320545		0.652598
NC_000913	320545	320550		0.579254
NC_000913	320550	320555		0.603933
NC_000913	320555	320560		0.623301
NC_000913	320560	320565		0.691419
NC_000913	320565	320570		0.769289
NC_000913	320570	320575		0.955551
NC_000913	320575	320580		0.993939
NC_000913	320580	320585		0.818871
NC_000913	320585	320590		0.609252
NC_000913	320590	320595		0.260566
NC_000913	320595	320600		0.238612
NC_000913	320600	320605		0.190404
NC_000913	320605	320610		0.195977
NC_000913	320610	320615		0.206344
NC_000913	320615	320620		0.230445
NC_000913	320620	320625		0.349886
NC_000913	320625	320630		0.662400
NC_000913	320630	320635		0.631700
NC_000913	320635	320640		0.404129
NC_000913	320640	320645		0.453888
NC_000913	320645	320650		0.523421
NC_000913	320650	320655		0.513114
NC_000913	320655	320660		0.643576
NC_000913	320660	320665		0.810852
NC_000913	320665	320670		0.802629
NC_000913	320670	320675		0.686304
NC_000913	320675	320680		0.776158
NC_000913	320680	320685		0.903531
NC_000913	320685	320690		0.436848
NC_000913	320690	320695		0.358083
NC_000913	320695	320700		0.387016
NC_000913	320700	320705		0.474459
NC_000913	320705	320710		0.304590
NC_000913	320710	320715		0.268994
NC_000913	320715	320720		0.537460
NC_000913	320720	320725		0.494785
NC_000913	320725	320730		0.161054
NC_000913	320730	320735		0.145222
NC_000913	320735	320740		0.148114
NC_000913	320740	320745		0.093928
NC_000913	320745	320750		0.166446
NC_000913	320750	320755		0.228672
NC_000913	320755	320760		0.258686
NC_000913	320760	320765		0.319034
NC_000913	320765	320770		0.288250
NC_000913	320770	320775		0.410020
NC_000913	320775	320780		0.263474
NC_000913	320780	320785		0.191762
NC_000913	320785	320790		0.252637
NC_000913	320790	320795		0.201102
NC_000913	320795	320800		0.154942
NC_000913	320800	320805		0.141843
NC_000913	320805	320810		0.150971
NC_000913	320810	320815		0.134739
NC_000913	320815	320820		0.237623
NC_000913	320820	320825		0.261422
NC_000913	320825	320830		0.228063
NC_000913	320830	320835		0.258785
NC_000913	320835	320840		0.292872
NC_000913	320840	320845		0.375760
NC_000913	320845	320850		0.350562
NC_000913	320850	320855		0.383187
NC_000913	320855	320860		0.345123
NC_000913	320860	320865		0.378476
NC_000913	320865	320870		0.367720
NC_000913	320870	320875		0.491598
NC_000913	320875	320880		0.482285
NC_000913	320880	320885		0.392319
NC_000913	320885	320890		0.400066
NC_000913	320890	320895		0.386004
NC_000913	320895	320900		0.342588
NC_000913	320900	320905		0.563164
NC_000913	320905	320910		1.139504
NC_000913	320910	320915		1.351886
NC_000913	320915	320920		1.120741
NC_000913	320920	320925		0.974156
NC_000913	320925	320930		1.090044
NC_000913	320930	320935		1.197467
NC_000913	320935	320940		1.186248
NC_000913	320940	320945		1.202346
NC_000913	320945	320950		0.811012
NC_000913	320950	320955		0.766824
NC_000913	320955	320960		0.795171
NC_000913	320960	320965		0.852727
NC_000913	320965	320970		0.808863
NC_000913	320970	320975		1.099600
NC_000913	320975	320980		1.396969
NC_000913	320980	320985		1.208502
NC_000913	320985	320990		1.318466
NC_000913	320990	320995		1.074817
NC_000913	320995	321000		1.567878
NC_000913	321000	321005		0.820757
NC_000913	321005	321010		0.594203
NC_000913	321010	321015		0.281686
NC_000913	321015	321020		0.298423
NC_000913	321020	321025		0.338727
NC_000913	321025	321030		0.441874
NC_000913	321030	321035		0.566872
NC_000913	321035	321040		1.329625
NC_000913	321040	321045		1.629354
NC_000913	321045	321050		2.747800
NC_000913	321050	321055		3.198981
NC_000913	321055	321060		3.202781
NC_000913	321060	321065		3.204819
NC_000913	321065	321070		2.825114
NC_000913	321070	321075		2.759041
NC_000913	321075	321080		2.794988
NC_000913	321080	321085		3.307321
NC_000913	321085	321090		3.738286
NC_000913	321090	321095		3.557551
NC_000913	321095	321100		3.367884
NC_000913	321100	321105		2.747404
NC_000913	321105	321110		2.460460
NC_000913	321110	321115		1.894024
NC_000913	321115	321120		1.491681
NC_000913	321120	321125		1.590814
NC_000913	321125	321130		1.223620
NC_000913	321130	321135		1.085510
NC_000913	321135	321140		1.225944
NC_000913	321140	321145		1.665374
NC_000913	321145	321150		2.369240
NC_000913	321150	321155		3.690859
NC_000913	321155	321160		3.078567
NC_000913	321160	321165		2.900002
NC_000913	321165	321170		2.630559
NC_000913	321170	321175		2.621547
NC_000913	321175	321180		2.989866
NC_000913	321180	321185		2.786743
NC_000913	321185	321190		2.636899
NC_000913	321190	321195		1.807022
NC_000913	321195	321200		1.532155
NC_000913	321200	321205		1.381863
NC_000913	321205	321210		1.341521
NC_000913	321210	321215		1.002382
NC_000913	321215	321220		1.091897
NC_000913	321220	321225		1.142121
NC_000913	321225	321230		1.013739
NC_000913	321230	321235		0.955114
NC_000913	321235	321240		1.111721
NC_000913	321240	321245		1.716114
NC_000913	321245	321250		2.076410
NC_000913	321250	321255		2.170524
NC_000913	321255	321260		2.206227
NC_000913	321260	321265		2.587894
NC_000913	321265	321270		2.865973
NC_000913	321270	321275		3.212068
NC_000913	321275	321280		3.415529
NC_000913	321280	321285		3.264718
NC_000913	321285	321290		3.282879
NC_000913	321290	321295		3.352840
NC_000913	321295	321300		3.434497
NC_000913	321300	321305		3.353043
NC_000913	321305	321310		3.685640
NC_000913	321310	321315		4.614721
NC_000913	321315	321320		5.465343
NC_000913	321320	321325		6.042068
NC_000913	321325	321330		6.446129
NC_000913	321330	321335		5.729103
NC_000913	321335	321340		5.649405
NC_000913	321340	321345		6.055444
NC_000913	321345	321350		4.800374
NC_000913	321350	321355		3.823854
NC_000913	321355	321360		3.337729
NC_000913	321360	321365		3.498266
NC_000913	321365	321370		3.573702
NC_000913	321370	321375		3.402145
NC_000913	321375	321380		2.789385
NC_000913	321380	321385		2.461700
NC_000913	321385	321390		1.845149
NC_000913	321390	321395		2.015161
NC_000913	321395	321400		1.919468
NC_000913	321400	321405		1.675615
NC_000913	321405	321410		1.575387
NC_000913	321410	321415		1.507127
NC_000913	321415	321420		1.490749
NC_000913	321420	321425		1.192514
NC_000913	321425	321430		1.435280
NC_000913	321430	321435		1.522247
NC_000913	321435	321440		2.017915
NC_000913	321440	321445		2.330008
NC_000913	321445	321450		3.354989
NC_000913	321450	321455		5.745038
NC_000913	321455	321460		6.084131
NC_000913	321460	321465		6.040384
NC_000913	321465	321470		6.660212
NC_000913	321470	321475		5.617364
NC_000913	321475	321480		4.141483
NC_000913	321480	321485		3.727911
NC_000913	321485	321490		4.084129
NC_000913	321490	321495		3.986077
NC_000913	321495	321500		3.824962
NC_000913	321500	321505		3.858142
NC_000913	321505	321510		3.270917
NC_000913	321510	321515		3.049445
NC_000913	321515	321520		4.945748
NC_000913	321520	321525		4.303650
NC_000913	321525	321530		4.534783
NC_000913	321530	321535		4.797681
NC_000913	321535	321540		3.851659
NC_000913	321540	321545		2.094435
NC_000913	321545	321550		2.709366
NC_000913	321550	321555		1.640308
NC_000913	321555	321560		1.609201
NC_000913	321560	321565		1.537006
NC_000913	321565	321570		1.484113
NC_000913	321570	321575		1.425851
NC_000913	321575	321580		2.006900
NC_000913	321580	321585		2.782789
NC_000913	321585	321590		3.198145
NC_000913	321590	321595		3.180006
NC_000913	321595	321600		2.280328
NC_000913	321600	321605		1.718242
NC_000913	321605	321610		0.904300
NC_000913	321610	321615		0.811009
NC_000913	321615	321620		0.515917
NC_000913	321620	321625		0.501367
NC_000913	321625	321630		0.310305
NC_000913	321630	321635		0.337898
NC_000913	321635	321640		0.287731
NC_000913	321640	321645		0.429480
NC_000913	321645	321650		0.387477
NC_000913	321650	321655		0.375759
NC_000913	321655	321660		0.615374
NC_000913	321660	321665		0.825283
NC_000913	321665	321670		0.652631
NC_000913	321670	321675		0.606238
NC_000913	321675	321680		0.661632
NC_000913	321680	321685		0.686499
NC_000913	321685	321690		0.589073
NC_000913	321690	321695		0.568499
NC_000913	321695	321700		0.616330
NC_000913	321700	321705		0.645355
NC_000913	321705	321710		0.541247
NC_000913	321710	321715		0.545435
NC_000913	321715	321720		0.483829
NC_000913	321720	321725		0.358905
NC_000913	321725	321730		0.258835
NC_000913	321730	321735		0.276561
NC_000913	321735	321740		0.290753
NC_000913	321740	321745		0.297547
NC_000913	321745	321750		0.272190
NC_000913	321750	321755		0.359460
NC_000913	321755	321760		0.417267
NC_000913	321760	321765		1.118659
NC_000913	321765	321770		0.099928
NC_000913	321770	321775		0.049031
NC_000913	321775	321780		0.016020
NC_000913	321780	321785		0.012892
NC_000913	321785	321790		0.009643
NC_000913	321790	321795		0.009841
NC_000913	321795	321800		0.008001
NC_000913	321800	321805		0.010841
NC_000913	321805	321810		0.025764
NC_000913	321810	321815		0.362069
NC_000913	321815	321820		0.113089
NC_000913	321820	321825		0.201296
NC_000913	321825	321830		0.383674
NC_000913	321830	321835		0.242182
NC_000913	321835	321840		0.223705
NC_000913	321840	321845		0.218864
NC_000913	321845	321850		0.239016
NC_000913	321850	321855		0.261154
NC_000913	321855	321860		0.249679
NC_000913	321860	321865		0.245281
NC_000913	321865	321870		0.217574
NC_000913	321870	321875		0.173004
NC_000913	321875	321880		0.266106
NC_000913	321880	321885		0.336681
NC_000913	321885	321890		0.434538
NC_000913	321890	321895		0.559039
NC_000913	321895	321900		0.739828
NC_000913	321900	321905		0.335855
NC_000913	321905	321910		0.219195
NC_000913	321910	321915		0.124938
NC_000913	321915	321920		0.124184
NC_000913	321920	321925		0.115977
NC_000913	321925	321930		0.107353
NC_000913	321930	321935		0.106888
NC_000913	321935	321940		0.113735
NC_000913	321940	321945		0.117640
NC_000913	321945	321950		0.129905
NC_000913	321950	321955		0.117191
NC_000913	321955	321960		0.792652
NC_000913	321960	321965		0.568149
NC_000913	321965	321970		0.419483
NC_000913	321970	321975		0.213595
NC_000913	321975	321980		0.083267
NC_000913	321980	321985		0.047169
NC_000913	321985	321990		0.047199
NC_000913	321990	321995		0.055870
NC_000913	321995	322000		0.094213
NC_000913	322000	322005		0.079195
NC_000913	322005	322010		0.089999
NC_000913	322010	322015		0.195788
NC_000913	322015	322020		0.358196
NC_000913	322020	322025		0.340386
NC_000913	322025	322030		0.377669
NC_000913	322030	322035		0.402932
NC_000913	322035	322040		0.400229
NC_000913	322040	322045		0.408215
NC_000913	322045	322050		0.379933
NC_000913	322050	322055		0.414338
NC_000913	322055	322060		0.363948
NC_000913	322060	322065		0.289785
NC_000913	322065	322070		0.310900
NC_000913	322070	322075		0.260519
NC_000913	322075	322080		0.243020
NC_000913	322080	322085		0.229066
NC_000913	322085	322090		0.257162
NC_000913	322090	322095		0.290068
NC_000913	322095	322100		0.221489
NC_000913	322100	322105		0.248902
NC_000913	322105	322110		0.477071
NC_000913	322110	322115		0.472429
NC_000913	322115	322120		0.329906
NC_000913	322120	322125		0.324857
NC_000913	322125	322130		0.232978
NC_000913	322130	322135		0.387279
NC_000913	322135	322140		0.429693
NC_000913	322140	322145		0.494423
NC_000913	322145	322150		0.729109
NC_000913	322150	322155		0.905582
NC_000913	322155	322160		0.807844
NC_000913	322160	322165		0.899754
NC_000913	322165	322170		0.686597
NC_000913	322170	322175		0.438659
NC_000913	322175	322180		0.454860
NC_000913	322180	322185		0.344672
NC_000913	322185	322190		0.202050
NC_000913	322190	322195		0.211711
NC_000913	322195	322200		0.206153
NC_000913	322200	322205		0.232224
NC_000913	322205	322210		0.325417
NC_000913	322210	322215		0.382321
NC_000913	322215	322220		0.310028
NC_000913	322220	322225		0.472210
NC_000913	322225	322230		0.784449
NC_000913	322230	322235		0.785982
NC_000913	322235	322240		0.789665
NC_000913	322240	322245		0.722915
NC_000913	322245	322250		0.709855
NC_000913	322250	322255		0.638772
NC_000913	322255	322260		0.547750
NC_000913	322260	322265		0.483281
NC_000913	322265	322270		0.606885
NC_000913	322270	322275		0.433722
NC_000913	322275	322280		0.421280
NC_000913	322280	322285		0.328504
NC_000913	322285	322290		0.311933
NC_000913	322290	322295		0.409346
NC_000913	322295	322300		0.339623
NC_000913	322300	322305		0.886545
NC_000913	322305	322310		0.178656
NC_000913	322310	322315		0.041663
NC_000913	322315	322320		0.029697
NC_000913	322320	322325		0.032694
NC_000913	322325	322330		0.031414
NC_000913	322330	322335		0.192896
NC_000913	322335	322340		0.507031
NC_000913	322340	322345		0.599112
NC_000913	322345	322350		0.572255
NC_000913	322350	322355		0.602825
NC_000913	322355	322360		0.832830
NC_000913	322360	322365		0.554051
NC_000913	322365	322370		0.561490
NC_000913	322370	322375		0.421470
NC_000913	322375	322380		0.462806
NC_000913	322380	322385		0.598867
NC_000913	322385	322390		0.560814
NC_000913	322390	322395		0.447458
NC_000913	322395	322400		0.673270
NC_000913	322400	322405		0.471664
NC_000913	322405	322410		0.218321
NC_000913	322410	322415		0.194670
NC_000913	322415	322420		0.167564
NC_000913	322420	322425		0.184034
NC_000913	322425	322430		0.197890
NC_000913	322430	322435		0.225015
NC_000913	322435	322440		0.297770
NC_000913	322440	322445		0.361223
NC_000913	322445	322450		0.729461
NC_000913	322450	322455		0.719937
NC_000913	322455	322460		0.715963
NC_000913	322460	322465		0.595232
NC_000913	322465	322470		0.637677
NC_000913	322470	322475		0.309971
NC_000913	322475	322480		0.192298
NC_000913	322480	322485		0.187930
NC_000913	322485	322490		0.154518
NC_000913	322490	322495		0.197147
NC_000913	322495	322500		0.206583
NC_000913	322500	322505		0.231081
NC_000913	322505	322510		0.217372
NC_000913	322510	322515		0.151290
NC_000913	322515	322520		0.381164
NC_000913	322520	322525		0.273598
NC_000913	322525	322530		0.286416
NC_000913	322530	322535		0.325359
NC_000913	322535	322540		0.229813
NC_000913	322540	322545		0.205774
NC_000913	322545	322550		0.200914
NC_000913	322550	322555		0.178204
NC_000913	322555	322560		0.229695
NC_000913	322560	322565		0.228388
NC_000913	322565	322570		0.206550
NC_000913	322570	322575		0.250991
NC_000913	322575	322580		0.242554
NC_000913	322580	322585		0.270628
NC_000913	322585	322590		0.273251
NC_000913	322590	322595		0.549413
NC_000913	322595	322600		0.770082
NC_000913	322600	322605		0.611301
NC_000913	322605	322610		0.578545
NC_000913	322610	322615		0.460487
NC_000913	322615	322620		0.556074
NC_000913	322620	322625		0.448703
NC_000913	322625	322630		0.401875
NC_000913	322630	322635		0.486070
NC_000913	322635	322640		0.737694
NC_000913	322640	322645		0.642837
NC_000913	322645	322650		0.729587
NC_000913	322650	322655		0.758731
NC_000913	322655	322660		0.784420
NC_000913	322660	322665		0.756516
NC_000913	322665	322670		0.644046
NC_000913	322670	322675		0.443752
NC_000913	322675	322680		0.373130
NC_000913	322680	322685		0.557338
NC_000913	322685	322690		0.452762
NC_000913	322690	322695		0.373587
NC_000913	322695	322700		0.541130
NC_000913	322700	322705		0.551676
NC_000913	322705	322710		0.539346
NC_000913	322710	322715		0.428754
NC_000913	322715	322720		0.338944
NC_000913	322720	322725		0.401695
NC_000913	322725	322730		0.374219
NC_000913	322730	322735		0.307105
NC_000913	322735	322740		0.386482
NC_000913	322740	322745		0.464250
NC_000913	322745	322750		0.573220
NC_000913	322750	322755		0.625210
NC_000913	322755	322760		1.309908
NC_000913	322760	322765		1.283569
NC_000913	322765	322770		0.523734
NC_000913	322770	322775		0.443835
NC_000913	322775	322780		0.422671
NC_000913	322780	322785		0.149347
NC_000913	322785	322790		0.093219
NC_000913	322790	322795		0.085845
NC_000913	322795	322800		0.050460
NC_000913	322800	322805		0.078358
NC_000913	322805	322810		0.079821
NC_000913	322810	322815		0.209570
NC_000913	322815	322820		0.735116
NC_000913	322820	322825		0.864064
NC_000913	322825	322830		0.890054
NC_000913	322830	322835		0.421830
NC_000913	322835	322840		0.354378
NC_000913	322840	322845		0.373507
NC_000913	322845	322850		0.253366
NC_000913	322850	322855		0.280473
NC_000913	322855	322860		0.203333
NC_000913	322860	322865		0.196352
NC_000913	322865	322870		0.146585
NC_000913	322870	322875		0.108168
NC_000913	322875	322880		0.103184
NC_000913	322880	322885		0.130305
NC_000913	322885	322890		0.117289
NC_000913	322890	322895		0.089077
NC_000913	322895	322900		0.252093
NC_000913	322900	322905		0.110125
NC_000913	322905	322910		0.098329
NC_000913	322910	322915		0.107581
NC_000913	322915	322920		0.111505
NC_000913	322920	322925		0.105395
NC_000913	322925	322930		0.150493
NC_000913	322930	322935		0.161392
NC_000913	322935	322940		0.333136
NC_000913	322940	322945		0.287823
NC_000913	322945	322950		0.269979
NC_000913	322950	322955		0.072438
NC_000913	322955	322960		0.041136
NC_000913	322960	322965		0.034069
NC_000913	322965	322970		0.030464
NC_000913	322970	322975		0.022962
NC_000913	322975	322980		0.018735
NC_000913	322980	322985		0.034466
NC_000913	322985	322990		0.107992
NC_000913	322990	322995		0.135339
NC_000913	322995	323000		0.097002
NC_000913	323000	323005		0.165040
NC_000913	323005	323010		0.080859
NC_000913	323010	323015		0.086668
NC_000913	323015	323020		0.133020
NC_000913	323020	323025		0.183567
NC_000913	323025	323030		0.150755
NC_000913	323030	323035		0.153548
NC_000913	323035	323040		0.169025
NC_000913	323040	323045		0.238382
NC_000913	323045	323050		0.451162
NC_000913	323050	323055		0.557407
NC_000913	323055	323060		0.594914
NC_000913	323060	323065		0.311199
NC_000913	323065	323070		0.242415
NC_000913	323070	323075		0.323401
NC_000913	323075	323080		0.358480
NC_000913	323080	323085		0.251800
NC_000913	323085	323090		0.278501
NC_000913	323090	323095		0.441660
NC_000913	323095	323100		0.351863
NC_000913	323100	323105		0.133694
NC_000913	323105	323110		0.246712
NC_000913	323110	323115		0.231736
NC_000913	323115	323120		0.243024
NC_000913	323120	323125		0.270752
NC_000913	323125	323130		0.262153
NC_000913	323130	323135		0.328379
NC_000913	323135	323140		0.251539
NC_000913	323140	323145		0.413401
NC_000913	323145	323150		0.713803
NC_000913	323150	323155		0.254429
NC_000913	323155	323160		0.202646
NC_000913	323160	323165		0.209053
NC_000913	323165	323170		0.158617
NC_000913	323170	323175		0.159516
NC_000913	323175	323180		0.139596
NC_000913	323180	323185		0.146198
NC_000913	323185	323190		0.154774
NC_000913	323190	323195		0.408712
NC_000913	323195	323200		0.683392
NC_000913	323200	323205		1.000828
NC_000913	323205	323210		1.196825
NC_000913	323210	323215		1.562215
NC_000913	323215	323220		1.377401
NC_000913	323220	323225		0.387888
NC_000913	323225	323230		0.264717
NC_000913	323230	323235		0.209427
NC_000913	323235	323240		0.240062
NC_000913	323240	323245		0.274796
NC_000913	323245	323250		0.262745
NC_000913	323250	323255		0.309070
NC_000913	323255	323260		0.321412
NC_000913	323260	323265		0.371698
NC_000913	323265	323270		0.255659
NC_000913	323270	323275		0.220362
NC_000913	323275	323280		0.286618
NC_000913	323280	323285		0.264974
NC_000913	323285	323290		0.277434
NC_000913	323290	323295		0.483124
NC_000913	323295	323300		0.407507
NC_000913	323300	323305		0.186232
NC_000913	323305	323310		0.218176
NC_000913	323310	323315		0.581414
NC_000913	323315	323320		0.486302
NC_000913	323320	323325		0.385263
NC_000913	323325	323330		0.272070
NC_000913	323330	323335		0.329600
NC_000913	323335	323340		0.259010
NC_000913	323340	323345		0.104974
NC_000913	323345	323350		0.097805
NC_000913	323350	323355		0.138949
NC_000913	323355	323360		0.133231
NC_000913	323360	323365		0.144410
NC_000913	323365	323370		0.110529
NC_000913	323370	323375		0.181472
NC_000913	323375	323380		0.186457
NC_000913	323380	323385		0.259110
NC_000913	323385	323390		0.221806
NC_000913	323390	323395		0.368208
NC_000913	323395	323400		0.385701
NC_000913	323400	323405		0.350992
NC_000913	323405	323410		0.237484
NC_000913	323410	323415		0.315861
NC_000913	323415	323420		0.425169
NC_000913	323420	323425		0.379278
NC_000913	323425	323430		0.370608
NC_000913	323430	323435		0.470130
NC_000913	323435	323440		0.510329
NC_000913	323440	323445		0.685172
NC_000913	323445	323450		0.577144
NC_000913	323450	323455		0.498721
NC_000913	323455	323460		0.488363
NC_000913	323460	323465		0.541054
NC_000913	323465	323470		0.388906
NC_000913	323470	323475		0.279460
NC_000913	323475	323480		0.514694
NC_000913	323480	323485		0.498451
NC_000913	323485	323490		0.354876
NC_000913	323490	323495		0.236619
NC_000913	323495	323500		0.162282
NC_000913	323500	323505		0.097474
NC_000913	323505	323510		0.104682
NC_000913	323510	323515		0.096125
NC_000913	323515	323520		0.108872
NC_000913	323520	323525		0.071286
NC_000913	323525	323530		0.033630
NC_000913	323530	323535		0.034895
NC_000913	323535	323540		0.033431
NC_000913	323540	323545		0.034065
NC_000913	323545	323550		0.117808
NC_000913	323550	323555		0.121691
NC_000913	323555	323560		0.190801
NC_000913	323560	323565		0.170532
NC_000913	323565	323570		0.161903
NC_000913	323570	323575		0.102098
NC_000913	323575	323580		0.177212
NC_000913	323580	323585		0.171469
NC_000913	323585	323590		0.093403
NC_000913	323590	323595		0.067754
NC_000913	323595	323600		0.034918
NC_000913	323600	323605		0.020396
NC_000913	323605	323610		0.026783
NC_000913	323610	323615		0.048288
NC_000913	323615	323620		0.042130
NC_000913	323620	323625		0.050862
NC_000913	323625	323630		0.048272
NC_000913	323630	323635		0.171582
NC_000913	323635	323640		0.213517
NC_000913	323640	323645		0.246243
NC_000913	323645	323650		0.255023
NC_000913	323650	323655		0.179395
NC_000913	323655	323660		0.202738
NC_000913	323660	323665		0.179192
NC_000913	323665	323670		0.252740
NC_000913	323670	323675		0.404294
NC_000913	323675	323680		0.394559
NC_000913	323680	323685		0.260120
NC_000913	323685	323690		0.210339
NC_000913	323690	323695		0.197579
NC_000913	323695	323700		0.181434
NC_000913	323700	323705		0.178194
NC_000913	323705	323710		0.142795
NC_000913	323710	323715		0.136771
NC_000913	323715	323720		0.144536
NC_000913	323720	323725		0.152663
NC_000913	323725	323730		0.200425
NC_000913	323730	323735		0.215652
NC_000913	323735	323740		0.222655
NC_000913	323740	323745		0.184710
NC_000913	323745	323750		0.190665
NC_000913	323750	323755		0.184462
NC_000913	323755	323760		0.259356
NC_000913	323760	323765		0.470095
NC_000913	323765	323770		0.902450
NC_000913	323770	323775		0.709137
NC_000913	323775	323780		0.690039
NC_000913	323780	323785		0.950409
NC_000913	323785	323790		0.356285
NC_000913	323790	323795		0.376672
NC_000913	323795	323800		0.368973
NC_000913	323800	323805		0.386735
NC_000913	323805	323810		0.349574
NC_000913	323810	323815		0.368496
NC_000913	323815	323820		0.315587
NC_000913	323820	323825		0.301264
NC_000913	323825	323830		0.319504
NC_000913	323830	323835		0.324667
NC_000913	323835	323840		0.308011
NC_000913	323840	323845		0.328653
NC_000913	323845	323850		0.347821
NC_000913	323850	323855		0.285624
NC_000913	323855	323860		0.341966
NC_000913	323860	323865		0.234376
NC_000913	323865	323870		0.253134
NC_000913	323870	323875		0.305546
NC_000913	323875	323880		0.209149
NC_000913	323880	323885		0.133002
NC_000913	323885	323890		0.162648
NC_000913	323890	323895		0.159401
NC_000913	323895	323900		0.161176
NC_000913	323900	323905		0.141150
NC_000913	323905	323910		0.148899
NC_000913	323910	323915		0.357786
NC_000913	323915	323920		0.523663
NC_000913	323920	323925		0.608390
NC_000913	323925	323930		0.712404
NC_000913	323930	323935		0.307862
NC_000913	323935	323940		0.166579
NC_000913	323940	323945		0.191886
NC_000913	323945	323950		0.230693
NC_000913	323950	323955		0.213102
NC_000913	323955	323960		0.193322
NC_000913	323960	323965		0.157020
NC_000913	323965	323970		0.141606
NC_000913	323970	323975		0.166671
NC_000913	323975	323980		0.185400
NC_000913	323980	323985		0.256853
NC_000913	323985	323990		0.220432
NC_000913	323990	323995		0.190162
NC_000913	323995	324000		0.224719
NC_000913	324000	324005		0.166123
NC_000913	324005	324010		0.140146
NC_000913	324010	324015		0.073067
NC_000913	324015	324020		0.048613
NC_000913	324020	324025		0.040244
NC_000913	324025	324030		0.024276
NC_000913	324030	324035		0.024961
NC_000913	324035	324040		0.033029
NC_000913	324040	324045		0.045452
NC_000913	324045	324050		0.031159
NC_000913	324050	324055		0.104432
NC_000913	324055	324060		0.073406
NC_000913	324060	324065		0.097603
NC_000913	324065	324070		0.103753
NC_000913	324070	324075		0.060267
NC_000913	324075	324080		0.052461
NC_000913	324080	324085		0.071378
NC_000913	324085	324090		0.095980
NC_000913	324090	324095		0.158023
NC_000913	324095	324100		0.216267
NC_000913	324100	324105		0.179795
NC_000913	324105	324110		0.227771
NC_000913	324110	324115		0.166730
NC_000913	324115	324120		0.304543
NC_000913	324120	324125		0.263359
NC_000913	324125	324130		0.174462
NC_000913	324130	324135		0.160080
NC_000913	324135	324140		0.181818
NC_000913	324140	324145		0.193937
NC_000913	324145	324150		0.167876
NC_000913	324150	324155		0.179256
NC_000913	324155	324160		0.187817
NC_000913	324160	324165		0.439880
NC_000913	324165	324170		0.323670
NC_000913	324170	324175		0.203100
NC_000913	324175	324180		0.054404
NC_000913	324180	324185		0.087983
NC_000913	324185	324190		0.078627
NC_000913	324190	324195		0.074876
NC_000913	324195	324200		0.083944
NC_000913	324200	324205		0.122862
NC_000913	324205	324210		0.137136
NC_000913	324210	324215		0.148654
NC_000913	324215	324220		0.158594
NC_000913	324220	324225		0.219744
NC_000913	324225	324230		0.514637
NC_000913	324230	324235		0.570674
NC_000913	324235	324240		0.505183
NC_000913	324240	324245		0.484559
NC_000913	324245	324250		0.476520
NC_000913	324250	324255		0.380363
NC_000913	324255	324260		0.568515
NC_000913	324260	324265		0.485112
NC_000913	324265	324270		0.406380
NC_000913	324270	324275		0.334023
NC_000913	324275	324280		0.205577
NC_000913	324280	324285		0.196446
NC_000913	324285	324290		0.150287
NC_000913	324290	324295		0.122521
NC_000913	324295	324300		0.066667
NC_000913	324300	324305		0.052717
NC_000913	324305	324310		0.073258
NC_000913	324310	324315		0.069956
NC_000913	324315	324320		0.028599
NC_000913	324320	324325		0.023907
NC_000913	324325	324330		0.027758
NC_000913	324330	324335		0.017692
NC_000913	324335	324340		0.024886
NC_000913	324340	324345		0.040586
NC_000913	324345	324350		0.109063
NC_000913	324350	324355		0.115645
NC_000913	324355	324360		0.101700
NC_000913	324360	324365		0.081537
NC_000913	324365	324370		0.081033
NC_000913	324370	324375		0.080142
NC_000913	324375	324380		0.084403
NC_000913	324380	324385		0.222046
NC_000913	324385	324390		0.302613
NC_000913	324390	324395		0.402380
NC_000913	324395	324400		0.082459
NC_000913	324400	324405		0.082475
NC_000913	324405	324410		0.068384
NC_000913	324410	324415		0.063072
NC_000913	324415	324420		0.059173
NC_000913	324420	324425		0.066815
NC_000913	324425	324430		0.087920
NC_000913	324430	324435		0.126290
NC_000913	324435	324440		0.410220
NC_000913	324440	324445		0.908485
NC_000913	324445	324450		1.158026
NC_000913	324450	324455		0.926199
NC_000913	324455	324460		0.965906
NC_000913	324460	324465		0.602044
NC_000913	324465	324470		0.221933
NC_000913	324470	324475		0.114259
NC_000913	324475	324480		0.026940
NC_000913	324480	324485		0.030688
NC_000913	324485	324490		0.045301
NC_000913	324490	324495		0.076458
NC_000913	324495	324500		0.075330
NC_000913	324500	324505		0.065611
NC_000913	324505	324510		0.098660
NC_000913	324510	324515		0.134346
NC_000913	324515	324520		0.191289
NC_000913	324520	324525		0.230958
NC_000913	324525	324530		0.268352
NC_000913	324530	324535		0.195821
NC_000913	324535	324540		0.186107
NC_000913	324540	324545		0.207903
NC_000913	324545	324550		0.282850
NC_000913	324550	324555		0.264502
NC_000913	324555	324560		0.309344
NC_000913	324560	324565		0.491936
NC_000913	324565	324570		1.730958
NC_000913	324570	324575		1.218082
NC_000913	324575	324580		1.831232
NC_000913	324580	324585		1.401329
NC_000913	324585	324590		1.836480
NC_000913	324590	324595		1.870957
NC_000913	324595	324600		2.016800
NC_000913	324600	324605		1.497688
NC_000913	324605	324610		1.523131
NC_000913	324610	324615		1.314669
NC_000913	324615	324620		1.084835
NC_000913	324620	324625		1.075957
NC_000913	324625	324630		1.439872
NC_000913	324630	324635		1.686741
NC_000913	324635	324640		1.637708
NC_000913	324640	324645		1.689914
NC_000913	324645	324650		1.572113
NC_000913	324650	324655		1.968998
NC_000913	324655	324660		2.504338
NC_000913	324660	324665		2.407377
NC_000913	324665	324670		3.394253
NC_000913	324670	324675		3.045895
NC_000913	324675	324680		2.914769
NC_000913	324680	324685		2.496007
NC_000913	324685	324690		2.854804
NC_000913	324690	324695		3.337041
NC_000913	324695	324700		4.550728
NC_000913	324700	324705		4.639045
NC_000913	324705	324710		4.892318
NC_000913	324710	324715		4.868516
NC_000913	324715	324720		5.538304
NC_000913	324720	324725		5.814910
NC_000913	324725	324730		4.498690
NC_000913	324730	324735		4.208648
NC_000913	324735	324740		4.351248
NC_000913	324740	324745		4.427291
NC_000913	324745	324750		4.241079
NC_000913	324750	324755		4.460446
NC_000913	324755	324760		2.632868
NC_000913	324760	324765		2.618717
NC_000913	324765	324770		1.947865
NC_000913	324770	324775		1.718438
NC_000913	324775	324780		1.437820
NC_000913	324780	324785		1.524315
NC_000913	324785	324790		1.641449
NC_000913	324790	324795		1.656010
NC_000913	324795	324800		1.719935
NC_000913	324800	324805		2.267941
NC_000913	324805	324810		2.374185
NC_000913	324810	324815		3.615841
NC_000913	324815	324820		4.155329
NC_000913	324820	324825		3.983057
NC_000913	324825	324830		4.900102
NC_000913	324830	324835		5.190832
NC_000913	324835	324840		5.102719
NC_000913	324840	324845		3.173314
NC_000913	324845	324850		2.848871
NC_000913	324850	324855		2.632895
NC_000913	324855	324860		2.316407
NC_000913	324860	324865		2.091852
NC_000913	324865	324870		2.132660
NC_000913	324870	324875		2.280291
NC_000913	324875	324880		2.364111
NC_000913	324880	324885		2.583404
NC_000913	324885	324890		2.840039
NC_000913	324890	324895		3.453629
NC_000913	324895	324900		3.408276
NC_000913	324900	324905		5.523010
NC_000913	324905	324910		5.701075
NC_000913	324910	324915		6.431021
NC_000913	324915	324920		6.369478
NC_000913	324920	324925		4.876295
NC_000913	324925	324930		3.931505
NC_000913	324930	324935		3.423294
NC_000913	324935	324940		4.374286
NC_000913	324940	324945		5.947130
NC_000913	324945	324950		5.470780
NC_000913	324950	324955		5.509731
NC_000913	324955	324960		5.885137
NC_000913	324960	324965		4.811792
NC_000913	324965	324970		5.144568
NC_000913	324970	324975		5.972408
NC_000913	324975	324980		5.622100
NC_000913	324980	324985		5.790234
NC_000913	324985	324990		5.557445
NC_000913	324990	324995		4.087070
NC_000913	324995	325000		3.684562
NC_000913	325000	325005		3.621111
NC_000913	325005	325010		3.618055
NC_000913	325010	325015		3.332091
NC_000913	325015	325020		3.027731
NC_000913	325020	325025		2.901821
NC_000913	325025	325030		2.932400
NC_000913	325030	325035		3.296409
NC_000913	325035	325040		2.997035
NC_000913	325040	325045		3.498876
NC_000913	325045	325050		4.273136
NC_000913	325050	325055		3.657873
NC_000913	325055	325060		3.792318
NC_000913	325060	325065		3.863942
NC_000913	325065	325070		4.136232
NC_000913	325070	325075		3.907420
NC_000913	325075	325080		3.847385
NC_000913	325080	325085		3.265308
NC_000913	325085	325090		3.587963
NC_000913	325090	325095		3.636311
NC_000913	325095	325100		3.831161
NC_000913	325100	325105		3.780161
NC_000913	325105	325110		3.631857
NC_000913	325110	325115		3.772463
NC_000913	325115	325120		5.725624
NC_000913	325120	325125		5.123480
NC_000913	325125	325130		5.582193
NC_000913	325130	325135		5.594881
NC_000913	325135	325140		6.073056
NC_000913	325140	325145		5.926080
NC_000913	325145	325150		6.078587
NC_000913	325150	325155		6.318770
NC_000913	325155	325160		6.478199
NC_000913	325160	325165		5.771259
NC_000913	325165	325170		5.500782
NC_000913	325170	325175		5.354186
NC_000913	325175	325180		5.235728
NC_000913	325180	325185		3.906701
NC_000913	325185	325190		3.188446
NC_000913	325190	325195		2.991295
NC_000913	325195	325200		3.287365
NC_000913	325200	325205		3.129573
NC_000913	325205	325210		3.150271
NC_000913	325210	325215		3.439237
NC_000913	325215	325220		3.756280
NC_000913	325220	325225		3.671775
NC_000913	325225	325230		5.218439
NC_000913	325230	325235		4.731011
NC_000913	325235	325240		5.187774
NC_000913	325240	325245		6.094311
NC_000913	325245	325250		2.760593
NC_000913	325250	325255		1.889020
NC_000913	325255	325260		1.642251
NC_000913	325260	325265		1.570570
NC_000913	325265	325270		1.470019
NC_000913	325270	325275		1.169270
NC_000913	325275	325280		1.117476
NC_000913	325280	325285		1.007846
NC_000913	325285	325290		0.842009
NC_000913	325290	325295		0.619306
NC_000913	325295	325300		0.695165
NC_000913	325300	325305		0.802968
NC_000913	325305	325310		0.542579
NC_000913	325310	325315		0.477105
NC_000913	325315	325320		0.657754
NC_000913	325320	325325		0.723966
NC_000913	325325	325330		0.778344
NC_000913	325330	325335		0.721870
NC_000913	325335	325340		1.177710
NC_000913	325340	325345		1.621569
NC_000913	325345	325350		2.417286
NC_000913	325350	325355		3.063330
NC_000913	325355	325360		3.341187
NC_000913	325360	325365		4.264583
NC_000913	325365	325370		4.081957
NC_000913	325370	325375		4.091720
NC_000913	325375	325380		4.687293
NC_000913	325380	325385		4.548961
NC_000913	325385	325390		4.395875
NC_000913	325390	325395		4.252560
NC_000913	325395	325400		4.360264
NC_000913	325400	325405		4.680172
NC_000913	325405	325410		4.908840
NC_000913	325410	325415		4.043886
NC_000913	325415	325420		4.207403
NC_000913	325420	325425		3.466060
NC_000913	325425	325430		2.528489
NC_000913	325430	325435		2.121931
NC_000913	325435	325440		2.202231
NC_000913	325440	325445		2.292820
NC_000913	325445	325450		2.046898
NC_000913	325450	325455		1.956292
NC_000913	325455	325460		1.950204
NC_000913	325460	325465		2.746685
NC_000913	325465	325470		3.633128
NC_000913	325470	325475		4.199998
NC_000913	325475	325480		3.545133
NC_000913	325480	325485		3.953836
NC_000913	325485	325490		4.624934
NC_000913	325490	325495		4.492115
NC_000913	325495	325500		3.781452
NC_000913	325500	325505		2.802423
NC_000913	325505	325510		0.273905
NC_000913	325510	325515		0.122743
NC_000913	325515	325520		0.110900
NC_000913	325520	325525		0.117171
NC_000913	325525	325530		0.107402
NC_000913	325530	325535		0.097727
NC_000913	325535	325540		0.084113
NC_000913	325540	325545		0.129131
NC_000913	325545	325550		0.170436
NC_000913	325550	325555		0.316885
NC_000913	325555	325560		0.287289
NC_000913	325560	325565		0.365646
NC_000913	325565	325570		0.334410
NC_000913	325570	325575		0.281621
NC_000913	325575	325580		0.335060
NC_000913	325580	325585		0.357663
NC_000913	325585	325590		0.356357
NC_000913	325590	325595		0.419161
NC_000913	325595	325600		0.540695
NC_000913	325600	325605		0.546793
NC_000913	325605	325610		0.913002
NC_000913	325610	325615		0.454129
NC_000913	325615	325620		0.461766
NC_000913	325620	325625		0.650024
NC_000913	325625	325630		0.492925
NC_000913	325630	325635		0.479911
NC_000913	325635	325640		0.401805
NC_000913	325640	325645		0.403281
NC_000913	325645	325650		0.412066
NC_000913	325650	325655		0.562452
NC_000913	325655	325660		0.972678
NC_000913	325660	325665		0.906284
NC_000913	325665	325670		0.936240
NC_000913	325670	325675		0.852454
NC_000913	325675	325680		1.067109
NC_000913	325680	325685		1.692161
NC_000913	325685	325690		1.315507
NC_000913	325690	325695		1.022129
NC_000913	325695	325700		0.885434
NC_000913	325700	325705		0.715773
NC_000913	325705	325710		0.854706
NC_000913	325710	325715		0.788665
NC_000913	325715	325720		0.616968
NC_000913	325720	325725		0.554844
NC_000913	325725	325730		0.409011
NC_000913	325730	325735		0.319296
NC_000913	325735	325740		0.318008
NC_000913	325740	325745		0.311528
NC_000913	325745	325750		0.299863
NC_000913	325750	325755		0.328982
NC_000913	325755	325760		0.275425
NC_000913	325760	325765		0.287816
NC_000913	325765	325770		0.199786
NC_000913	325770	325775		0.236204
NC_000913	325775	325780		0.211376
NC_000913	325780	325785		0.238503
NC_000913	325785	325790		0.276894
NC_000913	325790	325795		0.266622
NC_000913	325795	325800		0.345117
NC_000913	325800	325805		0.368372
NC_000913	325805	325810		0.380470
NC_000913	325810	325815		0.312510
NC_000913	325815	325820		0.175428
NC_000913	325820	325825		0.186176
NC_000913	325825	325830		0.151380
NC_000913	325830	325835		0.161836
NC_000913	325835	325840		0.120636
NC_000913	325840	325845		0.154433
NC_000913	325845	325850		0.161706
NC_000913	325850	325855		0.217741
NC_000913	325855	325860		0.267930
NC_000913	325860	325865		0.314995
NC_000913	325865	325870		0.410307
NC_000913	325870	325875		0.338648
NC_000913	325875	325880		0.529686
NC_000913	325880	325885		0.394553
NC_000913	325885	325890		0.354677
NC_000913	325890	325895		0.254156
NC_000913	325895	325900		0.160752
NC_000913	325900	325905		0.170925
NC_000913	325905	325910		0.151376
NC_000913	325910	325915		0.160428
NC_000913	325915	325920		0.171488
NC_000913	325920	325925		0.255745
NC_000913	325925	325930		0.216988
NC_000913	325930	325935		0.217185
NC_000913	325935	325940		0.329478
NC_000913	325940	325945		0.412220
NC_000913	325945	325950		0.305677
NC_000913	325950	325955		0.113797
NC_000913	325955	325960		0.105082
NC_000913	325960	325965		0.175932
NC_000913	325965	325970		0.114631
NC_000913	325970	325975		0.107105
NC_000913	325975	325980		0.128894
NC_000913	325980	325985		0.126572
NC_000913	325985	325990		0.132807
NC_000913	325990	325995		0.162882
NC_000913	325995	326000		0.202538
NC_000913	326000	326005		0.213275
NC_000913	326005	326010		0.254583
NC_000913	326010	326015		0.158107
NC_000913	326015	326020		0.048052
NC_000913	326020	326025		0.012711
NC_000913	326025	326030		0.009675
NC_000913	326030	326035		0.009714
NC_000913	326035	326040		0.008976
NC_000913	326040	326045		0.009548
NC_000913	326045	326050		0.015634
NC_000913	326050	326055		0.280984
NC_000913	326055	326060		0.289563
NC_000913	326060	326065		0.297913
NC_000913	326065	326070		0.279483
NC_000913	326070	326075		0.252622
NC_000913	326075	326080		0.297979
NC_000913	326080	326085		0.327913
NC_000913	326085	326090		0.233534
NC_000913	326090	326095		0.283841
NC_000913	326095	326100		0.282659
NC_000913	326100	326105		0.301649
NC_000913	326105	326110		0.323430
NC_000913	326110	326115		0.308782
NC_000913	326115	326120		0.418863
NC_000913	326120	326125		0.805791
NC_000913	326125	326130		0.922444
NC_000913	326130	326135		0.894807
NC_000913	326135	326140		0.780637
NC_000913	326140	326145		0.467272
NC_000913	326145	326150		0.756792
NC_000913	326150	326155		0.798181
NC_000913	326155	326160		0.835675
NC_000913	326160	326165		1.052000
NC_000913	326165	326170		1.427518
NC_000913	326170	326175		1.324257
NC_000913	326175	326180		0.947049
NC_000913	326180	326185		1.020693
NC_000913	326185	326190		1.032006
NC_000913	326190	326195		0.965497
NC_000913	326195	326200		0.930793
NC_000913	326200	326205		1.139714
NC_000913	326205	326210		1.393771
NC_000913	326210	326215		1.108018
NC_000913	326215	326220		0.906569
NC_000913	326220	326225		0.818125
NC_000913	326225	326230		0.564822
NC_000913	326230	326235		0.436322
NC_000913	326235	326240		0.436976
NC_000913	326240	326245		0.390542
NC_000913	326245	326250		0.408963
NC_000913	326250	326255		0.432815
NC_000913	326255	326260		0.571789
NC_000913	326260	326265		0.723425
NC_000913	326265	326270		0.778183
NC_000913	326270	326275		0.758206
NC_000913	326275	326280		0.719038
NC_000913	326280	326285		0.737361
NC_000913	326285	326290		0.623750
NC_000913	326290	326295		0.538307
NC_000913	326295	326300		0.415952
NC_000913	326300	326305		0.409275
NC_000913	326305	326310		0.380575
NC_000913	326310	326315		0.325322
NC_000913	326315	326320		0.310360
NC_000913	326320	326325		0.350495
NC_000913	326325	326330		0.471671
NC_000913	326330	326335		0.775993
NC_000913	326335	326340		0.640141
NC_000913	326340	326345		0.694834
NC_000913	326345	326350		0.184241
NC_000913	326350	326355		0.065994
NC_000913	326355	326360		0.031600
NC_000913	326360	326365		0.031414
NC_000913	326365	326370		0.032333
NC_000913	326370	326375		0.044904
NC_000913	326375	326380		0.040002
NC_000913	326380	326385		0.058868
NC_000913	326385	326390		0.329575
NC_000913	326390	326395		0.537959
NC_000913	326395	326400		0.467427
NC_000913	326400	326405		0.571936
NC_000913	326405	326410		0.329392
NC_000913	326410	326415		0.360570
NC_000913	326415	326420		0.327326
NC_000913	326420	326425		0.337867
NC_000913	326425	326430		0.395155
NC_000913	326430	326435		0.365042
NC_000913	326435	326440		0.462620
NC_000913	326440	326445		0.419146
NC_000913	326445	326450		0.453352
NC_000913	326450	326455		0.505117
NC_000913	326455	326460		0.409471
NC_000913	326460	326465		0.368840
NC_000913	326465	326470		0.369307
NC_000913	326470	326475		0.407405
NC_000913	326475	326480		0.474974
NC_000913	326480	326485		0.521032
NC_000913	326485	326490		0.539499
NC_000913	326490	326495		0.474663
NC_000913	326495	326500		0.456131
NC_000913	326500	326505		0.457709
NC_000913	326505	326510		0.505938
NC_000913	326510	326515		0.478441
NC_000913	326515	326520		0.408470
NC_000913	326520	326525		0.443568
NC_000913	326525	326530		0.449979
NC_000913	326530	326535		0.374250
NC_000913	326535	326540		0.387594
NC_000913	326540	326545		0.296338
NC_000913	326545	326550		0.177617
NC_000913	326550	326555		0.158394
NC_000913	326555	326560		0.175579
NC_000913	326560	326565		0.169291
NC_000913	326565	326570		0.177735
NC_000913	326570	326575		0.194190
NC_000913	326575	326580		0.212904
NC_000913	326580	326585		0.276135
NC_000913	326585	326590		0.165031
NC_000913	326590	326595		0.166237
NC_000913	326595	326600		0.095192
NC_000913	326600	326605		0.074623
NC_000913	326605	326610		0.088422
NC_000913	326610	326615		0.104858
NC_000913	326615	326620		0.177718
NC_000913	326620	326625		0.226485
NC_000913	326625	326630		0.307565
NC_000913	326630	326635		0.625418
NC_000913	326635	326640		0.700565
NC_000913	326640	326645		0.623332
NC_000913	326645	326650		0.649407
NC_000913	326650	326655		0.695871
NC_000913	326655	326660		0.702837
NC_000913	326660	326665		0.731071
NC_000913	326665	326670		0.620137
NC_000913	326670	326675		0.562434
NC_000913	326675	326680		0.464766
NC_000913	326680	326685		0.524195
NC_000913	326685	326690		0.553498
NC_000913	326690	326695		0.627347
NC_000913	326695	326700		0.558670
NC_000913	326700	326705		0.594281
NC_000913	326705	326710		0.649286
NC_000913	326710	326715		0.611415
NC_000913	326715	326720		0.447017
NC_000913	326720	326725		0.223308
NC_000913	326725	326730		0.186282
NC_000913	326730	326735		0.156002
NC_000913	326735	326740		0.158574
NC_000913	326740	326745		0.119844
NC_000913	326745	326750		0.128214
NC_000913	326750	326755		0.113191
NC_000913	326755	326760		0.120046
NC_000913	326760	326765		0.120737
NC_000913	326765	326770		0.488390
NC_000913	326770	326775		0.445200
NC_000913	326775	326780		0.212348
NC_000913	326780	326785		0.136070
NC_000913	326785	326790		0.085734
NC_000913	326790	326795		0.053428
NC_000913	326795	326800		0.055377
NC_000913	326800	326805		0.055422
NC_000913	326805	326810		0.041773
NC_000913	326810	326815		0.054162
NC_000913	326815	326820		0.067124
NC_000913	326820	326825		0.071426
NC_000913	326825	326830		0.062820
NC_000913	326830	326835		0.051137
NC_000913	326835	326840		0.112050
NC_000913	326840	326845		0.187950
NC_000913	326845	326850		0.296449
NC_000913	326850	326855		0.490640
NC_000913	326855	326860		0.347217
NC_000913	326860	326865		0.354876
NC_000913	326865	326870		0.303813
NC_000913	326870	326875		0.247463
NC_000913	326875	326880		0.191355
NC_000913	326880	326885		0.214888
NC_000913	326885	326890		0.222691
NC_000913	326890	326895		0.278197
NC_000913	326895	326900		0.282088
NC_000913	326900	326905		0.265481
NC_000913	326905	326910		0.322898
NC_000913	326910	326915		0.355509
NC_000913	326915	326920		0.323841
NC_000913	326920	326925		0.324496
NC_000913	326925	326930		0.305764
NC_000913	326930	326935		0.309727
NC_000913	326935	326940		0.077294
NC_000913	326940	326945		0.032528
NC_000913	326945	326950		0.046205
NC_000913	326950	326955		0.065413
NC_000913	326955	326960		0.071576
NC_000913	326960	326965		0.098840
NC_000913	326965	326970		0.098780
NC_000913	326970	326975		0.132400
NC_000913	326975	326980		0.166984
NC_000913	326980	326985		0.118467
NC_000913	326985	326990		0.085811
NC_000913	326990	326995		0.077083
NC_000913	326995	327000		0.082119
NC_000913	327000	327005		0.076720
NC_000913	327005	327010		0.050175
NC_000913	327010	327015		0.046016
NC_000913	327015	327020		0.039647
NC_000913	327020	327025		0.036392
NC_000913	327025	327030		0.037532
NC_000913	327030	327035		0.060376
NC_000913	327035	327040		0.265018
NC_000913	327040	327045		0.228801
NC_000913	327045	327050		0.233048
NC_000913	327050	327055		0.326179
NC_000913	327055	327060		0.325883
NC_000913	327060	327065		0.243319
NC_000913	327065	327070		0.241393
NC_000913	327070	327075		0.564463
NC_000913	327075	327080		0.587689
NC_000913	327080	327085		0.865259
NC_000913	327085	327090		0.796623
NC_000913	327090	327095		0.795380
NC_000913	327095	327100		0.741746
NC_000913	327100	327105		0.704855
NC_000913	327105	327110		0.644955
NC_000913	327110	327115		0.781310
NC_000913	327115	327120		0.705546
NC_000913	327120	327125		0.810550
NC_000913	327125	327130		0.482467
NC_000913	327130	327135		0.347116
NC_000913	327135	327140		0.236545
NC_000913	327140	327145		0.185919
NC_000913	327145	327150		0.176408
NC_000913	327150	327155		0.173304
NC_000913	327155	327160		0.224214
NC_000913	327160	327165		0.197435
NC_000913	327165	327170		0.215375
NC_000913	327170	327175		0.237259
NC_000913	327175	327180		0.205314
NC_000913	327180	327185		0.132904
NC_000913	327185	327190		0.154882
NC_000913	327190	327195		0.136986
NC_000913	327195	327200		0.114532
NC_000913	327200	327205		0.080148
NC_000913	327205	327210		0.081465
NC_000913	327210	327215		0.080724
NC_000913	327215	327220		0.075626
NC_000913	327220	327225		0.076375
NC_000913	327225	327230		0.380865
NC_000913	327230	327235		0.998728
NC_000913	327235	327240		1.604347
NC_000913	327240	327245		2.949245
NC_000913	327245	327250		3.003871
NC_000913	327250	327255		2.200460
NC_000913	327255	327260		2.178888
NC_000913	327260	327265		2.230064
NC_000913	327265	327270		2.357489
NC_000913	327270	327275		1.522176
NC_000913	327275	327280		1.293941
NC_000913	327280	327285		1.297830
NC_000913	327285	327290		0.935197
NC_000913	327290	327295		0.707200
NC_000913	327295	327300		0.548123
NC_000913	327300	327305		0.577052
NC_000913	327305	327310		0.417906
NC_000913	327310	327315		0.375317
NC_000913	327315	327320		0.464317
NC_000913	327320	327325		0.644317
NC_000913	327325	327330		0.633107
NC_000913	327330	327335		0.691035
NC_000913	327335	327340		0.687191
NC_000913	327340	327345		0.797965
NC_000913	327345	327350		0.635079
NC_000913	327350	327355		0.519423
NC_000913	327355	327360		0.425647
NC_000913	327360	327365		0.384776
NC_000913	327365	327370		0.548057
NC_000913	327370	327375		0.461895
NC_000913	327375	327380		0.534256
NC_000913	327380	327385		0.665779
NC_000913	327385	327390		0.594086
NC_000913	327390	327395		0.746101
NC_000913	327395	327400		1.007329
NC_000913	327400	327405		0.851552
NC_000913	327405	327410		0.902558
NC_000913	327410	327415		0.859377
NC_000913	327415	327420		1.039868
NC_000913	327420	327425		0.935728
NC_000913	327425	327430		0.619700
NC_000913	327430	327435		0.754812
NC_000913	327435	327440		0.805111
NC_000913	327440	327445		0.845550
NC_000913	327445	327450		0.559535
NC_000913	327450	327455		0.622544
NC_000913	327455	327460		0.511873
NC_000913	327460	327465		0.540809
NC_000913	327465	327470		0.654983
NC_000913	327470	327475		0.747806
NC_000913	327475	327480		0.669041
NC_000913	327480	327485		0.498944
NC_000913	327485	327490		0.487221
NC_000913	327490	327495		0.465478
NC_000913	327495	327500		0.472019
NC_000913	327500	327505		0.321086
NC_000913	327505	327510		0.365058
NC_000913	327510	327515		0.371051
NC_000913	327515	327520		0.357828
NC_000913	327520	327525		0.280066
NC_000913	327525	327530		0.237986
NC_000913	327530	327535		0.189927
NC_000913	327535	327540		0.173693
NC_000913	327540	327545		0.155914
NC_000913	327545	327550		0.113036
NC_000913	327550	327555		0.096042
NC_000913	327555	327560		0.064199
NC_000913	327560	327565		0.073296
NC_000913	327565	327570		0.071175
NC_000913	327570	327575		0.074988
NC_000913	327575	327580		0.133935
NC_000913	327580	327585		0.125148
NC_000913	327585	327590		0.151247
NC_000913	327590	327595		0.131890
NC_000913	327595	327600		0.137704
NC_000913	327600	327605		0.136164
NC_000913	327605	327610		0.070118
NC_000913	327610	327615		0.035314
NC_000913	327615	327620		0.051128
NC_000913	327620	327625		0.040535
NC_000913	327625	327630		0.046610
NC_000913	327630	327635		0.048876
NC_000913	327635	327640		0.050162
NC_000913	327640	327645		0.076204
NC_000913	327645	327650		0.254733
NC_000913	327650	327655		0.289042
NC_000913	327655	327660		0.299720
NC_000913	327660	327665		0.468373
NC_000913	327665	327670		0.298308
NC_000913	327670	327675		0.319659
NC_000913	327675	327680		0.290459
NC_000913	327680	327685		0.280585
NC_000913	327685	327690		0.315084
NC_000913	327690	327695		0.246181
NC_000913	327695	327700		0.242766
NC_000913	327700	327705		0.255468
NC_000913	327705	327710		0.219381
NC_000913	327710	327715		0.293564
NC_000913	327715	327720		0.420009
NC_000913	327720	327725		0.324857
NC_000913	327725	327730		0.331801
NC_000913	327730	327735		0.266976
NC_000913	327735	327740		0.278852
NC_000913	327740	327745		0.256520
NC_000913	327745	327750		0.301566
NC_000913	327750	327755		0.320354
NC_000913	327755	327760		0.324888
NC_000913	327760	327765		0.233543
NC_000913	327765	327770		0.386190
NC_000913	327770	327775		0.342896
NC_000913	327775	327780		0.234293
NC_000913	327780	327785		0.148064
NC_000913	327785	327790		0.230744
NC_000913	327790	327795		0.252207
NC_000913	327795	327800		0.318015
NC_000913	327800	327805		0.309945
NC_000913	327805	327810		0.340045
NC_000913	327810	327815		0.372022
NC_000913	327815	327820		0.420885
NC_000913	327820	327825		0.417798
NC_000913	327825	327830		0.496892
NC_000913	327830	327835		0.491911
NC_000913	327835	327840		0.465651
NC_000913	327840	327845		0.421736
NC_000913	327845	327850		0.172528
NC_000913	327850	327855		0.149224
NC_000913	327855	327860		0.209331
NC_000913	327860	327865		0.175971
NC_000913	327865	327870		0.181601
NC_000913	327870	327875		0.175624
NC_000913	327875	327880		0.088959
NC_000913	327880	327885		0.082387
NC_000913	327885	327890		0.056231
NC_000913	327890	327895		0.047311
NC_000913	327895	327900		0.040174
NC_000913	327900	327905		0.049810
NC_000913	327905	327910		0.052525
NC_000913	327910	327915		0.058535
NC_000913	327915	327920		0.037655
NC_000913	327920	327925		0.047024
NC_000913	327925	327930		0.060339
NC_000913	327930	327935		0.155833
NC_000913	327935	327940		0.223139
NC_000913	327940	327945		0.254016
NC_000913	327945	327950		0.410472
NC_000913	327950	327955		0.330271
NC_000913	327955	327960		0.187822
NC_000913	327960	327965		0.190332
NC_000913	327965	327970		0.110526
NC_000913	327970	327975		0.129016
NC_000913	327975	327980		0.112424
NC_000913	327980	327985		0.122602
NC_000913	327985	327990		0.147678
NC_000913	327990	327995		0.247127
NC_000913	327995	328000		0.182621
NC_000913	328000	328005		0.355715
NC_000913	328005	328010		0.359839
NC_000913	328010	328015		0.319856
NC_000913	328015	328020		0.450012
NC_000913	328020	328025		0.384996
NC_000913	328025	328030		0.283630
NC_000913	328030	328035		0.264653
NC_000913	328035	328040		0.221971
NC_000913	328040	328045		0.197126
NC_000913	328045	328050		0.202038
NC_000913	328050	328055		0.190610
NC_000913	328055	328060		0.100216
NC_000913	328060	328065		0.168753
NC_000913	328065	328070		0.138759
NC_000913	328070	328075		0.167535
NC_000913	328075	328080		0.187459
NC_000913	328080	328085		0.162016
NC_000913	328085	328090		0.220795
NC_000913	328090	328095		0.302797
NC_000913	328095	328100		0.141373
NC_000913	328100	328105		0.093451
NC_000913	328105	328110		0.103221
NC_000913	328110	328115		0.094220
NC_000913	328115	328120		0.091560
NC_000913	328120	328125		0.111762
NC_000913	328125	328130		0.108393
NC_000913	328130	328135		0.444871
NC_000913	328135	328140		0.178891
NC_000913	328140	328145		0.137758
NC_000913	328145	328150		0.148136
NC_000913	328150	328155		0.138610
NC_000913	328155	328160		0.152171
NC_000913	328160	328165		0.084181
NC_000913	328165	328170		0.075366
NC_000913	328170	328175		0.091533
NC_000913	328175	328180		0.073927
NC_000913	328180	328185		0.107396
NC_000913	328185	328190		0.100165
NC_000913	328190	328195		0.135115
NC_000913	328195	328200		0.225590
NC_000913	328200	328205		0.364282
NC_000913	328205	328210		0.283989
NC_000913	328210	328215		0.284199
NC_000913	328215	328220		0.337202
NC_000913	328220	328225		0.303379
NC_000913	328225	328230		0.218589
NC_000913	328230	328235		0.198218
NC_000913	328235	328240		0.211662
NC_000913	328240	328245		0.194798
NC_000913	328245	328250		0.141027
NC_000913	328250	328255		0.259880
NC_000913	328255	328260		0.282479
NC_000913	328260	328265		0.429284
NC_000913	328265	328270		0.353065
NC_000913	328270	328275		0.352835
NC_000913	328275	328280		0.392246
NC_000913	328280	328285		0.386397
NC_000913	328285	328290		0.291793
NC_000913	328290	328295		0.131482
NC_000913	328295	328300		0.117394
NC_000913	328300	328305		0.099720
NC_000913	328305	328310		0.086211
NC_000913	328310	328315		0.080014
NC_000913	328315	328320		0.093303
NC_000913	328320	328325		0.074308
NC_000913	328325	328330		0.082765
NC_000913	328330	328335		0.168276
NC_000913	328335	328340		0.270118
NC_000913	328340	328345		0.209760
NC_000913	328345	328350		0.256261
NC_000913	328350	328355		0.306115
NC_000913	328355	328360		0.317102
NC_000913	328360	328365		0.281245
NC_000913	328365	328370		0.253760
NC_000913	328370	328375		0.258562
NC_000913	328375	328380		0.323427
NC_000913	328380	328385		0.298485
NC_000913	328385	328390		0.332956
NC_000913	328390	328395		0.421451
NC_000913	328395	328400		0.275061
NC_000913	328400	328405		0.347315
NC_000913	328405	328410		0.370143
NC_000913	328410	328415		0.425619
NC_000913	328415	328420		0.402187
NC_000913	328420	328425		0.226592
NC_000913	328425	328430		0.348762
NC_000913	328430	328435		0.215124
NC_000913	328435	328440		0.122297
NC_000913	328440	328445		0.089587
NC_000913	328445	328450		0.034457
NC_000913	328450	328455		0.024722
NC_000913	328455	328460		0.026050
NC_000913	328460	328465		0.048797
NC_000913	328465	328470		0.067764
NC_000913	328470	328475		0.056894
NC_000913	328475	328480		0.061980
NC_000913	328480	328485		0.215203
NC_000913	328485	328490		0.265259
NC_000913	328490	328495		0.293486
NC_000913	328495	328500		0.168553
NC_000913	328500	328505		0.142387
NC_000913	328505	328510		0.060857
NC_000913	328510	328515		0.066610
NC_000913	328515	328520		0.057998
NC_000913	328520	328525		0.043034
NC_000913	328525	328530		0.035673
NC_000913	328530	328535		0.048876
NC_000913	328535	328540		0.049978
NC_000913	328540	328545		0.065217
NC_000913	328545	328550		0.097608
NC_000913	328550	328555		0.176230
NC_000913	328555	328560		0.211385
NC_000913	328560	328565		0.212629
NC_000913	328565	328570		0.253548
NC_000913	328570	328575		0.279052
NC_000913	328575	328580		0.255401
NC_000913	328580	328585		0.327699
NC_000913	328585	328590		0.357883
NC_000913	328590	328595		0.383798
NC_000913	328595	328600		0.373462
NC_000913	328600	328605		0.353197
NC_000913	328605	328610		0.270950
NC_000913	328610	328615		0.263287
NC_000913	328615	328620		0.275049
NC_000913	328620	328625		0.241055
NC_000913	328625	328630		0.239816
NC_000913	328630	328635		0.311437
NC_000913	328635	328640		0.335578
NC_000913	328640	328645		0.271964
NC_000913	328645	328650		0.254039
NC_000913	328650	328655		0.353796
NC_000913	328655	328660		0.117503
NC_000913	328660	328665		0.076474
NC_000913	328665	328670		0.062641
NC_000913	328670	328675		0.054539
NC_000913	328675	328680		0.056762
NC_000913	328680	328685		0.067898
NC_000913	328685	328690		0.082679
NC_000913	328690	328695		0.347897
NC_000913	328695	328700		0.341451
NC_000913	328700	328705		0.848299
NC_000913	328705	328710		0.342532
NC_000913	328710	328715		0.303700
NC_000913	328715	328720		0.174304
NC_000913	328720	328725		0.065598
NC_000913	328725	328730		0.050394
NC_000913	328730	328735		0.041436
NC_000913	328735	328740		0.032132
NC_000913	328740	328745		0.039723
NC_000913	328745	328750		0.020626
NC_000913	328750	328755		0.022430
NC_000913	328755	328760		0.177992
NC_000913	328760	328765		0.255203
NC_000913	328765	328770		0.196577
NC_000913	328770	328775		0.356226
NC_000913	328775	328780		0.154686
NC_000913	328780	328785		0.149365
NC_000913	328785	328790		0.145719
NC_000913	328790	328795		0.120288
NC_000913	328795	328800		0.085636
NC_000913	328800	328805		0.082243
NC_000913	328805	328810		0.141757
NC_000913	328810	328815		0.127720
NC_000913	328815	328820		0.105694
NC_000913	328820	328825		0.126486
NC_000913	328825	328830		0.137782
NC_000913	328830	328835		0.127700
NC_000913	328835	328840		0.130619
NC_000913	328840	328845		0.105300
NC_000913	328845	328850		0.305894
NC_000913	328850	328855		0.370567
NC_000913	328855	328860		0.101691
NC_000913	328860	328865		0.095212
NC_000913	328865	328870		0.102215
NC_000913	328870	328875		0.095976
NC_000913	328875	328880		0.092041
NC_000913	328880	328885		0.103501
NC_000913	328885	328890		0.074083
NC_000913	328890	328895		0.122444
NC_000913	328895	328900		0.112104
NC_000913	328900	328905		0.170572
NC_000913	328905	328910		0.214807
NC_000913	328910	328915		0.247541
NC_000913	328915	328920		0.219956
NC_000913	328920	328925		0.217946
NC_000913	328925	328930		0.176305
NC_000913	328930	328935		0.171916
NC_000913	328935	328940		0.158488
NC_000913	328940	328945		0.166767
NC_000913	328945	328950		0.161959
NC_000913	328950	328955		0.183308
NC_000913	328955	328960		0.227189
NC_000913	328960	328965		0.337503
NC_000913	328965	328970		0.603592
NC_000913	328970	328975		0.512341
NC_000913	328975	328980		0.471911
NC_000913	328980	328985		0.530194
NC_000913	328985	328990		0.332633
NC_000913	328990	328995		0.246556
NC_000913	328995	329000		0.215764
NC_000913	329000	329005		0.199513
NC_000913	329005	329010		0.187809
NC_000913	329010	329015		0.170563
NC_000913	329015	329020		0.160596
NC_000913	329020	329025		0.198224
NC_000913	329025	329030		0.189677
NC_000913	329030	329035		0.167475
NC_000913	329035	329040		0.189143
NC_000913	329040	329045		0.249924
NC_000913	329045	329050		0.239892
NC_000913	329050	329055		0.288478
NC_000913	329055	329060		0.205612
NC_000913	329060	329065		0.166433
NC_000913	329065	329070		0.096979
NC_000913	329070	329075		0.088969
NC_000913	329075	329080		0.046706
NC_000913	329080	329085		0.046575
NC_000913	329085	329090		0.051831
NC_000913	329090	329095		0.061372
NC_000913	329095	329100		0.059541
NC_000913	329100	329105		0.062910
NC_000913	329105	329110		0.061895
NC_000913	329110	329115		0.032606
NC_000913	329115	329120		0.000872
NC_000913	329120	329125		0.000685
NC_000913	329125	329130		0.000768
NC_000913	329130	329135		0.000951
NC_000913	329135	329140		0.000902
NC_000913	329140	329145		0.001554
NC_000913	329145	329150		0.200221
NC_000913	329150	329155		0.138796
NC_000913	329155	329160		0.135869
NC_000913	329160	329165		0.086972
NC_000913	329165	329170		0.080271
NC_000913	329170	329175		0.071768
NC_000913	329175	329180		0.087561
NC_000913	329180	329185		0.109044
NC_000913	329185	329190		0.165917
NC_000913	329190	329195		0.169989
NC_000913	329195	329200		0.281867
NC_000913	329200	329205		0.463695
NC_000913	329205	329210		0.473519
NC_000913	329210	329215		0.485612
NC_000913	329215	329220		0.509327
NC_000913	329220	329225		0.516191
NC_000913	329225	329230		0.507135
NC_000913	329230	329235		0.626138
NC_000913	329235	329240		0.642498
NC_000913	329240	329245		0.709042
NC_000913	329245	329250		1.175905
NC_000913	329250	329255		1.244247
NC_000913	329255	329260		1.214060
NC_000913	329260	329265		1.239340
NC_000913	329265	329270		1.322439
NC_000913	329270	329275		1.824550
NC_000913	329275	329280		1.059454
NC_000913	329280	329285		0.961417
NC_000913	329285	329290		0.851993
NC_000913	329290	329295		0.770665
NC_000913	329295	329300		0.836342
NC_000913	329300	329305		0.690669
NC_000913	329305	329310		0.624654
NC_000913	329310	329315		0.549591
NC_000913	329315	329320		0.349159
NC_000913	329320	329325		0.300572
NC_000913	329325	329330		0.241612
NC_000913	329330	329335		0.292510
NC_000913	329335	329340		0.219171
NC_000913	329340	329345		0.219830
NC_000913	329345	329350		0.227408
NC_000913	329350	329355		0.208871
NC_000913	329355	329360		0.187348
NC_000913	329360	329365		0.187937
NC_000913	329365	329370		0.170522
NC_000913	329370	329375		0.102539
NC_000913	329375	329380		0.092751
NC_000913	329380	329385		0.136807
NC_000913	329385	329390		0.051046
NC_000913	329390	329395		0.080223
NC_000913	329395	329400		0.364079
NC_000913	329400	329405		0.392037
NC_000913	329405	329410		0.296155
NC_000913	329410	329415		0.337109
NC_000913	329415	329420		0.309812
NC_000913	329420	329425		0.352529
NC_000913	329425	329430		0.404775
NC_000913	329430	329435		0.450284
NC_000913	329435	329440		0.730075
NC_000913	329440	329445		0.988175
NC_000913	329445	329450		1.282040
NC_000913	329450	329455		1.528016
NC_000913	329455	329460		1.362590
NC_000913	329460	329465		0.561585
NC_000913	329465	329470		0.413133
NC_000913	329470	329475		0.458339
NC_000913	329475	329480		0.475779
NC_000913	329480	329485		0.418201
NC_000913	329485	329490		0.462007
NC_000913	329490	329495		0.380462
NC_000913	329495	329500		0.220468
NC_000913	329500	329505		0.128147
NC_000913	329505	329510		0.147846
NC_000913	329510	329515		0.121271
NC_000913	329515	329520		0.136775
NC_000913	329520	329525		0.149955
NC_000913	329525	329530		0.157515
NC_000913	329530	329535		0.204469
NC_000913	329535	329540		0.249611
NC_000913	329540	329545		0.389272
NC_000913	329545	329550		0.448880
NC_000913	329550	329555		0.620312
NC_000913	329555	329560		0.727060
NC_000913	329560	329565		0.570533
NC_000913	329565	329570		0.528597
NC_000913	329570	329575		0.234739
NC_000913	329575	329580		0.192127
NC_000913	329580	329585		0.251542
NC_000913	329585	329590		0.204422
NC_000913	329590	329595		0.138645
NC_000913	329595	329600		0.099509
NC_000913	329600	329605		0.109933
NC_000913	329605	329610		0.111482
NC_000913	329610	329615		0.121529
NC_000913	329615	329620		0.210980
NC_000913	329620	329625		0.283729
NC_000913	329625	329630		0.577068
NC_000913	329630	329635		0.616121
NC_000913	329635	329640		0.680497
NC_000913	329640	329645		0.705229
NC_000913	329645	329650		0.646665
NC_000913	329650	329655		0.644843
NC_000913	329655	329660		0.801329
NC_000913	329660	329665		0.667119
NC_000913	329665	329670		0.624328
NC_000913	329670	329675		0.554214
NC_000913	329675	329680		0.450608
NC_000913	329680	329685		0.278654
NC_000913	329685	329690		0.102354
NC_000913	329690	329695		0.083094
NC_000913	329695	329700		0.086926
NC_000913	329700	329705		0.089707
NC_000913	329705	329710		0.106114
NC_000913	329710	329715		0.122594
NC_000913	329715	329720		0.175911
NC_000913	329720	329725		0.151884
NC_000913	329725	329730		0.177421
NC_000913	329730	329735		0.151775
NC_000913	329735	329740		0.140770
NC_000913	329740	329745		0.117612
NC_000913	329745	329750		0.130708
NC_000913	329750	329755		0.120681
NC_000913	329755	329760		0.107613
NC_000913	329760	329765		0.093840
NC_000913	329765	329770		0.162549
NC_000913	329770	329775		0.255322
NC_000913	329775	329780		0.314209
NC_000913	329780	329785		0.632840
NC_000913	329785	329790		0.355623
NC_000913	329790	329795		0.152126
NC_000913	329795	329800		0.127749
NC_000913	329800	329805		0.165194
NC_000913	329805	329810		0.165638
NC_000913	329810	329815		0.155953
NC_000913	329815	329820		0.229716
NC_000913	329820	329825		0.292295
NC_000913	329825	329830		0.392094
NC_000913	329830	329835		0.226610
NC_000913	329835	329840		0.220799
NC_000913	329840	329845		0.192015
NC_000913	329845	329850		0.169845
NC_000913	329850	329855		0.199873
NC_000913	329855	329860		0.184833
NC_000913	329860	329865		0.286041
NC_000913	329865	329870		0.271442
NC_000913	329870	329875		0.238619
NC_000913	329875	329880		0.224833
NC_000913	329880	329885		0.221224
NC_000913	329885	329890		0.243634
NC_000913	329890	329895		0.287973
NC_000913	329895	329900		0.296619
NC_000913	329900	329905		0.322774
NC_000913	329905	329910		0.316329
NC_000913	329910	329915		0.411256
NC_000913	329915	329920		0.401520
NC_000913	329920	329925		0.447237
NC_000913	329925	329930		0.332227
NC_000913	329930	329935		0.280892
NC_000913	329935	329940		0.334244
NC_000913	329940	329945		0.361789
NC_000913	329945	329950		0.395550
NC_000913	329950	329955		0.648692
NC_000913	329955	329960		1.065952
NC_000913	329960	329965		0.946538
NC_000913	329965	329970		0.592758
NC_000913	329970	329975		0.598972
NC_000913	329975	329980		0.325645
NC_000913	329980	329985		0.302099
NC_000913	329985	329990		0.251707
NC_000913	329990	329995		0.254631
NC_000913	329995	330000		0.277891
NC_000913	330000	330005		0.301907
NC_000913	330005	330010		0.266357
NC_000913	330010	330015		0.581265
NC_000913	330015	330020		1.439752
NC_000913	330020	330025		0.896780
NC_000913	330025	330030		0.898225
NC_000913	330030	330035		0.691139
NC_000913	330035	330040		0.636355
NC_000913	330040	330045		0.570554
NC_000913	330045	330050		0.588007
NC_000913	330050	330055		0.613855
NC_000913	330055	330060		0.652218
NC_000913	330060	330065		0.736491
NC_000913	330065	330070		0.789856
NC_000913	330070	330075		0.624698
NC_000913	330075	330080		0.347217
NC_000913	330080	330085		0.233796
NC_000913	330085	330090		0.193842
NC_000913	330090	330095		0.198384
NC_000913	330095	330100		0.224179
NC_000913	330100	330105		0.093851
NC_000913	330105	330110		0.079688
NC_000913	330110	330115		0.072810
NC_000913	330115	330120		0.045918
NC_000913	330120	330125		0.054262
NC_000913	330125	330130		0.043893
NC_000913	330130	330135		0.075557
NC_000913	330135	330140		0.091857
NC_000913	330140	330145		0.513084
NC_000913	330145	330150		0.087356
NC_000913	330150	330155		0.121517
NC_000913	330155	330160		0.092958
NC_000913	330160	330165		0.091790
NC_000913	330165	330170		0.091882
NC_000913	330170	330175		0.098689
NC_000913	330175	330180		0.110860
NC_000913	330180	330185		0.129657
NC_000913	330185	330190		0.123488
NC_000913	330190	330195		0.132559
NC_000913	330195	330200		0.109559
NC_000913	330200	330205		0.106118
NC_000913	330205	330210		0.120108
NC_000913	330210	330215		0.217780
NC_000913	330215	330220		0.236871
NC_000913	330220	330225		0.204470
NC_000913	330225	330230		0.449723
NC_000913	330230	330235		0.696193
NC_000913	330235	330240		0.506288
NC_000913	330240	330245		0.716496
NC_000913	330245	330250		0.117537
NC_000913	330250	330255		0.111329
NC_000913	330255	330260		0.108696
NC_000913	330260	330265		0.122021
NC_000913	330265	330270		0.127308
NC_000913	330270	330275		0.147424
NC_000913	330275	330280		0.145917
NC_000913	330280	330285		0.320394
NC_000913	330285	330290		0.321771
NC_000913	330290	330295		0.325703
NC_000913	330295	330300		0.356936
NC_000913	330300	330305		0.360664
NC_000913	330305	330310		0.331907
NC_000913	330310	330315		0.314520
NC_000913	330315	330320		0.255554
NC_000913	330320	330325		0.086862
NC_000913	330325	330330		0.138047
NC_000913	330330	330335		0.107466
NC_000913	330335	330340		0.116471
NC_000913	330340	330345		0.114081
NC_000913	330345	330350		0.132288
NC_000913	330350	330355		0.386769
NC_000913	330355	330360		0.338030
NC_000913	330360	330365		0.413047
NC_000913	330365	330370		0.153014
NC_000913	330370	330375		0.122099
NC_000913	330375	330380		0.100525
NC_000913	330380	330385		0.088072
NC_000913	330385	330390		0.102311
NC_000913	330390	330395		0.157162
NC_000913	330395	330400		0.152925
NC_000913	330400	330405		0.168999
NC_000913	330405	330410		0.226491
NC_000913	330410	330415		0.506725
NC_000913	330415	330420		0.234175
NC_000913	330420	330425		0.146470
NC_000913	330425	330430		0.112511
NC_000913	330430	330435		0.216685
NC_000913	330435	330440		0.125466
NC_000913	330440	330445		0.114182
NC_000913	330445	330450		0.153420
NC_000913	330450	330455		0.149971
NC_000913	330455	330460		0.135891
NC_000913	330460	330465		0.115065
NC_000913	330465	330470		0.149025
NC_000913	330470	330475		0.149804
NC_000913	330475	330480		0.146075
NC_000913	330480	330485		0.127777
NC_000913	330485	330490		0.110549
NC_000913	330490	330495		0.076602
NC_000913	330495	330500		0.083754
NC_000913	330500	330505		0.092000
NC_000913	330505	330510		0.127421
NC_000913	330510	330515		0.174764
NC_000913	330515	330520		0.317897
NC_000913	330520	330525		0.332191
NC_000913	330525	330530		0.345734
NC_000913	330530	330535		0.767350
NC_000913	330535	330540		0.396312
NC_000913	330540	330545		0.442323
NC_000913	330545	330550		0.348951
NC_000913	330550	330555		0.310134
NC_000913	330555	330560		0.374567
NC_000913	330560	330565		0.363831
NC_000913	330565	330570		0.333140
NC_000913	330570	330575		0.246034
NC_000913	330575	330580		0.274856
NC_000913	330580	330585		0.284467
NC_000913	330585	330590		0.189020
NC_000913	330590	330595		0.115752
NC_000913	330595	330600		0.152554
NC_000913	330600	330605		0.123682
NC_000913	330605	330610		0.155468
NC_000913	330610	330615		0.162875
NC_000913	330615	330620		0.251943
NC_000913	330620	330625		0.228782
NC_000913	330625	330630		0.234282
NC_000913	330630	330635		0.235263
NC_000913	330635	330640		0.213542
NC_000913	330640	330645		0.240316
NC_000913	330645	330650		0.246487
NC_000913	330650	330655		0.279260
NC_000913	330655	330660		0.440834
NC_000913	330660	330665		0.429860
NC_000913	330665	330670		0.443434
NC_000913	330670	330675		0.594237
NC_000913	330675	330680		0.487177
NC_000913	330680	330685		0.405370
NC_000913	330685	330690		0.312702
NC_000913	330690	330695		0.229717
NC_000913	330695	330700		0.176341
NC_000913	330700	330705		0.186215
NC_000913	330705	330710		0.111492
NC_000913	330710	330715		0.153169
NC_000913	330715	330720		0.169975
NC_000913	330720	330725		0.216270
NC_000913	330725	330730		0.384303
NC_000913	330730	330735		0.246533
NC_000913	330735	330740		0.213785
NC_000913	330740	330745		0.252270
NC_000913	330745	330750		0.339935
NC_000913	330750	330755		0.356123
NC_000913	330755	330760		0.406622
NC_000913	330760	330765		0.473020
NC_000913	330765	330770		0.497979
NC_000913	330770	330775		0.627110
NC_000913	330775	330780		0.619094
NC_000913	330780	330785		0.432964
NC_000913	330785	330790		0.478508
NC_000913	330790	330795		0.143641
NC_000913	330795	330800		0.144934
NC_000913	330800	330805		0.138634
NC_000913	330805	330810		0.150696
NC_000913	330810	330815		0.147045
NC_000913	330815	330820		0.134525
NC_000913	330820	330825		0.142280
NC_000913	330825	330830		0.242067
NC_000913	330830	330835		0.261175
NC_000913	330835	330840		0.372413
NC_000913	330840	330845		0.289336
NC_000913	330845	330850		0.330661
NC_000913	330850	330855		0.363181
NC_000913	330855	330860		0.401642
NC_000913	330860	330865		0.434297
NC_000913	330865	330870		0.475709
NC_000913	330870	330875		0.417014
NC_000913	330875	330880		0.578887
NC_000913	330880	330885		0.569210
NC_000913	330885	330890		0.495923
NC_000913	330890	330895		0.439492
NC_000913	330895	330900		0.315461
NC_000913	330900	330905		0.279376
NC_000913	330905	330910		0.242239
NC_000913	330910	330915		0.254647
NC_000913	330915	330920		0.197057
NC_000913	330920	330925		0.166273
NC_000913	330925	330930		0.268288
NC_000913	330930	330935		0.245201
NC_000913	330935	330940		0.240712
NC_000913	330940	330945		0.346194
NC_000913	330945	330950		0.430112
NC_000913	330950	330955		0.531272
NC_000913	330955	330960		0.447297
NC_000913	330960	330965		0.485728
NC_000913	330965	330970		0.428383
NC_000913	330970	330975		0.412843
NC_000913	330975	330980		0.613787
NC_000913	330980	330985		0.731204
NC_000913	330985	330990		0.711366
NC_000913	330990	330995		0.760791
NC_000913	330995	331000		0.683664
NC_000913	331000	331005		0.972080
NC_000913	331005	331010		0.783551
NC_000913	331010	331015		0.878443
NC_000913	331015	331020		0.869372
NC_000913	331020	331025		0.866022
NC_000913	331025	331030		0.920668
NC_000913	331030	331035		0.591845
NC_000913	331035	331040		0.714178
NC_000913	331040	331045		0.661364
NC_000913	331045	331050		0.495726
NC_000913	331050	331055		0.494203
NC_000913	331055	331060		0.511115
NC_000913	331060	331065		0.461830
NC_000913	331065	331070		0.404112
NC_000913	331070	331075		0.212022
NC_000913	331075	331080		0.524830
NC_000913	331080	331085		0.499308
NC_000913	331085	331090		0.459480
NC_000913	331090	331095		0.410366
NC_000913	331095	331100		0.443773
NC_000913	331100	331105		0.482007
NC_000913	331105	331110		0.503248
NC_000913	331110	331115		0.476922
NC_000913	331115	331120		0.500547
NC_000913	331120	331125		0.542374
NC_000913	331125	331130		0.484502
NC_000913	331130	331135		0.464942
NC_000913	331135	331140		0.460358
NC_000913	331140	331145		0.563184
NC_000913	331145	331150		0.547974
NC_000913	331150	331155		0.835713
NC_000913	331155	331160		1.018756
NC_000913	331160	331165		1.093645
NC_000913	331165	331170		1.240438
NC_000913	331170	331175		1.316026
NC_000913	331175	331180		1.222372
NC_000913	331180	331185		1.084433
NC_000913	331185	331190		1.009494
NC_000913	331190	331195		0.976554
NC_000913	331195	331200		0.937256
NC_000913	331200	331205		0.863671
NC_000913	331205	331210		0.594055
NC_000913	331210	331215		0.750262
NC_000913	331215	331220		0.638496
NC_000913	331220	331225		0.483584
NC_000913	331225	331230		0.392816
NC_000913	331230	331235		0.292678
NC_000913	331235	331240		0.176868
NC_000913	331240	331245		0.127800
NC_000913	331245	331250		0.113518
NC_000913	331250	331255		0.162116
NC_000913	331255	331260		0.254021
NC_000913	331260	331265		0.327613
NC_000913	331265	331270		0.239274
NC_000913	331270	331275		0.231805
NC_000913	331275	331280		0.223515
NC_000913	331280	331285		0.266842
NC_000913	331285	331290		0.183552
NC_000913	331290	331295		0.239584
NC_000913	331295	331300		0.308583
NC_000913	331300	331305		0.413788
NC_000913	331305	331310		0.372331
NC_000913	331310	331315		0.433689
NC_000913	331315	331320		0.510009
NC_000913	331320	331325		0.491291
NC_000913	331325	331330		0.653141
NC_000913	331330	331335		0.554060
NC_000913	331335	331340		0.624096
NC_000913	331340	331345		0.717005
NC_000913	331345	331350		0.623687
NC_000913	331350	331355		0.576387
NC_000913	331355	331360		0.527620
NC_000913	331360	331365		0.482537
NC_000913	331365	331370		0.538406
NC_000913	331370	331375		0.478875
NC_000913	331375	331380		0.453241
NC_000913	331380	331385		0.558171
NC_000913	331385	331390		0.606448
NC_000913	331390	331395		0.753814
NC_000913	331395	331400		0.865377
NC_000913	331400	331405		1.071878
NC_000913	331405	331410		0.349063
NC_000913	331410	331415		0.250301
NC_000913	331415	331420		0.254538
NC_000913	331420	331425		0.255976
NC_000913	331425	331430		0.240465
NC_000913	331430	331435		0.190859
NC_000913	331435	331440		0.297156
NC_000913	331440	331445		0.345861
NC_000913	331445	331450		0.248303
NC_000913	331450	331455		0.246799
NC_000913	331455	331460		0.249458
NC_000913	331460	331465		0.316009
NC_000913	331465	331470		0.311860
NC_000913	331470	331475		0.347195
NC_000913	331475	331480		0.339789
NC_000913	331480	331485		0.619025
NC_000913	331485	331490		0.957049
NC_000913	331490	331495		1.211743
NC_000913	331495	331500		2.225483
NC_000913	331500	331505		7.477132
NC_000913	331505	331510		5.468541
NC_000913	331510	331515		5.363974
NC_000913	331515	331520		4.750801
NC_000913	331520	331525		4.876804
NC_000913	331525	331530		4.205760
NC_000913	331530	331535		4.173180
NC_000913	331535	331540		3.897961
NC_000913	331540	331545		3.686412
NC_000913	331545	331550		4.268532
NC_000913	331550	331555		4.973685
NC_000913	331555	331560		4.592356
NC_000913	331560	331565		5.822077
NC_000913	331565	331570		5.696991
NC_000913	331570	331575		4.403990
NC_000913	331575	331580		3.872981
NC_000913	331580	331585		4.078490
NC_000913	331585	331590		4.727055
NC_000913	331590	331595		4.930155
NC_000913	331595	331600		5.605139
NC_000913	331600	331605		6.109904
NC_000913	331605	331610		4.752405
NC_000913	331610	331615		3.964786
NC_000913	331615	331620		3.377240
NC_000913	331620	331625		2.457226
NC_000913	331625	331630		2.046196
NC_000913	331630	331635		2.045431
NC_000913	331635	331640		2.039795
NC_000913	331640	331645		1.362075
NC_000913	331645	331650		1.284309
NC_000913	331650	331655		1.309057
NC_000913	331655	331660		1.297922
NC_000913	331660	331665		1.297156
NC_000913	331665	331670		1.321970
NC_000913	331670	331675		1.878745
NC_000913	331675	331680		3.600643
NC_000913	331680	331685		4.416275
NC_000913	331685	331690		4.488535
NC_000913	331690	331695		4.879377
NC_000913	331695	331700		4.791537
NC_000913	331700	331705		4.689221
NC_000913	331705	331710		4.476678
NC_000913	331710	331715		5.476754
NC_000913	331715	331720		4.888798
NC_000913	331720	331725		5.593307
NC_000913	331725	331730		5.425047
NC_000913	331730	331735		5.542124
NC_000913	331735	331740		5.668623
NC_000913	331740	331745		6.100144
NC_000913	331745	331750		6.870998
NC_000913	331750	331755		7.889291
NC_000913	331755	331760		8.175508
NC_000913	331760	331765		7.658836
NC_000913	331765	331770		7.699646
NC_000913	331770	331775		7.721877
NC_000913	331775	331780		7.987047
NC_000913	331780	331785		8.033956
NC_000913	331785	331790		7.932323
NC_000913	331790	331795		8.131720
NC_000913	331795	331800		8.137422
NC_000913	331800	331805		8.170639
NC_000913	331805	331810		8.539850
NC_000913	331810	331815		6.966710
NC_000913	331815	331820		6.244635
NC_000913	331820	331825		5.046617
NC_000913	331825	331830		4.874840
NC_000913	331830	331835		5.154163
NC_000913	331835	331840		5.135549
NC_000913	331840	331845		4.784192
NC_000913	331845	331850		4.658396
NC_000913	331850	331855		4.961431
NC_000913	331855	331860		4.691067
NC_000913	331860	331865		4.173212
NC_000913	331865	331870		3.008002
NC_000913	331870	331875		3.795164
NC_000913	331875	331880		3.747757
NC_000913	331880	331885		3.870368
NC_000913	331885	331890		2.063140
NC_000913	331890	331895		2.053919
NC_000913	331895	331900		1.885586
NC_000913	331900	331905		2.006825
NC_000913	331905	331910		2.094306
NC_000913	331910	331915		2.039250
NC_000913	331915	331920		1.915524
NC_000913	331920	331925		1.821342
NC_000913	331925	331930		1.399288
NC_000913	331930	331935		1.999488
NC_000913	331935	331940		2.084604
NC_000913	331940	331945		2.816008
NC_000913	331945	331950		2.772101
NC_000913	331950	331955		3.134464
NC_000913	331955	331960		4.626375
NC_000913	331960	331965		4.559298
NC_000913	331965	331970		3.438963
NC_000913	331970	331975		3.110098
NC_000913	331975	331980		3.199399
NC_000913	331980	331985		3.282746
NC_000913	331985	331990		3.127747
NC_000913	331990	331995		2.717586
NC_000913	331995	332000		2.700824
NC_000913	332000	332005		2.665752
NC_000913	332005	332010		2.300142
NC_000913	332010	332015		1.454655
NC_000913	332015	332020		1.167513
NC_000913	332020	332025		1.150644
NC_000913	332025	332030		0.855180
NC_000913	332030	332035		0.788121
NC_000913	332035	332040		0.425892
NC_000913	332040	332045		0.384885
NC_000913	332045	332050		0.400511
NC_000913	332050	332055		0.423622
NC_000913	332055	332060		0.402085
NC_000913	332060	332065		0.400777
NC_000913	332065	332070		0.580963
NC_000913	332070	332075		0.518680
NC_000913	332075	332080		0.506603
NC_000913	332080	332085		0.766853
NC_000913	332085	332090		1.070179
NC_000913	332090	332095		0.987673
NC_000913	332095	332100		0.942163
NC_000913	332100	332105		1.428107
NC_000913	332105	332110		1.421414
NC_000913	332110	332115		1.839935
NC_000913	332115	332120		2.436152
NC_000913	332120	332125		2.527389
NC_000913	332125	332130		2.589288
NC_000913	332130	332135		2.065371
NC_000913	332135	332140		1.920015
NC_000913	332140	332145		1.699311
NC_000913	332145	332150		0.965165
NC_000913	332150	332155		0.956936
NC_000913	332155	332160		0.752358
NC_000913	332160	332165		0.847558
NC_000913	332165	332170		0.920258
NC_000913	332170	332175		0.957092
NC_000913	332175	332180		1.014819
NC_000913	332180	332185		1.271619
NC_000913	332185	332190		1.831264
NC_000913	332190	332195		1.865895
NC_000913	332195	332200		1.759659
NC_000913	332200	332205		1.506661
NC_000913	332205	332210		0.806888
NC_000913	332210	332215		0.766616
NC_000913	332215	332220		0.801193
NC_000913	332220	332225		0.713012
NC_000913	332225	332230		0.638673
NC_000913	332230	332235		0.847438
NC_000913	332235	332240		0.960593
NC_000913	332240	332245		1.634068
NC_000913	332245	332250		1.717670
NC_000913	332250	332255		2.356006
NC_000913	332255	332260		3.186504
NC_000913	332260	332265		3.480174
NC_000913	332265	332270		3.860302
NC_000913	332270	332275		2.665122
NC_000913	332275	332280		2.946286
NC_000913	332280	332285		2.860007
NC_000913	332285	332290		3.700226
NC_000913	332290	332295		4.701134
NC_000913	332295	332300		4.279629
NC_000913	332300	332305		3.430146
NC_000913	332305	332310		3.398313
NC_000913	332310	332315		3.719871
NC_000913	332315	332320		3.946694
NC_000913	332320	332325		3.928297
NC_000913	332325	332330		2.559095
NC_000913	332330	332335		2.898685
NC_000913	332335	332340		2.344843
NC_000913	332340	332345		2.029788
NC_000913	332345	332350		1.719153
NC_000913	332350	332355		1.660982
NC_000913	332355	332360		1.215968
NC_000913	332360	332365		1.284886
NC_000913	332365	332370		1.225930
NC_000913	332370	332375		1.221793
NC_000913	332375	332380		0.738236
NC_000913	332380	332385		0.256074
NC_000913	332385	332390		0.199682
NC_000913	332390	332395		0.169242
NC_000913	332395	332400		0.183471
NC_000913	332400	332405		0.246303
NC_000913	332405	332410		0.240260
NC_000913	332410	332415		0.262429
NC_000913	332415	332420		0.418325
NC_000913	332420	332425		0.438319
NC_000913	332425	332430		0.996132
NC_000913	332430	332435		0.728126
NC_000913	332435	332440		0.761116
NC_000913	332440	332445		0.752491
NC_000913	332445	332450		0.780245
NC_000913	332450	332455		0.733377
NC_000913	332455	332460		0.666929
NC_000913	332460	332465		0.761005
NC_000913	332465	332470		0.930869
NC_000913	332470	332475		1.051171
NC_000913	332475	332480		1.189007
NC_000913	332480	332485		1.702764
NC_000913	332485	332490		1.797971
NC_000913	332490	332495		2.417053
NC_000913	332495	332500		2.385011
NC_000913	332500	332505		2.544628
NC_000913	332505	332510		2.496108
NC_000913	332510	332515		3.153012
NC_000913	332515	332520		3.515684
NC_000913	332520	332525		3.587054
NC_000913	332525	332530		3.290259
NC_000913	332530	332535		2.970730
NC_000913	332535	332540		2.356293
NC_000913	332540	332545		2.409031
NC_000913	332545	332550		1.529651
NC_000913	332550	332555		0.879038
NC_000913	332555	332560		0.766960
NC_000913	332560	332565		0.786305
NC_000913	332565	332570		0.715244
NC_000913	332570	332575		0.818887
NC_000913	332575	332580		0.662853
NC_000913	332580	332585		0.689972
NC_000913	332585	332590		0.643052
NC_000913	332590	332595		0.612291
NC_000913	332595	332600		0.699035
NC_000913	332600	332605		0.874682
NC_000913	332605	332610		0.967605
NC_000913	332610	332615		0.812227
NC_000913	332615	332620		0.860622
NC_000913	332620	332625		0.769231
NC_000913	332625	332630		0.844596
NC_000913	332630	332635		1.363923
NC_000913	332635	332640		2.075405
NC_000913	332640	332645		2.040896
NC_000913	332645	332650		1.994704
NC_000913	332650	332655		2.022224
NC_000913	332655	332660		1.810901
NC_000913	332660	332665		1.455856
NC_000913	332665	332670		2.071219
NC_000913	332670	332675		1.830450
NC_000913	332675	332680		1.587182
NC_000913	332680	332685		0.917741
NC_000913	332685	332690		0.234837
NC_000913	332690	332695		0.126413
NC_000913	332695	332700		0.109897
NC_000913	332700	332705		0.089641
NC_000913	332705	332710		0.095381
NC_000913	332710	332715		0.109144
NC_000913	332715	332720		0.112561
NC_000913	332720	332725		0.103282
NC_000913	332725	332730		0.102596
NC_000913	332730	332735		0.151776
NC_000913	332735	332740		0.385684
NC_000913	332740	332745		0.572663
NC_000913	332745	332750		0.630635
NC_000913	332750	332755		0.701904
NC_000913	332755	332760		0.363675
NC_000913	332760	332765		0.382233
NC_000913	332765	332770		0.364161
NC_000913	332770	332775		0.411117
NC_000913	332775	332780		0.412047
NC_000913	332780	332785		0.334395
NC_000913	332785	332790		0.412457
NC_000913	332790	332795		0.404117
NC_000913	332795	332800		0.495608
NC_000913	332800	332805		0.515666
NC_000913	332805	332810		0.642717
NC_000913	332810	332815		1.385571
NC_000913	332815	332820		1.473481
NC_000913	332820	332825		2.073338
NC_000913	332825	332830		2.407673
NC_000913	332830	332835		2.517164
NC_000913	332835	332840		1.966976
NC_000913	332840	332845		1.643924
NC_000913	332845	332850		1.158613
NC_000913	332850	332855		1.148937
NC_000913	332855	332860		1.137062
NC_000913	332860	332865		1.146797
NC_000913	332865	332870		0.968614
NC_000913	332870	332875		1.035451
NC_000913	332875	332880		1.796341
NC_000913	332880	332885		1.221536
NC_000913	332885	332890		0.679918
NC_000913	332890	332895		0.736500
NC_000913	332895	332900		0.751510
NC_000913	332900	332905		0.591634
NC_000913	332905	332910		0.534704
NC_000913	332910	332915		0.640786
NC_000913	332915	332920		1.373790
NC_000913	332920	332925		1.225197
NC_000913	332925	332930		1.090936
NC_000913	332930	332935		0.921560
NC_000913	332935	332940		1.090852
NC_000913	332940	332945		0.969117
NC_000913	332945	332950		1.098085
NC_000913	332950	332955		1.372774
NC_000913	332955	332960		1.229738
NC_000913	332960	332965		1.518954
NC_000913	332965	332970		0.610952
NC_000913	332970	332975		0.391723
NC_000913	332975	332980		0.251143
NC_000913	332980	332985		0.253984
NC_000913	332985	332990		0.204801
NC_000913	332990	332995		0.241416
NC_000913	332995	333000		0.248930
NC_000913	333000	333005		0.709205
NC_000913	333005	333010		0.852507
NC_000913	333010	333015		0.994857
NC_000913	333015	333020		1.113790
NC_000913	333020	333025		1.222467
NC_000913	333025	333030		1.300889
NC_000913	333030	333035		1.174923
NC_000913	333035	333040		0.688018
NC_000913	333040	333045		0.281644
NC_000913	333045	333050		0.252251
NC_000913	333050	333055		0.226265
NC_000913	333055	333060		0.128688
NC_000913	333060	333065		0.145492
NC_000913	333065	333070		0.191563
NC_000913	333070	333075		0.283895
NC_000913	333075	333080		0.331410
NC_000913	333080	333085		0.374270
NC_000913	333085	333090		0.571339
NC_000913	333090	333095		0.695644
NC_000913	333095	333100		0.762475
NC_000913	333100	333105		0.751395
NC_000913	333105	333110		0.863278
NC_000913	333110	333115		0.957127
NC_000913	333115	333120		0.893276
NC_000913	333120	333125		0.709829
NC_000913	333125	333130		0.699075
NC_000913	333130	333135		0.566514
NC_000913	333135	333140		0.396168
NC_000913	333140	333145		0.278662
NC_000913	333145	333150		0.157946
NC_000913	333150	333155		0.168893
NC_000913	333155	333160		0.170510
NC_000913	333160	333165		0.163354
NC_000913	333165	333170		0.222341
NC_000913	333170	333175		0.273681
NC_000913	333175	333180		0.132344
NC_000913	333180	333185		0.169105
NC_000913	333185	333190		0.096100
NC_000913	333190	333195		0.074618
NC_000913	333195	333200		0.079273
NC_000913	333200	333205		0.094905
NC_000913	333205	333210		0.129165
NC_000913	333210	333215		0.164457
NC_000913	333215	333220		0.184148
NC_000913	333220	333225		0.413934
NC_000913	333225	333230		0.378365
NC_000913	333230	333235		0.469641
NC_000913	333235	333240		0.410952
NC_000913	333240	333245		0.324813
NC_000913	333245	333250		0.251440
NC_000913	333250	333255		0.236731
NC_000913	333255	333260		0.311292
NC_000913	333260	333265		0.360521
NC_000913	333265	333270		0.466995
NC_000913	333270	333275		0.585544
NC_000913	333275	333280		0.701532
NC_000913	333280	333285		0.816187
NC_000913	333285	333290		0.572345
NC_000913	333290	333295		0.327889
NC_000913	333295	333300		0.330402
NC_000913	333300	333305		0.366939
NC_000913	333305	333310		0.328491
NC_000913	333310	333315		0.297335
NC_000913	333315	333320		0.176870
NC_000913	333320	333325		0.158541
NC_000913	333325	333330		0.126955
NC_000913	333330	333335		0.088033
NC_000913	333335	333340		0.052305
NC_000913	333340	333345		0.053772
NC_000913	333345	333350		0.051592
NC_000913	333350	333355		0.050118
NC_000913	333355	333360		0.042493
NC_000913	333360	333365		0.035553
NC_000913	333365	333370		0.047577
NC_000913	333370	333375		0.074111
NC_000913	333375	333380		0.064876
NC_000913	333380	333385		0.116877
NC_000913	333385	333390		0.238591
NC_000913	333390	333395		0.309856
NC_000913	333395	333400		0.502140
NC_000913	333400	333405		0.437211
NC_000913	333405	333410		0.422305
NC_000913	333410	333415		0.430946
NC_000913	333415	333420		0.427635
NC_000913	333420	333425		0.279129
NC_000913	333425	333430		0.301634
NC_000913	333430	333435		0.303844
NC_000913	333435	333440		0.728301
NC_000913	333440	333445		1.386722
NC_000913	333445	333450		1.579437
NC_000913	333450	333455		1.548670
NC_000913	333455	333460		1.195278
NC_000913	333460	333465		1.194205
NC_000913	333465	333470		0.942575
NC_000913	333470	333475		0.949529
NC_000913	333475	333480		0.347403
NC_000913	333480	333485		0.307053
NC_000913	333485	333490		0.316798
NC_000913	333490	333495		0.282156
NC_000913	333495	333500		0.286643
NC_000913	333500	333505		0.215442
NC_000913	333505	333510		0.470615
NC_000913	333510	333515		0.558246
NC_000913	333515	333520		0.891029
NC_000913	333520	333525		1.207018
NC_000913	333525	333530		1.200369
NC_000913	333530	333535		0.996839
NC_000913	333535	333540		1.018317
NC_000913	333540	333545		1.772378
NC_000913	333545	333550		1.038111
NC_000913	333550	333555		0.906792
NC_000913	333555	333560		0.731902
NC_000913	333560	333565		0.619956
NC_000913	333565	333570		0.621936
NC_000913	333570	333575		0.348756
NC_000913	333575	333580		0.327297
NC_000913	333580	333585		0.306524
NC_000913	333585	333590		0.262382
NC_000913	333590	333595		0.261977
NC_000913	333595	333600		0.221790
NC_000913	333600	333605		0.258902
NC_000913	333605	333610		0.362308
NC_000913	333610	333615		0.324184
NC_000913	333615	333620		0.478093
NC_000913	333620	333625		0.219724
NC_000913	333625	333630		0.168411
NC_000913	333630	333635		0.186461
NC_000913	333635	333640		0.228654
NC_000913	333640	333645		0.361484
NC_000913	333645	333650		0.362531
NC_000913	333650	333655		0.365664
NC_000913	333655	333660		0.314377
NC_000913	333660	333665		0.210827
NC_000913	333665	333670		0.225839
NC_000913	333670	333675		0.251863
NC_000913	333675	333680		0.308114
NC_000913	333680	333685		0.273309
NC_000913	333685	333690		0.250600
NC_000913	333690	333695		0.378137
NC_000913	333695	333700		0.311636
NC_000913	333700	333705		0.281701
NC_000913	333705	333710		0.384954
NC_000913	333710	333715		0.300285
NC_000913	333715	333720		0.345438
NC_000913	333720	333725		0.470703
NC_000913	333725	333730		0.471355
NC_000913	333730	333735		0.497595
NC_000913	333735	333740		0.570474
NC_000913	333740	333745		0.500745
NC_000913	333745	333750		0.603606
NC_000913	333750	333755		0.406721
NC_000913	333755	333760		0.517640
NC_000913	333760	333765		0.487930
NC_000913	333765	333770		0.362568
NC_000913	333770	333775		0.294688
NC_000913	333775	333780		0.220465
NC_000913	333780	333785		0.211725
NC_000913	333785	333790		0.201009
NC_000913	333790	333795		0.192798
NC_000913	333795	333800		0.212870
NC_000913	333800	333805		0.202742
NC_000913	333805	333810		0.990257
NC_000913	333810	333815		0.397943
NC_000913	333815	333820		0.315680
NC_000913	333820	333825		0.288787
NC_000913	333825	333830		0.300428
NC_000913	333830	333835		0.275878
NC_000913	333835	333840		0.289924
NC_000913	333840	333845		0.380982
NC_000913	333845	333850		0.391445
NC_000913	333850	333855		0.349260
NC_000913	333855	333860		0.315995
NC_000913	333860	333865		0.428849
NC_000913	333865	333870		0.429780
NC_000913	333870	333875		0.447835
NC_000913	333875	333880		0.494192
NC_000913	333880	333885		0.464867
NC_000913	333885	333890		0.345745
NC_000913	333890	333895		0.374816
NC_000913	333895	333900		0.216557
NC_000913	333900	333905		0.247685
NC_000913	333905	333910		0.172016
NC_000913	333910	333915		0.107333
NC_000913	333915	333920		0.038768
NC_000913	333920	333925		0.044591
NC_000913	333925	333930		0.038029
NC_000913	333930	333935		0.045762
NC_000913	333935	333940		0.037899
NC_000913	333940	333945		0.043173
NC_000913	333945	333950		0.063036
NC_000913	333950	333955		0.109220
NC_000913	333955	333960		0.095741
NC_000913	333960	333965		0.093885
NC_000913	333965	333970		0.110511
NC_000913	333970	333975		0.107154
NC_000913	333975	333980		0.219109
NC_000913	333980	333985		0.206723
NC_000913	333985	333990		0.222717
NC_000913	333990	333995		0.253235
NC_000913	333995	334000		0.277461
NC_000913	334000	334005		0.320677
NC_000913	334005	334010		0.282858
NC_000913	334010	334015		0.033308
NC_000913	334015	334020		0.016666
NC_000913	334020	334025		0.015715
NC_000913	334025	334030		0.011931
NC_000913	334030	334035		0.010607
NC_000913	334035	334040		0.013000
NC_000913	334040	334045		0.015129
NC_000913	334045	334050		0.018677
NC_000913	334050	334055		0.019017
NC_000913	334055	334060		0.018671
NC_000913	334060	334065		0.020117
NC_000913	334065	334070		0.014353
NC_000913	334070	334075		0.017220
NC_000913	334075	334080		0.016117
NC_000913	334080	334085		0.027786
NC_000913	334085	334090		0.028255
NC_000913	334090	334095		0.081785
NC_000913	334095	334100		0.091559
NC_000913	334100	334105		0.105116
NC_000913	334105	334110		0.079025
NC_000913	334110	334115		0.048470
NC_000913	334115	334120		0.062623
NC_000913	334120	334125		0.051430
NC_000913	334125	334130		0.060404
NC_000913	334130	334135		0.133546
NC_000913	334135	334140		0.371404
NC_000913	334140	334145		0.489012
NC_000913	334145	334150		0.506872
NC_000913	334150	334155		0.540459
NC_000913	334155	334160		0.620148
NC_000913	334160	334165		0.626142
NC_000913	334165	334170		0.568957
NC_000913	334170	334175		0.637327
NC_000913	334175	334180		0.605185
NC_000913	334180	334185		0.700394
NC_000913	334185	334190		0.682800
NC_000913	334190	334195		0.603816
NC_000913	334195	334200		0.780837
NC_000913	334200	334205		0.687631
NC_000913	334205	334210		0.570734
NC_000913	334210	334215		0.346846
NC_000913	334215	334220		0.322072
NC_000913	334220	334225		0.376393
NC_000913	334225	334230		0.324045
NC_000913	334230	334235		0.368599
NC_000913	334235	334240		0.392350
NC_000913	334240	334245		0.470140
NC_000913	334245	334250		0.469820
NC_000913	334250	334255		0.645956
NC_000913	334255	334260		0.842745
NC_000913	334260	334265		0.775825
NC_000913	334265	334270		0.676230
NC_000913	334270	334275		0.670121
NC_000913	334275	334280		0.560693
NC_000913	334280	334285		0.398212
NC_000913	334285	334290		0.237649
NC_000913	334290	334295		0.228116
NC_000913	334295	334300		0.226388
NC_000913	334300	334305		0.210187
NC_000913	334305	334310		0.188127
NC_000913	334310	334315		0.194081
NC_000913	334315	334320		0.610585
NC_000913	334320	334325		0.890303
NC_000913	334325	334330		1.047463
NC_000913	334330	334335		0.868646
NC_000913	334335	334340		1.067439
NC_000913	334340	334345		1.295784
NC_000913	334345	334350		1.139740
NC_000913	334350	334355		1.043671
NC_000913	334355	334360		0.850960
NC_000913	334360	334365		0.742829
NC_000913	334365	334370		0.644855
NC_000913	334370	334375		0.601264
NC_000913	334375	334380		0.633220
NC_000913	334380	334385		0.556027
NC_000913	334385	334390		0.560987
NC_000913	334390	334395		0.530896
NC_000913	334395	334400		0.365706
NC_000913	334400	334405		0.300249
NC_000913	334405	334410		0.113541
NC_000913	334410	334415		0.061132
NC_000913	334415	334420		0.071597
NC_000913	334420	334425		0.089923
NC_000913	334425	334430		0.088469
NC_000913	334430	334435		0.099365
NC_000913	334435	334440		0.017315
NC_000913	334440	334445		0.013193
NC_000913	334445	334450		0.013354
NC_000913	334450	334455		0.017777
NC_000913	334455	334460		0.024825
NC_000913	334460	334465		0.023156
NC_000913	334465	334470		0.022138
NC_000913	334470	334475		0.020587
NC_000913	334475	334480		0.018122
NC_000913	334480	334485		0.019664
NC_000913	334485	334490		0.020708
NC_000913	334490	334495		0.021401
NC_000913	334495	334500		0.077611
NC_000913	334500	334505		0.154845
NC_000913	334505	334510		0.515314
NC_000913	334510	334515		0.374712
NC_000913	334515	334520		0.458187
NC_000913	334520	334525		0.468263
NC_000913	334525	334530		0.467288
NC_000913	334530	334535		0.658545
NC_000913	334535	334540		0.487095
NC_000913	334540	334545		0.402092
NC_000913	334545	334550		0.435602
NC_000913	334550	334555		0.465442
NC_000913	334555	334560		0.378269
NC_000913	334560	334565		0.466237
NC_000913	334565	334570		0.745923
NC_000913	334570	334575		0.982832
NC_000913	334575	334580		1.521492
NC_000913	334580	334585		0.714599
NC_000913	334585	334590		0.489569
NC_000913	334590	334595		0.381646
NC_000913	334595	334600		0.369044
NC_000913	334600	334605		0.232110
NC_000913	334605	334610		0.243585
NC_000913	334610	334615		0.223814
NC_000913	334615	334620		0.262915
NC_000913	334620	334625		0.389533
NC_000913	334625	334630		0.208156
NC_000913	334630	334635		0.266090
NC_000913	334635	334640		0.400055
NC_000913	334640	334645		0.501692
NC_000913	334645	334650		0.550873
NC_000913	334650	334655		0.566061
NC_000913	334655	334660		0.664688
NC_000913	334660	334665		0.736837
NC_000913	334665	334670		0.864949
NC_000913	334670	334675		1.140049
NC_000913	334675	334680		1.143278
NC_000913	334680	334685		1.649184
NC_000913	334685	334690		1.245771
NC_000913	334690	334695		1.318263
NC_000913	334695	334700		1.103501
NC_000913	334700	334705		0.803777
NC_000913	334705	334710		0.713517
NC_000913	334710	334715		0.583871
NC_000913	334715	334720		0.639545
NC_000913	334720	334725		0.670490
NC_000913	334725	334730		0.673246
NC_000913	334730	334735		0.860299
NC_000913	334735	334740		1.077162
NC_000913	334740	334745		1.568613
NC_000913	334745	334750		1.420218
NC_000913	334750	334755		0.861743
NC_000913	334755	334760		0.843767
NC_000913	334760	334765		0.871598
NC_000913	334765	334770		0.898335
NC_000913	334770	334775		0.928344
NC_000913	334775	334780		1.039137
NC_000913	334780	334785		1.272350
NC_000913	334785	334790		1.298606
NC_000913	334790	334795		1.256498
NC_000913	334795	334800		1.083402
NC_000913	334800	334805		0.993081
NC_000913	334805	334810		0.812624
NC_000913	334810	334815		0.679871
NC_000913	334815	334820		0.748115
NC_000913	334820	334825		0.898516
NC_000913	334825	334830		0.843938
NC_000913	334830	334835		0.695732
NC_000913	334835	334840		0.940621
NC_000913	334840	334845		0.684508
NC_000913	334845	334850		0.815514
NC_000913	334850	334855		0.862455
NC_000913	334855	334860		0.728075
NC_000913	334860	334865		0.333617
NC_000913	334865	334870		0.311711
NC_000913	334870	334875		0.403120
NC_000913	334875	334880		0.375770
NC_000913	334880	334885		0.374851
NC_000913	334885	334890		0.396590
NC_000913	334890	334895		0.398577
NC_000913	334895	334900		0.545064
NC_000913	334900	334905		0.550251
NC_000913	334905	334910		0.411496
NC_000913	334910	334915		0.343314
NC_000913	334915	334920		0.241547
NC_000913	334920	334925		0.174761
NC_000913	334925	334930		0.312723
NC_000913	334930	334935		0.331944
NC_000913	334935	334940		0.374928
NC_000913	334940	334945		0.354968
NC_000913	334945	334950		0.334121
NC_000913	334950	334955		0.304470
NC_000913	334955	334960		0.313750
NC_000913	334960	334965		0.467420
NC_000913	334965	334970		0.344787
NC_000913	334970	334975		0.204871
NC_000913	334975	334980		0.235211
NC_000913	334980	334985		0.204869
NC_000913	334985	334990		0.200205
NC_000913	334990	334995		0.168993
NC_000913	334995	335000		0.105184
NC_000913	335000	335005		0.141285
NC_000913	335005	335010		0.160108
NC_000913	335010	335015		0.191973
NC_000913	335015	335020		0.379228
NC_000913	335020	335025		0.480293
NC_000913	335025	335030		0.779685
NC_000913	335030	335035		0.890166
NC_000913	335035	335040		1.087098
NC_000913	335040	335045		1.230513
NC_000913	335045	335050		1.035540
NC_000913	335050	335055		1.088844
NC_000913	335055	335060		0.973955
NC_000913	335060	335065		1.302952
NC_000913	335065	335070		1.554956
NC_000913	335070	335075		1.164909
NC_000913	335075	335080		1.107211
NC_000913	335080	335085		1.368636
NC_000913	335085	335090		1.431583
NC_000913	335090	335095		1.394103
NC_000913	335095	335100		1.845349
NC_000913	335100	335105		1.862041
NC_000913	335105	335110		2.157258
NC_000913	335110	335115		2.101961
NC_000913	335115	335120		2.162228
NC_000913	335120	335125		1.435530
NC_000913	335125	335130		1.224629
NC_000913	335130	335135		1.292137
NC_000913	335135	335140		1.159362
NC_000913	335140	335145		1.318486
NC_000913	335145	335150		1.282547
NC_000913	335150	335155		1.488818
NC_000913	335155	335160		1.603672
NC_000913	335160	335165		1.875265
NC_000913	335165	335170		2.388727
NC_000913	335170	335175		2.140873
NC_000913	335175	335180		1.526175
NC_000913	335180	335185		1.350160
NC_000913	335185	335190		0.938525
NC_000913	335190	335195		0.859573
NC_000913	335195	335200		0.702980
NC_000913	335200	335205		0.750881
NC_000913	335205	335210		0.706779
NC_000913	335210	335215		0.930439
NC_000913	335215	335220		1.078232
NC_000913	335220	335225		2.814222
NC_000913	335225	335230		1.989590
NC_000913	335230	335235		1.697102
NC_000913	335235	335240		1.674949
NC_000913	335240	335245		2.120347
NC_000913	335245	335250		1.889522
NC_000913	335250	335255		1.006943
NC_000913	335255	335260		1.022640
NC_000913	335260	335265		1.034625
NC_000913	335265	335270		1.102520
NC_000913	335270	335275		1.021970
NC_000913	335275	335280		1.018036
NC_000913	335280	335285		1.467578
NC_000913	335285	335290		2.931123
NC_000913	335290	335295		2.326918
NC_000913	335295	335300		2.571394
NC_000913	335300	335305		1.584662
NC_000913	335305	335310		1.636736
NC_000913	335310	335315		1.880286
NC_000913	335315	335320		2.075428
NC_000913	335320	335325		1.723717
NC_000913	335325	335330		1.663334
NC_000913	335330	335335		1.590152
NC_000913	335335	335340		1.465788
NC_000913	335340	335345		0.865078
NC_000913	335345	335350		0.631037
NC_000913	335350	335355		0.628598
NC_000913	335355	335360		0.651033
NC_000913	335360	335365		0.731562
NC_000913	335365	335370		0.734994
NC_000913	335370	335375		1.843316
NC_000913	335375	335380		5.341836
NC_000913	335380	335385		4.969344
NC_000913	335385	335390		3.922231
NC_000913	335390	335395		3.193987
NC_000913	335395	335400		3.004920
NC_000913	335400	335405		2.928677
NC_000913	335405	335410		3.065185
NC_000913	335410	335415		3.287308
NC_000913	335415	335420		3.237886
NC_000913	335420	335425		3.816989
NC_000913	335425	335430		7.067868
NC_000913	335430	335435		6.924276
NC_000913	335435	335440		5.486909
NC_000913	335440	335445		5.230595
NC_000913	335445	335450		5.364225
NC_000913	335450	335455		5.217288
NC_000913	335455	335460		5.231953
NC_000913	335460	335465		4.947824
NC_000913	335465	335470		4.714844
NC_000913	335470	335475		5.815422
NC_000913	335475	335480		5.776267
NC_000913	335480	335485		5.472188
NC_000913	335485	335490		4.666312
NC_000913	335490	335495		3.912204
NC_000913	335495	335500		3.482971
NC_000913	335500	335505		3.161169
NC_000913	335505	335510		3.000120
NC_000913	335510	335515		2.725306
NC_000913	335515	335520		2.176398
NC_000913	335520	335525		1.721193
NC_000913	335525	335530		1.358266
NC_000913	335530	335535		1.130294
NC_000913	335535	335540		0.834596
NC_000913	335540	335545		0.835722
NC_000913	335545	335550		0.860042
NC_000913	335550	335555		1.038961
NC_000913	335555	335560		1.183905
NC_000913	335560	335565		1.315404
NC_000913	335565	335570		1.444980
NC_000913	335570	335575		1.319595
NC_000913	335575	335580		1.531370
NC_000913	335580	335585		1.122820
NC_000913	335585	335590		1.028690
NC_000913	335590	335595		1.331993
NC_000913	335595	335600		1.419520
NC_000913	335600	335605		1.532152
NC_000913	335605	335610		1.406259
NC_000913	335610	335615		1.428517
NC_000913	335615	335620		1.503624
NC_000913	335620	335625		1.478927
NC_000913	335625	335630		1.606327
NC_000913	335630	335635		1.672852
NC_000913	335635	335640		1.982585
NC_000913	335640	335645		1.745721
NC_000913	335645	335650		0.954939
NC_000913	335650	335655		0.748592
NC_000913	335655	335660		0.578712
NC_000913	335660	335665		0.494177
NC_000913	335665	335670		0.534898
NC_000913	335670	335675		0.363630
NC_000913	335675	335680		0.456416
NC_000913	335680	335685		0.459269
NC_000913	335685	335690		0.436206
NC_000913	335690	335695		0.481935
NC_000913	335695	335700		0.576926
NC_000913	335700	335705		0.581443
NC_000913	335705	335710		0.622596
NC_000913	335710	335715		0.521215
NC_000913	335715	335720		0.540292
NC_000913	335720	335725		0.598906
NC_000913	335725	335730		0.735156
NC_000913	335730	335735		1.242328
NC_000913	335735	335740		1.420881
NC_000913	335740	335745		1.349472
NC_000913	335745	335750		0.790375
NC_000913	335750	335755		0.667434
NC_000913	335755	335760		0.480271
NC_000913	335760	335765		0.558384
NC_000913	335765	335770		0.819774
NC_000913	335770	335775		0.793403
NC_000913	335775	335780		0.825163
NC_000913	335780	335785		0.959893
NC_000913	335785	335790		1.013435
NC_000913	335790	335795		1.052838
NC_000913	335795	335800		1.324805
NC_000913	335800	335805		1.238808
NC_000913	335805	335810		1.588402
NC_000913	335810	335815		2.048292
NC_000913	335815	335820		1.890448
NC_000913	335820	335825		1.603549
NC_000913	335825	335830		1.645639
NC_000913	335830	335835		1.486426
NC_000913	335835	335840		1.482629
NC_000913	335840	335845		1.386701
NC_000913	335845	335850		1.304200
NC_000913	335850	335855		1.486401
NC_000913	335855	335860		1.162869
NC_000913	335860	335865		1.120110
NC_000913	335865	335870		1.283805
NC_000913	335870	335875		1.537038
NC_000913	335875	335880		1.583911
NC_000913	335880	335885		1.514587
NC_000913	335885	335890		2.126813
NC_000913	335890	335895		2.160211
NC_000913	335895	335900		2.253806
NC_000913	335900	335905		4.475889
NC_000913	335905	335910		7.286738
NC_000913	335910	335915		9.075008
NC_000913	335915	335920		9.418647
NC_000913	335920	335925		10.110073
NC_000913	335925	335930		10.272905
NC_000913	335930	335935		10.149800
NC_000913	335935	335940		11.403274
NC_000913	335940	335945		10.426392
NC_000913	335945	335950		9.895247
NC_000913	335950	335955		7.850146
NC_000913	335955	335960		7.243484
NC_000913	335960	335965		6.727984
NC_000913	335965	335970		6.471005
NC_000913	335970	335975		5.845967
NC_000913	335975	335980		5.273171
NC_000913	335980	335985		4.377990
NC_000913	335985	335990		3.876373
NC_000913	335990	335995		3.911548
NC_000913	335995	336000		3.714907
NC_000913	336000	336005		3.522857
NC_000913	336005	336010		3.064579
NC_000913	336010	336015		2.235350
NC_000913	336015	336020		2.235297
NC_000913	336020	336025		2.126717
NC_000913	336025	336030		2.135885
NC_000913	336030	336035		2.143149
NC_000913	336035	336040		2.464298
NC_000913	336040	336045		2.653017
NC_000913	336045	336050		3.262250
NC_000913	336050	336055		4.272552
NC_000913	336055	336060		5.160904
NC_000913	336060	336065		6.194235
NC_000913	336065	336070		7.061408
NC_000913	336070	336075		8.024606
NC_000913	336075	336080		8.281965
NC_000913	336080	336085		8.620037
NC_000913	336085	336090		8.869076
NC_000913	336090	336095		9.213962
NC_000913	336095	336100		9.356573
NC_000913	336100	336105		9.409552
NC_000913	336105	336110		7.368418
NC_000913	336110	336115		6.138638
NC_000913	336115	336120		5.578947
NC_000913	336120	336125		5.735068
NC_000913	336125	336130		3.823714
NC_000913	336130	336135		2.830105
NC_000913	336135	336140		2.333443
NC_000913	336140	336145		2.291692
NC_000913	336145	336150		2.342805
NC_000913	336150	336155		2.001938
NC_000913	336155	336160		2.223095
NC_000913	336160	336165		1.938836
NC_000913	336165	336170		2.671771
NC_000913	336170	336175		3.029193
NC_000913	336175	336180		1.278998
NC_000913	336180	336185		0.663385
NC_000913	336185	336190		0.561622
NC_000913	336190	336195		0.623198
NC_000913	336195	336200		0.553667
NC_000913	336200	336205		0.593769
NC_000913	336205	336210		0.621815
NC_000913	336210	336215		0.542679
NC_000913	336215	336220		0.721545
NC_000913	336220	336225		1.224366
NC_000913	336225	336230		1.168552
NC_000913	336230	336235		1.418552
NC_000913	336235	336240		1.539522
NC_000913	336240	336245		1.548212
NC_000913	336245	336250		1.276972
NC_000913	336250	336255		1.329705
NC_000913	336255	336260		1.438261
NC_000913	336260	336265		1.608148
NC_000913	336265	336270		1.958746
NC_000913	336270	336275		1.547261
NC_000913	336275	336280		1.796155
NC_000913	336280	336285		2.655673
NC_000913	336285	336290		2.741702
NC_000913	336290	336295		3.432367
NC_000913	336295	336300		3.319740
NC_000913	336300	336305		3.109672
NC_000913	336305	336310		3.375126
NC_000913	336310	336315		2.978176
NC_000913	336315	336320		3.084351
NC_000913	336320	336325		2.962861
NC_000913	336325	336330		2.929992
NC_000913	336330	336335		2.930658
NC_000913	336335	336340		3.033730
NC_000913	336340	336345		3.142714
NC_000913	336345	336350		4.437807
NC_000913	336350	336355		4.491219
NC_000913	336355	336360		4.771444
NC_000913	336360	336365		2.952004
NC_000913	336365	336370		2.968489
NC_000913	336370	336375		3.144943
NC_000913	336375	336380		3.146293
NC_000913	336380	336385		2.830819
NC_000913	336385	336390		2.861472
NC_000913	336390	336395		2.494549
NC_000913	336395	336400		2.090447
NC_000913	336400	336405		2.083244
NC_000913	336405	336410		2.107378
NC_000913	336410	336415		1.793465
NC_000913	336415	336420		1.711725
NC_000913	336420	336425		1.726571
NC_000913	336425	336430		1.811245
NC_000913	336430	336435		1.824720
NC_000913	336435	336440		1.977149
NC_000913	336440	336445		2.306643
NC_000913	336445	336450		2.249087
NC_000913	336450	336455		2.009899
NC_000913	336455	336460		1.956196
NC_000913	336460	336465		2.129407
NC_000913	336465	336470		2.547917
NC_000913	336470	336475		2.917078
NC_000913	336475	336480		3.221296
NC_000913	336480	336485		3.341038
NC_000913	336485	336490		3.566215
NC_000913	336490	336495		4.259233
NC_000913	336495	336500		4.022250
NC_000913	336500	336505		2.658040
NC_000913	336505	336510		2.375507
NC_000913	336510	336515		2.557161
NC_000913	336515	336520		2.164376
NC_000913	336520	336525		2.146304
NC_000913	336525	336530		2.082177
NC_000913	336530	336535		2.164544
NC_000913	336535	336540		2.591661
NC_000913	336540	336545		2.659978
NC_000913	336545	336550		2.933284
NC_000913	336550	336555		3.156107
NC_000913	336555	336560		3.640139
NC_000913	336560	336565		3.898811
NC_000913	336565	336570		4.253838
NC_000913	336570	336575		5.023672
NC_000913	336575	336580		3.859735
NC_000913	336580	336585		3.009311
NC_000913	336585	336590		3.136068
NC_000913	336590	336595		2.689038
NC_000913	336595	336600		2.759878
NC_000913	336600	336605		2.703243
NC_000913	336605	336610		3.584773
NC_000913	336610	336615		3.519219
NC_000913	336615	336620		3.224687
NC_000913	336620	336625		3.385635
NC_000913	336625	336630		3.385005
NC_000913	336630	336635		3.387411
NC_000913	336635	336640		4.495431
NC_000913	336640	336645		2.870622
NC_000913	336645	336650		3.145468
NC_000913	336650	336655		2.586166
NC_000913	336655	336660		1.456881
NC_000913	336660	336665		1.506105
NC_000913	336665	336670		1.367027
NC_000913	336670	336675		1.455768
NC_000913	336675	336680		1.332379
NC_000913	336680	336685		3.006458
NC_000913	336685	336690		2.488046
NC_000913	336690	336695		2.585946
NC_000913	336695	336700		2.228356
NC_000913	336700	336705		1.409994
NC_000913	336705	336710		1.032457
NC_000913	336710	336715		1.038790
NC_000913	336715	336720		1.243263
NC_000913	336720	336725		1.439320
NC_000913	336725	336730		1.671837
NC_000913	336730	336735		1.772284
NC_000913	336735	336740		1.806860
NC_000913	336740	336745		1.940144
NC_000913	336745	336750		1.728050
NC_000913	336750	336755		1.451050
NC_000913	336755	336760		1.387987
NC_000913	336760	336765		1.475736
NC_000913	336765	336770		1.427539
NC_000913	336770	336775		1.388144
NC_000913	336775	336780		1.398753
NC_000913	336780	336785		1.848181
NC_000913	336785	336790		2.815769
NC_000913	336790	336795		2.406997
NC_000913	336795	336800		1.158629
NC_000913	336800	336805		0.561512
NC_000913	336805	336810		0.461161
NC_000913	336810	336815		0.944824
NC_000913	336815	336820		0.639172
NC_000913	336820	336825		0.637005
NC_000913	336825	336830		0.614066
NC_000913	336830	336835		0.477605
NC_000913	336835	336840		0.525468
NC_000913	336840	336845		0.781085
NC_000913	336845	336850		0.934596
NC_000913	336850	336855		0.990593
NC_000913	336855	336860		0.911360
NC_000913	336860	336865		0.276883
NC_000913	336865	336870		0.289285
NC_000913	336870	336875		0.265979
NC_000913	336875	336880		0.260850
NC_000913	336880	336885		0.256327
NC_000913	336885	336890		0.310944
NC_000913	336890	336895		0.304774
NC_000913	336895	336900		0.267802
NC_000913	336900	336905		0.258221
NC_000913	336905	336910		0.793328
NC_000913	336910	336915		0.463205
NC_000913	336915	336920		0.422930
NC_000913	336920	336925		0.406427
NC_000913	336925	336930		0.339922
NC_000913	336930	336935		0.245507
NC_000913	336935	336940		0.105265
NC_000913	336940	336945		0.082324
NC_000913	336945	336950		0.079658
NC_000913	336950	336955		0.081284
NC_000913	336955	336960		0.075978
NC_000913	336960	336965		0.085167
NC_000913	336965	336970		0.077078
NC_000913	336970	336975		0.095814
NC_000913	336975	336980		0.189297
NC_000913	336980	336985		0.198875
NC_000913	336985	336990		0.101908
NC_000913	336990	336995		0.030516
NC_000913	336995	337000		0.016926
NC_000913	337000	337005		0.015915
NC_000913	337005	337010		0.017516
NC_000913	337010	337015		0.016840
NC_000913	337015	337020		0.030371
NC_000913	337020	337025		0.055473
NC_000913	337025	337030		0.096433
NC_000913	337030	337035		0.171019
NC_000913	337035	337040		0.209103
NC_000913	337040	337045		0.116748
NC_000913	337045	337050		0.203664
NC_000913	337050	337055		0.204212
NC_000913	337055	337060		0.177953
NC_000913	337060	337065		0.153461
NC_000913	337065	337070		0.158022
NC_000913	337070	337075		0.159324
NC_000913	337075	337080		0.152372
NC_000913	337080	337085		0.224422
NC_000913	337085	337090		0.401200
NC_000913	337090	337095		0.369685
NC_000913	337095	337100		0.396381
NC_000913	337100	337105		0.329868
NC_000913	337105	337110		0.171966
NC_000913	337110	337115		0.025275
NC_000913	337115	337120		0.015270
NC_000913	337120	337125		0.015846
NC_000913	337125	337130		0.021498
NC_000913	337130	337135		0.031441
NC_000913	337135	337140		0.056041
NC_000913	337140	337145		0.098644
NC_000913	337145	337150		0.099827
NC_000913	337150	337155		0.121580
NC_000913	337155	337160		0.218976
NC_000913	337160	337165		0.212613
NC_000913	337165	337170		0.208928
NC_000913	337170	337175		0.229149
NC_000913	337175	337180		0.242870
NC_000913	337180	337185		0.303286
NC_000913	337185	337190		0.224164
NC_000913	337190	337195		0.234871
NC_000913	337195	337200		0.205225
NC_000913	337200	337205		0.390481
NC_000913	337205	337210		0.458327
NC_000913	337210	337215		1.356384
NC_000913	337215	337220		1.318639
NC_000913	337220	337225		1.192699
NC_000913	337225	337230		0.758232
NC_000913	337230	337235		0.349039
NC_000913	337235	337240		0.285327
NC_000913	337240	337245		0.292344
NC_000913	337245	337250		0.278029
NC_000913	337250	337255		0.232066
NC_000913	337255	337260		0.234538
NC_000913	337260	337265		0.212589
NC_000913	337265	337270		0.176931
NC_000913	337270	337275		0.212842
NC_000913	337275	337280		0.201921
NC_000913	337280	337285		0.169938
NC_000913	337285	337290		0.188229
NC_000913	337290	337295		0.144408
NC_000913	337295	337300		0.130518
NC_000913	337300	337305		0.094262
NC_000913	337305	337310		0.062174
NC_000913	337310	337315		0.066636
NC_000913	337315	337320		0.058687
NC_000913	337320	337325		0.092852
NC_000913	337325	337330		0.117821
NC_000913	337330	337335		0.207430
NC_000913	337335	337340		0.237043
NC_000913	337340	337345		0.305012
NC_000913	337345	337350		0.309681
NC_000913	337350	337355		0.373803
NC_000913	337355	337360		0.292450
NC_000913	337360	337365		0.378959
NC_000913	337365	337370		0.326729
NC_000913	337370	337375		0.286798
NC_000913	337375	337380		0.334288
NC_000913	337380	337385		0.330160
NC_000913	337385	337390		0.434098
NC_000913	337390	337395		0.441102
NC_000913	337395	337400		0.451529
NC_000913	337400	337405		0.592580
NC_000913	337405	337410		0.481912
NC_000913	337410	337415		0.163227
NC_000913	337415	337420		0.201429
NC_000913	337420	337425		0.179602
NC_000913	337425	337430		0.180966
NC_000913	337430	337435		0.137016
NC_000913	337435	337440		0.157311
NC_000913	337440	337445		0.114434
NC_000913	337445	337450		0.098011
NC_000913	337450	337455		0.080962
NC_000913	337455	337460		0.101366
NC_000913	337460	337465		0.139333
NC_000913	337465	337470		0.158363
NC_000913	337470	337475		0.156277
NC_000913	337475	337480		0.129620
NC_000913	337480	337485		0.144907
NC_000913	337485	337490		0.281226
NC_000913	337490	337495		0.284173
NC_000913	337495	337500		0.262470
NC_000913	337500	337505		0.328647
NC_000913	337505	337510		0.259248
NC_000913	337510	337515		0.230160
NC_000913	337515	337520		0.228626
NC_000913	337520	337525		0.166126
NC_000913	337525	337530		0.159537
NC_000913	337530	337535		0.191166
NC_000913	337535	337540		0.328422
NC_000913	337540	337545		0.455545
NC_000913	337545	337550		0.269100
NC_000913	337550	337555		0.180345
NC_000913	337555	337560		0.206275
NC_000913	337560	337565		0.206039
NC_000913	337565	337570		0.172520
NC_000913	337570	337575		0.152784
NC_000913	337575	337580		0.130027
NC_000913	337580	337585		0.200398
NC_000913	337585	337590		0.195665
NC_000913	337590	337595		0.118050
NC_000913	337595	337600		0.116979
NC_000913	337600	337605		0.088600
NC_000913	337605	337610		0.087081
NC_000913	337610	337615		0.067154
NC_000913	337615	337620		0.087200
NC_000913	337620	337625		0.143154
NC_000913	337625	337630		0.129488
NC_000913	337630	337635		0.157438
NC_000913	337635	337640		0.183233
NC_000913	337640	337645		0.207337
NC_000913	337645	337650		0.194534
NC_000913	337650	337655		0.318618
NC_000913	337655	337660		0.328617
NC_000913	337660	337665		0.327296
NC_000913	337665	337670		0.316404
NC_000913	337670	337675		0.307424
NC_000913	337675	337680		0.286429
NC_000913	337680	337685		0.229481
NC_000913	337685	337690		0.266047
NC_000913	337690	337695		0.243759
NC_000913	337695	337700		0.207535
NC_000913	337700	337705		0.170397
NC_000913	337705	337710		0.233396
NC_000913	337710	337715		0.262157
NC_000913	337715	337720		0.231523
NC_000913	337720	337725		0.316772
NC_000913	337725	337730		0.139977
NC_000913	337730	337735		0.151837
NC_000913	337735	337740		0.153680
NC_000913	337740	337745		0.125198
NC_000913	337745	337750		0.145285
NC_000913	337750	337755		0.112662
NC_000913	337755	337760		0.133828
NC_000913	337760	337765		0.142216
NC_000913	337765	337770		0.098573
NC_000913	337770	337775		0.120469
NC_000913	337775	337780		0.104158
NC_000913	337780	337785		0.121016
NC_000913	337785	337790		0.130038
NC_000913	337790	337795		0.166874
NC_000913	337795	337800		0.218192
NC_000913	337800	337805		0.399393
NC_000913	337805	337810		0.424703
NC_000913	337810	337815		0.221293
NC_000913	337815	337820		0.182656
NC_000913	337820	337825		0.124048
NC_000913	337825	337830		0.130821
NC_000913	337830	337835		0.121115
NC_000913	337835	337840		0.102257
NC_000913	337840	337845		0.099586
NC_000913	337845	337850		0.106624
NC_000913	337850	337855		0.082650
NC_000913	337855	337860		0.056033
NC_000913	337860	337865		0.051955
NC_000913	337865	337870		0.066343
NC_000913	337870	337875		0.105460
NC_000913	337875	337880		0.071058
NC_000913	337880	337885		0.129586
NC_000913	337885	337890		0.130622
NC_000913	337890	337895		0.098002
NC_000913	337895	337900		0.087242
NC_000913	337900	337905		0.098992
NC_000913	337905	337910		0.106894
NC_000913	337910	337915		0.102629
NC_000913	337915	337920		0.121241
NC_000913	337920	337925		0.031616
NC_000913	337925	337930		0.002958
NC_000913	337930	337935		0.002516
NC_000913	337935	337940		0.000761
NC_000913	337940	337945		0.000611
NC_000913	337945	337950		0.000993
NC_000913	337950	337955		0.000781
NC_000913	337955	337960		0.001431
NC_000913	337960	337965		0.004370
NC_000913	337965	337970		0.006853
NC_000913	337970	337975		0.016462
NC_000913	337975	337980		0.034423
NC_000913	337980	337985		0.035228
NC_000913	337985	337990		0.034752
NC_000913	337990	337995		0.028180
NC_000913	337995	338000		0.025678
NC_000913	338000	338005		0.078611
NC_000913	338005	338010		0.073447
NC_000913	338010	338015		0.083481
NC_000913	338015	338020		0.094936
NC_000913	338020	338025		0.093803
NC_000913	338025	338030		0.242973
NC_000913	338030	338035		0.082192
NC_000913	338035	338040		0.076812
NC_000913	338040	338045		0.075526
NC_000913	338045	338050		0.091386
NC_000913	338050	338055		0.077679
NC_000913	338055	338060		0.100841
NC_000913	338060	338065		0.175417
NC_000913	338065	338070		0.216062
NC_000913	338070	338075		0.298602
NC_000913	338075	338080		0.458772
NC_000913	338080	338085		0.612962
NC_000913	338085	338090		0.356945
NC_000913	338090	338095		0.299832
NC_000913	338095	338100		0.198069
NC_000913	338100	338105		0.109643
NC_000913	338105	338110		0.117983
NC_000913	338110	338115		0.125745
NC_000913	338115	338120		0.096491
NC_000913	338120	338125		0.058628
NC_000913	338125	338130		0.093384
NC_000913	338130	338135		0.078894
NC_000913	338135	338140		0.046925
NC_000913	338140	338145		0.061474
NC_000913	338145	338150		0.046148
NC_000913	338150	338155		0.051017
NC_000913	338155	338160		0.051662
NC_000913	338160	338165		0.064778
NC_000913	338165	338170		0.055873
NC_000913	338170	338175		0.156884
NC_000913	338175	338180		0.269794
NC_000913	338180	338185		0.215993
NC_000913	338185	338190		0.146116
NC_000913	338190	338195		0.139499
NC_000913	338195	338200		0.125959
NC_000913	338200	338205		0.108616
NC_000913	338205	338210		0.159481
NC_000913	338210	338215		0.061510
NC_000913	338215	338220		0.047072
NC_000913	338220	338225		0.050646
NC_000913	338225	338230		0.038513
NC_000913	338230	338235		0.047057
NC_000913	338235	338240		0.044478
NC_000913	338240	338245		0.031488
NC_000913	338245	338250		0.063118
NC_000913	338250	338255		0.061177
NC_000913	338255	338260		0.077926
NC_000913	338260	338265		0.094605
NC_000913	338265	338270		0.093670
NC_000913	338270	338275		0.116200
NC_000913	338275	338280		0.158851
NC_000913	338280	338285		0.233520
NC_000913	338285	338290		0.439226
NC_000913	338290	338295		0.401821
NC_000913	338295	338300		0.601390
NC_000913	338300	338305		0.396981
NC_000913	338305	338310		0.246285
NC_000913	338310	338315		0.249909
NC_000913	338315	338320		0.252742
NC_000913	338320	338325		0.207307
NC_000913	338325	338330		0.104957
NC_000913	338330	338335		0.098873
NC_000913	338335	338340		0.127713
NC_000913	338340	338345		0.123620
NC_000913	338345	338350		0.106969
NC_000913	338350	338355		0.082062
NC_000913	338355	338360		0.109051
NC_000913	338360	338365		0.213392
NC_000913	338365	338370		0.066025
NC_000913	338370	338375		0.078705
NC_000913	338375	338380		0.091707
NC_000913	338380	338385		0.085826
NC_000913	338385	338390		0.089270
NC_000913	338390	338395		0.134586
NC_000913	338395	338400		0.209341
NC_000913	338400	338405		0.219526
NC_000913	338405	338410		0.122088
NC_000913	338410	338415		0.083294
NC_000913	338415	338420		0.066555
NC_000913	338420	338425		0.052073
NC_000913	338425	338430		0.062434
NC_000913	338430	338435		0.038008
NC_000913	338435	338440		0.040787
NC_000913	338440	338445		0.042580
NC_000913	338445	338450		0.050058
NC_000913	338450	338455		0.053506
NC_000913	338455	338460		0.125030
NC_000913	338460	338465		0.193605
NC_000913	338465	338470		0.205592
NC_000913	338470	338475		0.234782
NC_000913	338475	338480		0.364468
NC_000913	338480	338485		0.286134
NC_000913	338485	338490		0.273181
NC_000913	338490	338495		0.218293
NC_000913	338495	338500		0.221917
NC_000913	338500	338505		0.198009
NC_000913	338505	338510		0.219698
NC_000913	338510	338515		0.168547
NC_000913	338515	338520		0.183764
NC_000913	338520	338525		0.147432
NC_000913	338525	338530		0.181765
NC_000913	338530	338535		0.180189
NC_000913	338535	338540		0.177962
NC_000913	338540	338545		0.245030
NC_000913	338545	338550		0.325230
NC_000913	338550	338555		0.345848
NC_000913	338555	338560		0.354026
NC_000913	338560	338565		0.311670
NC_000913	338565	338570		0.301545
NC_000913	338570	338575		0.201173
NC_000913	338575	338580		0.147759
NC_000913	338580	338585		0.096658
NC_000913	338585	338590		0.092611
NC_000913	338590	338595		0.083672
NC_000913	338595	338600		0.083517
NC_000913	338600	338605		0.078393
NC_000913	338605	338610		0.066359
NC_000913	338610	338615		0.136678
NC_000913	338615	338620		0.187344
NC_000913	338620	338625		0.200967
NC_000913	338625	338630		0.177762
NC_000913	338630	338635		0.157163
NC_000913	338635	338640		0.213879
NC_000913	338640	338645		0.255777
NC_000913	338645	338650		0.255236
NC_000913	338650	338655		0.278759
NC_000913	338655	338660		0.290064
NC_000913	338660	338665		0.332811
NC_000913	338665	338670		0.243892
NC_000913	338670	338675		0.080119
NC_000913	338675	338680		0.061499
NC_000913	338680	338685		0.054903
NC_000913	338685	338690		0.050534
NC_000913	338690	338695		0.050545
NC_000913	338695	338700		0.027495
NC_000913	338700	338705		0.068047
NC_000913	338705	338710		0.069812
NC_000913	338710	338715		0.061101
NC_000913	338715	338720		0.053586
NC_000913	338720	338725		0.050246
NC_000913	338725	338730		0.049750
NC_000913	338730	338735		0.037015
NC_000913	338735	338740		0.050858
NC_000913	338740	338745		0.085518
NC_000913	338745	338750		0.111203
NC_000913	338750	338755		0.183664
NC_000913	338755	338760		0.193061
NC_000913	338760	338765		0.191468
NC_000913	338765	338770		0.171395
NC_000913	338770	338775		0.117250
NC_000913	338775	338780		0.095599
NC_000913	338780	338785		0.094213
NC_000913	338785	338790		0.104680
NC_000913	338790	338795		0.108092
NC_000913	338795	338800		0.039345
NC_000913	338800	338805		0.041670
NC_000913	338805	338810		0.059596
NC_000913	338810	338815		0.073935
NC_000913	338815	338820		0.067121
NC_000913	338820	338825		0.253737
NC_000913	338825	338830		0.148194
NC_000913	338830	338835		0.274245
NC_000913	338835	338840		0.150685
NC_000913	338840	338845		0.143163
NC_000913	338845	338850		0.117736
NC_000913	338850	338855		0.111877
NC_000913	338855	338860		0.114996
NC_000913	338860	338865		0.080750
NC_000913	338865	338870		0.070076
NC_000913	338870	338875		0.069260
NC_000913	338875	338880		0.150024
NC_000913	338880	338885		0.200048
NC_000913	338885	338890		0.252071
NC_000913	338890	338895		0.251495
NC_000913	338895	338900		0.248952
NC_000913	338900	338905		0.257688
NC_000913	338905	338910		0.204260
NC_000913	338910	338915		0.116331
NC_000913	338915	338920		0.112535
NC_000913	338920	338925		0.092635
NC_000913	338925	338930		0.053650
NC_000913	338930	338935		0.038067
NC_000913	338935	338940		0.025096
NC_000913	338940	338945		0.026897
NC_000913	338945	338950		0.019041
NC_000913	338950	338955		0.013989
NC_000913	338955	338960		0.010742
NC_000913	338960	338965		0.006651
NC_000913	338965	338970		0.003548
NC_000913	338970	338975		0.004166
NC_000913	338975	338980		0.004857
NC_000913	338980	338985		0.004277
NC_000913	338985	338990		0.004511
NC_000913	338990	338995		0.017143
NC_000913	338995	339000		0.034432
NC_000913	339000	339005		0.040197
NC_000913	339005	339010		0.057920
NC_000913	339010	339015		0.142623
NC_000913	339015	339020		0.243795
NC_000913	339020	339025		0.274101
NC_000913	339025	339030		0.290384
NC_000913	339030	339035		0.356563
NC_000913	339035	339040		0.361990
NC_000913	339040	339045		0.450384
NC_000913	339045	339050		0.470724
NC_000913	339050	339055		0.851949
NC_000913	339055	339060		0.841510
NC_000913	339060	339065		1.021744
NC_000913	339065	339070		0.958996
NC_000913	339070	339075		0.890743
NC_000913	339075	339080		0.848239
NC_000913	339080	339085		0.607548
NC_000913	339085	339090		0.746585
NC_000913	339090	339095		0.697089
NC_000913	339095	339100		0.687730
NC_000913	339100	339105		0.708182
NC_000913	339105	339110		0.713526
NC_000913	339110	339115		0.585480
NC_000913	339115	339120		0.596221
NC_000913	339120	339125		0.475081
NC_000913	339125	339130		0.531080
NC_000913	339130	339135		0.589594
NC_000913	339135	339140		0.415296
NC_000913	339140	339145		0.335978
NC_000913	339145	339150		0.398950
NC_000913	339150	339155		0.400332
NC_000913	339155	339160		0.431453
NC_000913	339160	339165		0.445177
NC_000913	339165	339170		0.443239
NC_000913	339170	339175		0.455004
NC_000913	339175	339180		0.421840
NC_000913	339180	339185		0.372524
NC_000913	339185	339190		0.329692
NC_000913	339190	339195		0.313590
NC_000913	339195	339200		0.237135
NC_000913	339200	339205		0.163003
NC_000913	339205	339210		0.205509
NC_000913	339210	339215		0.200053
NC_000913	339215	339220		0.187392
NC_000913	339220	339225		0.179583
NC_000913	339225	339230		0.231278
NC_000913	339230	339235		0.395027
NC_000913	339235	339240		0.381533
NC_000913	339240	339245		0.399155
NC_000913	339245	339250		0.354039
NC_000913	339250	339255		0.305558
NC_000913	339255	339260		0.310056
NC_000913	339260	339265		0.330481
NC_000913	339265	339270		0.284659
NC_000913	339270	339275		0.355199
NC_000913	339275	339280		0.427618
NC_000913	339280	339285		0.308278
NC_000913	339285	339290		0.298653
NC_000913	339290	339295		0.313440
NC_000913	339295	339300		0.276995
NC_000913	339300	339305		0.312380
NC_000913	339305	339310		0.303774
NC_000913	339310	339315		0.175164
NC_000913	339315	339320		0.141949
NC_000913	339320	339325		0.150582
NC_000913	339325	339330		0.146998
NC_000913	339330	339335		0.174290
NC_000913	339335	339340		0.074969
NC_000913	339340	339345		0.105117
NC_000913	339345	339350		0.243156
NC_000913	339350	339355		0.106591
NC_000913	339355	339360		0.106712
NC_000913	339360	339365		0.207931
NC_000913	339365	339370		0.211827
NC_000913	339370	339375		0.193678
NC_000913	339375	339380		0.197135
NC_000913	339380	339385		0.201118
NC_000913	339385	339390		0.155365
NC_000913	339390	339395		0.140789
NC_000913	339395	339400		0.111182
NC_000913	339400	339405		0.133324
NC_000913	339405	339410		0.209897
NC_000913	339410	339415		0.255604
NC_000913	339415	339420		0.307617
NC_000913	339420	339425		0.395976
NC_000913	339425	339430		0.455822
NC_000913	339430	339435		0.657714
NC_000913	339435	339440		0.519169
NC_000913	339440	339445		0.419202
NC_000913	339445	339450		0.440788
NC_000913	339450	339455		0.418037
NC_000913	339455	339460		0.350333
NC_000913	339460	339465		0.310127
NC_000913	339465	339470		0.354602
NC_000913	339470	339475		0.337374
NC_000913	339475	339480		0.362228
NC_000913	339480	339485		0.645919
NC_000913	339485	339490		0.769339
NC_000913	339490	339495		0.444812
NC_000913	339495	339500		0.401879
NC_000913	339500	339505		0.373203
NC_000913	339505	339510		0.429836
NC_000913	339510	339515		0.275437
NC_000913	339515	339520		0.268323
NC_000913	339520	339525		0.244633
NC_000913	339525	339530		0.121056
NC_000913	339530	339535		0.039426
NC_000913	339535	339540		0.039816
NC_000913	339540	339545		0.034145
NC_000913	339545	339550		0.029644
NC_000913	339550	339555		0.026540
NC_000913	339555	339560		0.023684
NC_000913	339560	339565		0.051945
NC_000913	339565	339570		0.115074
NC_000913	339570	339575		0.099050
NC_000913	339575	339580		0.076929
NC_000913	339580	339585		0.295567
NC_000913	339585	339590		0.242325
NC_000913	339590	339595		0.205227
NC_000913	339595	339600		0.189683
NC_000913	339600	339605		0.178450
NC_000913	339605	339610		0.164102
NC_000913	339610	339615		0.212482
NC_000913	339615	339620		0.315695
NC_000913	339620	339625		0.357060
NC_000913	339625	339630		0.670633
NC_000913	339630	339635		0.447663
NC_000913	339635	339640		0.381590
NC_000913	339640	339645		0.158677
NC_000913	339645	339650		0.157245
NC_000913	339650	339655		0.075463
NC_000913	339655	339660		0.066080
NC_000913	339660	339665		0.070723
NC_000913	339665	339670		0.064570
NC_000913	339670	339675		0.075447
NC_000913	339675	339680		0.059321
NC_000913	339680	339685		0.074031
NC_000913	339685	339690		0.074970
NC_000913	339690	339695		0.083986
NC_000913	339695	339700		0.169123
NC_000913	339700	339705		0.131791
NC_000913	339705	339710		0.060185
NC_000913	339710	339715		0.068680
NC_000913	339715	339720		0.101012
NC_000913	339720	339725		0.088662
NC_000913	339725	339730		0.079042
NC_000913	339730	339735		0.078007
NC_000913	339735	339740		0.078324
NC_000913	339740	339745		0.102988
NC_000913	339745	339750		0.147721
NC_000913	339750	339755		0.332064
NC_000913	339755	339760		0.587007
NC_000913	339760	339765		0.584269
NC_000913	339765	339770		0.616181
NC_000913	339770	339775		0.573953
NC_000913	339775	339780		0.819451
NC_000913	339780	339785		3.472510
NC_000913	339785	339790		3.522775
NC_000913	339790	339795		3.284111
NC_000913	339795	339800		3.371776
NC_000913	339800	339805		3.017598
NC_000913	339805	339810		3.082815
NC_000913	339810	339815		3.433055
NC_000913	339815	339820		2.994778
NC_000913	339820	339825		3.781375
NC_000913	339825	339830		4.144503
NC_000913	339830	339835		3.944999
NC_000913	339835	339840		3.916850
NC_000913	339840	339845		4.421009
NC_000913	339845	339850		4.519949
NC_000913	339850	339855		4.703248
NC_000913	339855	339860		4.901710
NC_000913	339860	339865		5.157184
NC_000913	339865	339870		5.281086
NC_000913	339870	339875		4.829177
NC_000913	339875	339880		4.747136
NC_000913	339880	339885		4.845363
NC_000913	339885	339890		5.596282
NC_000913	339890	339895		6.082389
NC_000913	339895	339900		5.847670
NC_000913	339900	339905		6.658566
NC_000913	339905	339910		6.030506
NC_000913	339910	339915		5.583896
NC_000913	339915	339920		3.049036
NC_000913	339920	339925		3.202112
NC_000913	339925	339930		2.461461
NC_000913	339930	339935		1.361948
NC_000913	339935	339940		1.143498
NC_000913	339940	339945		1.156871
NC_000913	339945	339950		1.046506
NC_000913	339950	339955		1.043593
NC_000913	339955	339960		1.151286
NC_000913	339960	339965		1.262211
NC_000913	339965	339970		1.799967
NC_000913	339970	339975		1.493414
NC_000913	339975	339980		1.220268
NC_000913	339980	339985		1.185686
NC_000913	339985	339990		1.210129
NC_000913	339990	339995		1.451994
NC_000913	339995	340000		1.844910
NC_000913	340000	340005		2.213761
NC_000913	340005	340010		2.603939
NC_000913	340010	340015		2.830621
NC_000913	340015	340020		3.057322
NC_000913	340020	340025		3.236141
NC_000913	340025	340030		4.157944
NC_000913	340030	340035		5.277897
NC_000913	340035	340040		4.965998
NC_000913	340040	340045		4.724345
NC_000913	340045	340050		4.696282
NC_000913	340050	340055		4.484212
NC_000913	340055	340060		3.036186
NC_000913	340060	340065		1.968298
NC_000913	340065	340070		2.014052
NC_000913	340070	340075		2.010211
NC_000913	340075	340080		2.146067
NC_000913	340080	340085		2.138133
NC_000913	340085	340090		2.009838
NC_000913	340090	340095		1.963674
NC_000913	340095	340100		1.760130
NC_000913	340100	340105		0.805663
NC_000913	340105	340110		0.707455
NC_000913	340110	340115		0.681903
NC_000913	340115	340120		0.574695
NC_000913	340120	340125		0.499818
NC_000913	340125	340130		0.409099
NC_000913	340130	340135		0.593411
NC_000913	340135	340140		0.587544
NC_000913	340140	340145		0.762425
NC_000913	340145	340150		0.807378
NC_000913	340150	340155		0.985542
NC_000913	340155	340160		1.182301
NC_000913	340160	340165		0.464815
NC_000913	340165	340170		0.400515
NC_000913	340170	340175		0.300595
NC_000913	340175	340180		0.238816
NC_000913	340180	340185		0.285196
NC_000913	340185	340190		0.345175
NC_000913	340190	340195		0.351791
NC_000913	340195	340200		0.400492
NC_000913	340200	340205		0.604321
NC_000913	340205	340210		1.220915
NC_000913	340210	340215		1.216522
NC_000913	340215	340220		1.113777
NC_000913	340220	340225		0.932210
NC_000913	340225	340230		0.837359
NC_000913	340230	340235		0.654847
NC_000913	340235	340240		0.237629
NC_000913	340240	340245		0.133006
NC_000913	340245	340250		0.185643
NC_000913	340250	340255		0.164605
NC_000913	340255	340260		0.134749
NC_000913	340260	340265		0.133076
NC_000913	340265	340270		0.154654
NC_000913	340270	340275		0.037055
NC_000913	340275	340280		0.051109
NC_000913	340280	340285		0.106453
NC_000913	340285	340290		0.092518
NC_000913	340290	340295		0.099949
NC_000913	340295	340300		0.109751
NC_000913	340300	340305		0.179216
NC_000913	340305	340310		0.273388
NC_000913	340310	340315		0.257143
NC_000913	340315	340320		0.217144
NC_000913	340320	340325		0.149537
NC_000913	340325	340330		0.157621
NC_000913	340330	340335		0.162024
NC_000913	340335	340340		0.148394
NC_000913	340340	340345		0.130920
NC_000913	340345	340350		0.178428
NC_000913	340350	340355		0.150285
NC_000913	340355	340360		0.166687
NC_000913	340360	340365		0.267497
NC_000913	340365	340370		0.164025
NC_000913	340370	340375		0.165995
NC_000913	340375	340380		0.179886
NC_000913	340380	340385		0.195520
NC_000913	340385	340390		0.195448
NC_000913	340390	340395		0.239950
NC_000913	340395	340400		0.321822
NC_000913	340400	340405		0.395194
NC_000913	340405	340410		0.399497
NC_000913	340410	340415		0.471110
NC_000913	340415	340420		0.464080
NC_000913	340420	340425		0.476221
NC_000913	340425	340430		0.477718
NC_000913	340430	340435		0.461609
NC_000913	340435	340440		0.488150
NC_000913	340440	340445		0.700657
NC_000913	340445	340450		0.749929
NC_000913	340450	340455		0.786866
NC_000913	340455	340460		0.706605
NC_000913	340460	340465		0.250450
NC_000913	340465	340470		0.238148
NC_000913	340470	340475		0.244671
NC_000913	340475	340480		0.230623
NC_000913	340480	340485		0.256922
NC_000913	340485	340490		0.266998
NC_000913	340490	340495		0.287954
NC_000913	340495	340500		0.317820
NC_000913	340500	340505		0.357268
NC_000913	340505	340510		0.446337
NC_000913	340510	340515		0.523757
NC_000913	340515	340520		0.646893
NC_000913	340520	340525		0.222190
NC_000913	340525	340530		0.109283
NC_000913	340530	340535		0.101226
NC_000913	340535	340540		0.093356
NC_000913	340540	340545		0.081300
NC_000913	340545	340550		0.082356
NC_000913	340550	340555		0.096306
NC_000913	340555	340560		0.097689
NC_000913	340560	340565		0.089440
NC_000913	340565	340570		0.161394
NC_000913	340570	340575		0.188896
NC_000913	340575	340580		0.191592
NC_000913	340580	340585		0.138115
NC_000913	340585	340590		0.150187
NC_000913	340590	340595		0.117799
NC_000913	340595	340600		0.072033
NC_000913	340600	340605		0.068999
NC_000913	340605	340610		0.115598
NC_000913	340610	340615		0.122326
NC_000913	340615	340620		0.116032
NC_000913	340620	340625		0.120336
NC_000913	340625	340630		0.187547
NC_000913	340630	340635		0.099305
NC_000913	340635	340640		0.084347
NC_000913	340640	340645		0.088031
NC_000913	340645	340650		0.060824
NC_000913	340650	340655		0.039520
NC_000913	340655	340660		0.053734
NC_000913	340660	340665		0.076477
NC_000913	340665	340670		0.077082
NC_000913	340670	340675		0.082242
NC_000913	340675	340680		0.221554
NC_000913	340680	340685		0.358452
NC_000913	340685	340690		0.464716
NC_000913	340690	340695		0.846324
NC_000913	340695	340700		0.915781
NC_000913	340700	340705		1.128842
NC_000913	340705	340710		0.867524
NC_000913	340710	340715		0.860812
NC_000913	340715	340720		0.777158
NC_000913	340720	340725		0.659722
NC_000913	340725	340730		0.480735
NC_000913	340730	340735		0.401278
NC_000913	340735	340740		0.305698
NC_000913	340740	340745		0.291092
NC_000913	340745	340750		0.306167
NC_000913	340750	340755		0.297067
NC_000913	340755	340760		0.250502
NC_000913	340760	340765		0.328129
NC_000913	340765	340770		0.386031
NC_000913	340770	340775		0.247489
NC_000913	340775	340780		0.252726
NC_000913	340780	340785		0.258253
NC_000913	340785	340790		0.255382
NC_000913	340790	340795		0.260765
NC_000913	340795	340800		0.222540
NC_000913	340800	340805		0.241867
NC_000913	340805	340810		0.252146
NC_000913	340810	340815		0.186289
NC_000913	340815	340820		0.195524
NC_000913	340820	340825		0.252810
NC_000913	340825	340830		0.280282
NC_000913	340830	340835		0.319530
NC_000913	340835	340840		0.349703
NC_000913	340840	340845		0.425117
NC_000913	340845	340850		0.498768
NC_000913	340850	340855		0.531759
NC_000913	340855	340860		0.427609
NC_000913	340860	340865		0.336666
NC_000913	340865	340870		0.138274
NC_000913	340870	340875		0.206108
NC_000913	340875	340880		0.288139
NC_000913	340880	340885		0.288292
NC_000913	340885	340890		0.330641
NC_000913	340890	340895		0.933252
NC_000913	340895	340900		0.292169
NC_000913	340900	340905		0.305879
NC_000913	340905	340910		0.302867
NC_000913	340910	340915		0.281934
NC_000913	340915	340920		0.270835
NC_000913	340920	340925		0.276165
NC_000913	340925	340930		0.238206
NC_000913	340930	340935		0.300363
NC_000913	340935	340940		0.334886
NC_000913	340940	340945		0.305149
NC_000913	340945	340950		0.596466
NC_000913	340950	340955		0.623298
NC_000913	340955	340960		1.009701
NC_000913	340960	340965		0.373679
NC_000913	340965	340970		0.359439
NC_000913	340970	340975		0.370642
NC_000913	340975	340980		0.296796
NC_000913	340980	340985		0.215358
NC_000913	340985	340990		0.197584
NC_000913	340990	340995		0.218433
NC_000913	340995	341000		0.203848
NC_000913	341000	341005		0.210791
NC_000913	341005	341010		0.175268
NC_000913	341010	341015		0.180417
NC_000913	341015	341020		0.182166
NC_000913	341020	341025		0.177894
NC_000913	341025	341030		0.334777
NC_000913	341030	341035		0.382577
NC_000913	341035	341040		0.700073
NC_000913	341040	341045		0.629074
NC_000913	341045	341050		0.530769
NC_000913	341050	341055		0.465213
NC_000913	341055	341060		0.438008
NC_000913	341060	341065		0.468901
NC_000913	341065	341070		0.566456
NC_000913	341070	341075		0.582356
NC_000913	341075	341080		0.643941
NC_000913	341080	341085		0.619304
NC_000913	341085	341090		0.723344
NC_000913	341090	341095		0.828758
NC_000913	341095	341100		1.098465
NC_000913	341100	341105		2.506484
NC_000913	341105	341110		1.349830
NC_000913	341110	341115		0.752151
NC_000913	341115	341120		0.595824
NC_000913	341120	341125		0.955057
NC_000913	341125	341130		0.892799
NC_000913	341130	341135		0.479980
NC_000913	341135	341140		0.538940
NC_000913	341140	341145		0.472662
NC_000913	341145	341150		0.449244
NC_000913	341150	341155		0.530070
NC_000913	341155	341160		0.552040
NC_000913	341160	341165		0.538862
NC_000913	341165	341170		0.582660
NC_000913	341170	341175		0.667533
NC_000913	341175	341180		0.776462
NC_000913	341180	341185		0.710254
NC_000913	341185	341190		0.718809
NC_000913	341190	341195		0.680194
NC_000913	341195	341200		0.765062
NC_000913	341200	341205		0.915035
NC_000913	341205	341210		0.873873
NC_000913	341210	341215		0.836027
NC_000913	341215	341220		0.703009
NC_000913	341220	341225		0.705099
NC_000913	341225	341230		0.687854
NC_000913	341230	341235		0.600240
NC_000913	341235	341240		0.615534
NC_000913	341240	341245		0.594232
NC_000913	341245	341250		0.641042
NC_000913	341250	341255		0.673486
NC_000913	341255	341260		0.366922
NC_000913	341260	341265		0.452586
NC_000913	341265	341270		0.352936
NC_000913	341270	341275		0.257529
NC_000913	341275	341280		0.196069
NC_000913	341280	341285		0.194472
NC_000913	341285	341290		0.244813
NC_000913	341290	341295		0.283073
NC_000913	341295	341300		0.355423
NC_000913	341300	341305		0.292077
NC_000913	341305	341310		0.321221
NC_000913	341310	341315		0.219496
NC_000913	341315	341320		0.158353
NC_000913	341320	341325		0.249533
NC_000913	341325	341330		0.203862
NC_000913	341330	341335		0.184376
NC_000913	341335	341340		0.229262
NC_000913	341340	341345		0.243243
NC_000913	341345	341350		0.267505
NC_000913	341350	341355		0.288305
NC_000913	341355	341360		0.238387
NC_000913	341360	341365		0.276555
NC_000913	341365	341370		0.283868
NC_000913	341370	341375		0.267455
NC_000913	341375	341380		0.236022
NC_000913	341380	341385		0.202928
NC_000913	341385	341390		0.214226
NC_000913	341390	341395		0.197366
NC_000913	341395	341400		0.282238
NC_000913	341400	341405		0.241121
NC_000913	341405	341410		0.308687
NC_000913	341410	341415		0.346108
NC_000913	341415	341420		0.366560
NC_000913	341420	341425		0.421721
NC_000913	341425	341430		0.427238
NC_000913	341430	341435		0.431360
NC_000913	341435	341440		0.444581
NC_000913	341440	341445		0.539458
NC_000913	341445	341450		0.445454
NC_000913	341450	341455		0.443712
NC_000913	341455	341460		0.448131
NC_000913	341460	341465		0.302694
NC_000913	341465	341470		0.244464
NC_000913	341470	341475		0.278643
NC_000913	341475	341480		0.303327
NC_000913	341480	341485		0.299052
NC_000913	341485	341490		0.518456
NC_000913	341490	341495		0.281332
NC_000913	341495	341500		0.102071
NC_000913	341500	341505		0.068605
NC_000913	341505	341510		0.072998
NC_000913	341510	341515		0.086613
NC_000913	341515	341520		0.153288
NC_000913	341520	341525		0.157927
NC_000913	341525	341530		0.164815
NC_000913	341530	341535		0.193931
NC_000913	341535	341540		0.240310
NC_000913	341540	341545		0.208650
NC_000913	341545	341550		0.258533
NC_000913	341550	341555		0.307169
NC_000913	341555	341560		0.397457
NC_000913	341560	341565		0.490499
NC_000913	341565	341570		0.450860
NC_000913	341570	341575		0.372145
NC_000913	341575	341580		0.375413
NC_000913	341580	341585		0.347430
NC_000913	341585	341590		0.321674
NC_000913	341590	341595		0.295605
NC_000913	341595	341600		0.316065
NC_000913	341600	341605		0.232212
NC_000913	341605	341610		0.213813
NC_000913	341610	341615		0.208635
NC_000913	341615	341620		0.229227
NC_000913	341620	341625		0.267369
NC_000913	341625	341630		0.351683
NC_000913	341630	341635		0.314834
NC_000913	341635	341640		0.396058
NC_000913	341640	341645		0.311418
NC_000913	341645	341650		0.158513
NC_000913	341650	341655		0.077187
NC_000913	341655	341660		0.044856
NC_000913	341660	341665		0.046486
NC_000913	341665	341670		0.054267
NC_000913	341670	341675		0.065122
NC_000913	341675	341680		0.069869
NC_000913	341680	341685		0.065132
NC_000913	341685	341690		0.176696
NC_000913	341690	341695		0.375190
NC_000913	341695	341700		0.351141
NC_000913	341700	341705		0.388697
NC_000913	341705	341710		0.335738
NC_000913	341710	341715		0.336940
NC_000913	341715	341720		0.262741
NC_000913	341720	341725		0.236421
NC_000913	341725	341730		0.284808
NC_000913	341730	341735		0.260540
NC_000913	341735	341740		0.267240
NC_000913	341740	341745		0.328469
NC_000913	341745	341750		0.322580
NC_000913	341750	341755		0.385701
NC_000913	341755	341760		0.306183
NC_000913	341760	341765		0.192149
NC_000913	341765	341770		0.112762
NC_000913	341770	341775		0.057893
NC_000913	341775	341780		0.052313
NC_000913	341780	341785		0.041758
NC_000913	341785	341790		0.039877
NC_000913	341790	341795		0.054208
NC_000913	341795	341800		0.060292
NC_000913	341800	341805		0.082130
NC_000913	341805	341810		0.073960
NC_000913	341810	341815		0.113267
NC_000913	341815	341820		0.298815
NC_000913	341820	341825		0.186315
NC_000913	341825	341830		0.126483
NC_000913	341830	341835		0.126151
NC_000913	341835	341840		0.135612
NC_000913	341840	341845		0.159724
NC_000913	341845	341850		0.173579
NC_000913	341850	341855		0.124624
NC_000913	341855	341860		0.114415
NC_000913	341860	341865		0.111308
NC_000913	341865	341870		0.121735
NC_000913	341870	341875		0.138470
NC_000913	341875	341880		0.227685
NC_000913	341880	341885		0.162711
NC_000913	341885	341890		0.176074
NC_000913	341890	341895		0.156255
NC_000913	341895	341900		0.129209
NC_000913	341900	341905		0.152165
NC_000913	341905	341910		0.098983
NC_000913	341910	341915		0.090947
NC_000913	341915	341920		0.082909
NC_000913	341920	341925		0.074607
NC_000913	341925	341930		0.133531
NC_000913	341930	341935		0.145174
NC_000913	341935	341940		0.182125
NC_000913	341940	341945		0.442750
NC_000913	341945	341950		0.862926
NC_000913	341950	341955		0.406734
NC_000913	341955	341960		0.364847
NC_000913	341960	341965		0.362211
NC_000913	341965	341970		0.317582
NC_000913	341970	341975		0.359765
NC_000913	341975	341980		0.379906
NC_000913	341980	341985		0.409314
NC_000913	341985	341990		1.032590
NC_000913	341990	341995		2.684193
NC_000913	341995	342000		1.673192
NC_000913	342000	342005		1.663674
NC_000913	342005	342010		1.655558
NC_000913	342010	342015		1.364854
NC_000913	342015	342020		1.218936
NC_000913	342020	342025		1.006469
NC_000913	342025	342030		0.858221
NC_000913	342030	342035		0.831335
NC_000913	342035	342040		0.751429
NC_000913	342040	342045		0.838819
NC_000913	342045	342050		0.733427
NC_000913	342050	342055		0.626826
NC_000913	342055	342060		0.580269
NC_000913	342060	342065		0.547666
NC_000913	342065	342070		0.583524
NC_000913	342070	342075		0.570878
NC_000913	342075	342080		0.536499
NC_000913	342080	342085		0.519812
NC_000913	342085	342090		0.527021
NC_000913	342090	342095		0.436431
NC_000913	342095	342100		0.217513
NC_000913	342100	342105		0.263748
NC_000913	342105	342110		0.304178
NC_000913	342110	342115		0.254818
NC_000913	342115	342120		0.205909
NC_000913	342120	342125		0.176272
NC_000913	342125	342130		0.217445
NC_000913	342130	342135		0.168095
NC_000913	342135	342140		0.188515
NC_000913	342140	342145		0.209086
NC_000913	342145	342150		0.307339
NC_000913	342150	342155		0.315870
NC_000913	342155	342160		0.649144
NC_000913	342160	342165		0.559197
NC_000913	342165	342170		0.535796
NC_000913	342170	342175		0.640652
NC_000913	342175	342180		0.635127
NC_000913	342180	342185		0.564725
NC_000913	342185	342190		0.598914
NC_000913	342190	342195		0.648160
NC_000913	342195	342200		0.940043
NC_000913	342200	342205		0.831535
NC_000913	342205	342210		0.632309
NC_000913	342210	342215		0.564737
NC_000913	342215	342220		0.787080
NC_000913	342220	342225		0.413131
NC_000913	342225	342230		0.416439
NC_000913	342230	342235		0.388303
NC_000913	342235	342240		0.284067
NC_000913	342240	342245		0.173604
NC_000913	342245	342250		0.171657
NC_000913	342250	342255		0.180791
NC_000913	342255	342260		0.129099
NC_000913	342260	342265		0.107705
NC_000913	342265	342270		0.107850
NC_000913	342270	342275		0.125114
NC_000913	342275	342280		0.121950
NC_000913	342280	342285		0.152205
NC_000913	342285	342290		0.377258
NC_000913	342290	342295		0.138718
NC_000913	342295	342300		0.161348
NC_000913	342300	342305		0.212012
NC_000913	342305	342310		0.145720
NC_000913	342310	342315		0.141288
NC_000913	342315	342320		0.151818
NC_000913	342320	342325		0.158232
NC_000913	342325	342330		0.173613
NC_000913	342330	342335		0.180262
NC_000913	342335	342340		0.215502
NC_000913	342340	342345		0.411697
NC_000913	342345	342350		0.314743
NC_000913	342350	342355		0.367616
NC_000913	342355	342360		0.223222
NC_000913	342360	342365		0.319251
NC_000913	342365	342370		0.338848
NC_000913	342370	342375		0.367788
NC_000913	342375	342380		0.271009
NC_000913	342380	342385		0.181532
NC_000913	342385	342390		0.191956
NC_000913	342390	342395		0.133058
NC_000913	342395	342400		0.153044
NC_000913	342400	342405		0.173171
NC_000913	342405	342410		0.303863
NC_000913	342410	342415		0.276733
NC_000913	342415	342420		0.308260
NC_000913	342420	342425		0.395833
NC_000913	342425	342430		0.368450
NC_000913	342430	342435		0.343222
NC_000913	342435	342440		0.314417
NC_000913	342440	342445		0.295160
NC_000913	342445	342450		0.304246
NC_000913	342450	342455		0.271419
NC_000913	342455	342460		0.341299
NC_000913	342460	342465		0.550791
NC_000913	342465	342470		0.711465
NC_000913	342470	342475		0.531892
NC_000913	342475	342480		0.385523
NC_000913	342480	342485		0.358235
NC_000913	342485	342490		0.368284
NC_000913	342490	342495		0.347827
NC_000913	342495	342500		0.291150
NC_000913	342500	342505		0.322411
NC_000913	342505	342510		0.170951
NC_000913	342510	342515		0.135424
NC_000913	342515	342520		0.060898
NC_000913	342520	342525		0.032060
NC_000913	342525	342530		0.019665
NC_000913	342530	342535		0.021736
NC_000913	342535	342540		0.009680
NC_000913	342540	342545		0.006806
NC_000913	342545	342550		0.010038
NC_000913	342550	342555		0.024443
NC_000913	342555	342560		0.047105
NC_000913	342560	342565		0.044954
NC_000913	342565	342570		0.044712
NC_000913	342570	342575		0.037100
NC_000913	342575	342580		0.036617
NC_000913	342580	342585		0.037037
NC_000913	342585	342590		0.049781
NC_000913	342590	342595		0.045374
NC_000913	342595	342600		0.063396
NC_000913	342600	342605		0.093978
NC_000913	342605	342610		0.176415
NC_000913	342610	342615		0.231565
NC_000913	342615	342620		0.364973
NC_000913	342620	342625		0.212572
NC_000913	342625	342630		0.211122
NC_000913	342630	342635		0.033709
NC_000913	342635	342640		0.029385
NC_000913	342640	342645		0.018326
NC_000913	342645	342650		0.010983
NC_000913	342650	342655		0.077839
NC_000913	342655	342660		0.068519
NC_000913	342660	342665		0.024754
NC_000913	342665	342670		0.014531
NC_000913	342670	342675		0.003756
NC_000913	342675	342680		0.002979
NC_000913	342680	342685		0.001555
NC_000913	342685	342690		0.001206
NC_000913	342690	342695		0.001400
NC_000913	342695	342700		0.001314
NC_000913	342700	342705		0.001632
NC_000913	342705	342710		0.001762
NC_000913	342710	342715		0.000457
NC_000913	342715	342720		0.000393
NC_000913	342720	342725		0.000559
NC_000913	342725	342730		0.000641
NC_000913	342730	342735		0.000380
NC_000913	342735	342740		0.000698
NC_000913	342740	342745		0.000667
NC_000913	342745	342750		0.000886
NC_000913	342750	342755		0.000626
NC_000913	342755	342760		0.001957
NC_000913	342760	342765		0.012244
NC_000913	342765	342770		0.013585
NC_000913	342770	342775		0.011847
NC_000913	342775	342780		0.016052
NC_000913	342780	342785		0.016756
NC_000913	342785	342790		0.018667
NC_000913	342790	342795		0.012405
NC_000913	342795	342800		0.017603
NC_000913	342800	342805		0.035753
NC_000913	342805	342810		0.070126
NC_000913	342810	342815		0.153113
NC_000913	342815	342820		0.264355
NC_000913	342820	342825		0.317058
NC_000913	342825	342830		0.304031
NC_000913	342830	342835		0.356455
NC_000913	342835	342840		0.477464
NC_000913	342840	342845		0.573562
NC_000913	342845	342850		0.584015
NC_000913	342850	342855		0.713122
NC_000913	342855	342860		0.858826
NC_000913	342860	342865		0.975825
NC_000913	342865	342870		0.772316
NC_000913	342870	342875		0.682996
NC_000913	342875	342880		0.407878
NC_000913	342880	342885		0.392094
NC_000913	342885	342890		0.417485
NC_000913	342890	342895		0.991223
NC_000913	342895	342900		0.859319
NC_000913	342900	342905		0.711078
NC_000913	342905	342910		0.606870
NC_000913	342910	342915		1.369339
NC_000913	342915	342920		1.381603
NC_000913	342920	342925		0.767652
NC_000913	342925	342930		0.523222
NC_000913	342930	342935		0.472598
NC_000913	342935	342940		0.346876
NC_000913	342940	342945		0.109897
NC_000913	342945	342950		0.044483
NC_000913	342950	342955		0.036627
NC_000913	342955	342960		0.030548
NC_000913	342960	342965		0.036031
NC_000913	342965	342970		0.035969
NC_000913	342970	342975		0.078344
NC_000913	342975	342980		0.027840
NC_000913	342980	342985		0.046487
NC_000913	342985	342990		0.035412
NC_000913	342990	342995		0.067865
NC_000913	342995	343000		0.127725
NC_000913	343000	343005		0.123541
NC_000913	343005	343010		0.121192
NC_000913	343010	343015		0.349999
NC_000913	343015	343020		0.276299
NC_000913	343020	343025		0.317743
NC_000913	343025	343030		0.359591
NC_000913	343030	343035		0.283125
NC_000913	343035	343040		0.247248
NC_000913	343040	343045		0.234728
NC_000913	343045	343050		0.223571
NC_000913	343050	343055		0.366945
NC_000913	343055	343060		0.410382
NC_000913	343060	343065		0.365236
NC_000913	343065	343070		0.441879
NC_000913	343070	343075		0.286753
NC_000913	343075	343080		0.271832
NC_000913	343080	343085		0.306938
NC_000913	343085	343090		0.282011
NC_000913	343090	343095		0.283928
NC_000913	343095	343100		0.280982
NC_000913	343100	343105		0.553319
NC_000913	343105	343110		0.498513
NC_000913	343110	343115		0.312052
NC_000913	343115	343120		0.344153
NC_000913	343120	343125		0.296892
NC_000913	343125	343130		0.270068
NC_000913	343130	343135		0.254281
NC_000913	343135	343140		0.404599
NC_000913	343140	343145		0.434486
NC_000913	343145	343150		0.548406
NC_000913	343150	343155		0.710682
NC_000913	343155	343160		0.797279
NC_000913	343160	343165		0.664976
NC_000913	343165	343170		0.714473
NC_000913	343170	343175		0.280916
NC_000913	343175	343180		0.331795
NC_000913	343180	343185		0.275266
NC_000913	343185	343190		0.207573
NC_000913	343190	343195		0.209456
NC_000913	343195	343200		0.184610
NC_000913	343200	343205		0.208322
NC_000913	343205	343210		0.401577
NC_000913	343210	343215		0.600423
NC_000913	343215	343220		0.662415
NC_000913	343220	343225		0.527525
NC_000913	343225	343230		0.665023
NC_000913	343230	343235		0.397286
NC_000913	343235	343240		0.394778
NC_000913	343240	343245		0.382663
NC_000913	343245	343250		0.416059
NC_000913	343250	343255		0.418799
NC_000913	343255	343260		0.655523
NC_000913	343260	343265		0.713397
NC_000913	343265	343270		0.715512
NC_000913	343270	343275		0.866661
NC_000913	343275	343280		1.018023
NC_000913	343280	343285		1.182666
NC_000913	343285	343290		1.646864
NC_000913	343290	343295		2.019240
NC_000913	343295	343300		1.946053
NC_000913	343300	343305		1.456007
NC_000913	343305	343310		0.951927
NC_000913	343310	343315		0.785753
NC_000913	343315	343320		0.150737
NC_000913	343320	343325		0.108147
NC_000913	343325	343330		0.098786
NC_000913	343330	343335		0.094864
NC_000913	343335	343340		0.085255
NC_000913	343340	343345		0.075128
NC_000913	343345	343350		0.124972
NC_000913	343350	343355		0.232123
NC_000913	343355	343360		0.399700
NC_000913	343360	343365		0.514824
NC_000913	343365	343370		0.645762
NC_000913	343370	343375		0.545847
NC_000913	343375	343380		0.504799
NC_000913	343380	343385		0.450010
NC_000913	343385	343390		0.339389
NC_000913	343390	343395		0.364841
NC_000913	343395	343400		0.397228
NC_000913	343400	343405		0.365953
NC_000913	343405	343410		0.322139
NC_000913	343410	343415		0.328953
NC_000913	343415	343420		0.321843
NC_000913	343420	343425		0.291484
NC_000913	343425	343430		0.260680
NC_000913	343430	343435		0.200585
NC_000913	343435	343440		0.270617
NC_000913	343440	343445		0.262601
NC_000913	343445	343450		0.365254
NC_000913	343450	343455		0.292526
NC_000913	343455	343460		0.196723
NC_000913	343460	343465		0.064326
NC_000913	343465	343470		0.072616
NC_000913	343470	343475		0.074027
NC_000913	343475	343480		0.066083
NC_000913	343480	343485		0.165463
NC_000913	343485	343490		0.219059
NC_000913	343490	343495		0.231659
NC_000913	343495	343500		0.273508
NC_000913	343500	343505		0.309869
NC_000913	343505	343510		0.262157
NC_000913	343510	343515		0.252251
NC_000913	343515	343520		0.239620
NC_000913	343520	343525		0.261325
NC_000913	343525	343530		0.141933
NC_000913	343530	343535		0.187414
NC_000913	343535	343540		0.200814
NC_000913	343540	343545		0.211162
NC_000913	343545	343550		0.307514
NC_000913	343550	343555		0.375602
NC_000913	343555	343560		0.111061
NC_000913	343560	343565		0.054707
NC_000913	343565	343570		0.043987
NC_000913	343570	343575		0.023253
NC_000913	343575	343580		0.019511
NC_000913	343580	343585		0.017632
NC_000913	343585	343590		0.023524
NC_000913	343590	343595		0.077896
NC_000913	343595	343600		0.039975
NC_000913	343600	343605		0.132454
NC_000913	343605	343610		0.073764
NC_000913	343610	343615		0.026838
NC_000913	343615	343620		0.089951
NC_000913	343620	343625		0.084273
NC_000913	343625	343630		0.081762
NC_000913	343630	343635		0.085049
NC_000913	343635	343640		0.094248
NC_000913	343640	343645		0.103658
NC_000913	343645	343650		0.107255
NC_000913	343650	343655		0.117409
NC_000913	343655	343660		0.131769
NC_000913	343660	343665		0.148489
NC_000913	343665	343670		0.169693
NC_000913	343670	343675		0.239322
NC_000913	343675	343680		0.299914
NC_000913	343680	343685		0.359342
NC_000913	343685	343690		0.401771
NC_000913	343690	343695		0.457694
NC_000913	343695	343700		0.399698
NC_000913	343700	343705		0.397816
NC_000913	343705	343710		0.555474
NC_000913	343710	343715		0.513124
NC_000913	343715	343720		0.467290
NC_000913	343720	343725		0.384765
NC_000913	343725	343730		0.439362
NC_000913	343730	343735		0.464253
NC_000913	343735	343740		0.416794
NC_000913	343740	343745		0.312984
NC_000913	343745	343750		0.263260
NC_000913	343750	343755		0.258893
NC_000913	343755	343760		0.316963
NC_000913	343760	343765		0.458337
NC_000913	343765	343770		0.525073
NC_000913	343770	343775		0.583826
NC_000913	343775	343780		0.837802
NC_000913	343780	343785		0.964908
NC_000913	343785	343790		0.864439
NC_000913	343790	343795		0.952390
NC_000913	343795	343800		0.882717
NC_000913	343800	343805		0.942149
NC_000913	343805	343810		1.041310
NC_000913	343810	343815		1.196135
NC_000913	343815	343820		1.201124
NC_000913	343820	343825		1.355276
NC_000913	343825	343830		1.823817
NC_000913	343830	343835		1.450114
NC_000913	343835	343840		1.609350
NC_000913	343840	343845		1.693804
NC_000913	343845	343850		1.747094
NC_000913	343850	343855		1.492303
NC_000913	343855	343860		1.209905
NC_000913	343860	343865		0.607978
NC_000913	343865	343870		0.673983
NC_000913	343870	343875		0.525466
NC_000913	343875	343880		0.518699
NC_000913	343880	343885		0.545479
NC_000913	343885	343890		0.589508
NC_000913	343890	343895		0.914500
NC_000913	343895	343900		1.064351
NC_000913	343900	343905		1.354506
NC_000913	343905	343910		3.916682
NC_000913	343910	343915		4.597185
NC_000913	343915	343920		5.821975
NC_000913	343920	343925		5.886707
NC_000913	343925	343930		4.808459
NC_000913	343930	343935		3.942688
NC_000913	343935	343940		4.112963
NC_000913	343940	343945		3.774092
NC_000913	343945	343950		3.085946
NC_000913	343950	343955		3.061829
NC_000913	343955	343960		3.025389
NC_000913	343960	343965		2.643631
NC_000913	343965	343970		3.207046
NC_000913	343970	343975		2.024720
NC_000913	343975	343980		2.116352
NC_000913	343980	343985		1.984587
NC_000913	343985	343990		1.145945
NC_000913	343990	343995		1.163491
NC_000913	343995	344000		1.111409
NC_000913	344000	344005		1.511092
NC_000913	344005	344010		1.531470
NC_000913	344010	344015		1.604869
NC_000913	344015	344020		1.782018
NC_000913	344020	344025		1.761567
NC_000913	344025	344030		2.551650
NC_000913	344030	344035		2.462324
NC_000913	344035	344040		3.009418
NC_000913	344040	344045		3.951205
NC_000913	344045	344050		4.110939
NC_000913	344050	344055		4.397446
NC_000913	344055	344060		4.255223
NC_000913	344060	344065		4.114232
NC_000913	344065	344070		4.354856
NC_000913	344070	344075		4.334369
NC_000913	344075	344080		4.084634
NC_000913	344080	344085		3.521791
NC_000913	344085	344090		3.861450
NC_000913	344090	344095		3.827197
NC_000913	344095	344100		4.279819
NC_000913	344100	344105		4.107149
NC_000913	344105	344110		4.079017
NC_000913	344110	344115		3.845915
NC_000913	344115	344120		3.455429
NC_000913	344120	344125		3.618640
NC_000913	344125	344130		3.569297
NC_000913	344130	344135		3.574291
NC_000913	344135	344140		3.565489
NC_000913	344140	344145		3.504512
NC_000913	344145	344150		3.788894
NC_000913	344150	344155		3.497577
NC_000913	344155	344160		3.654309
NC_000913	344160	344165		3.631212
NC_000913	344165	344170		3.590549
NC_000913	344170	344175		3.302869
NC_000913	344175	344180		3.723148
NC_000913	344180	344185		4.340415
NC_000913	344185	344190		4.093693
NC_000913	344190	344195		4.198778
NC_000913	344195	344200		3.960101
NC_000913	344200	344205		4.379964
NC_000913	344205	344210		4.543521
NC_000913	344210	344215		4.652294
NC_000913	344215	344220		5.463963
NC_000913	344220	344225		5.729344
NC_000913	344225	344230		7.479844
NC_000913	344230	344235		8.759954
NC_000913	344235	344240		8.947000
NC_000913	344240	344245		8.709782
NC_000913	344245	344250		7.428306
NC_000913	344250	344255		7.328284
NC_000913	344255	344260		6.949437
NC_000913	344260	344265		6.227023
NC_000913	344265	344270		6.209476
NC_000913	344270	344275		4.829736
NC_000913	344275	344280		3.911748
NC_000913	344280	344285		3.797164
NC_000913	344285	344290		3.874348
NC_000913	344290	344295		3.735127
NC_000913	344295	344300		3.580036
NC_000913	344300	344305		3.588461
NC_000913	344305	344310		3.916812
NC_000913	344310	344315		3.629200
NC_000913	344315	344320		4.837878
NC_000913	344320	344325		6.011712
NC_000913	344325	344330		6.877192
NC_000913	344330	344335		7.532043
NC_000913	344335	344340		7.188162
NC_000913	344340	344345		5.644186
NC_000913	344345	344350		4.651123
NC_000913	344350	344355		4.829840
NC_000913	344355	344360		4.500845
NC_000913	344360	344365		3.969602
NC_000913	344365	344370		3.648467
NC_000913	344370	344375		3.335391
NC_000913	344375	344380		3.491040
NC_000913	344380	344385		2.652400
NC_000913	344385	344390		2.347624
NC_000913	344390	344395		2.748341
NC_000913	344395	344400		2.738026
NC_000913	344400	344405		2.798041
NC_000913	344405	344410		2.727304
NC_000913	344410	344415		2.631217
NC_000913	344415	344420		3.397364
NC_000913	344420	344425		6.574425
NC_000913	344425	344430		8.344994
NC_000913	344430	344435		9.497738
NC_000913	344435	344440		10.654928
NC_000913	344440	344445		10.749054
NC_000913	344445	344450		11.697915
NC_000913	344450	344455		12.487281
NC_000913	344455	344460		13.872975
NC_000913	344460	344465		13.155266
NC_000913	344465	344470		13.090891
NC_000913	344470	344475		11.663871
NC_000913	344475	344480		11.389454
NC_000913	344480	344485		9.503563
NC_000913	344485	344490		9.136347
NC_000913	344490	344495		7.058949
NC_000913	344495	344500		6.893161
NC_000913	344500	344505		5.805487
NC_000913	344505	344510		5.407749
NC_000913	344510	344515		4.988395
NC_000913	344515	344520		4.907911
NC_000913	344520	344525		4.192460
NC_000913	344525	344530		3.753384
NC_000913	344530	344535		2.945547
NC_000913	344535	344540		3.291558
NC_000913	344540	344545		3.318472
NC_000913	344545	344550		3.370152
NC_000913	344550	344555		4.226780
NC_000913	344555	344560		3.748809
NC_000913	344560	344565		3.455625
NC_000913	344565	344570		3.973775
NC_000913	344570	344575		3.914014
NC_000913	344575	344580		3.984032
NC_000913	344580	344585		1.458504
NC_000913	344585	344590		1.302081
NC_000913	344590	344595		1.054291
NC_000913	344595	344600		1.071952
NC_000913	344600	344605		1.010896
NC_000913	344605	344610		0.986155
NC_000913	344610	344615		0.923278
NC_000913	344615	344620		0.736856
NC_000913	344620	344625		0.748065
NC_000913	344625	344630		0.952109
NC_000913	344630	344635		0.682111
NC_000913	344635	344640		2.397167
NC_000913	344640	344645		2.723940
NC_000913	344645	344650		2.967722
NC_000913	344650	344655		2.653628
NC_000913	344655	344660		3.300762
NC_000913	344660	344665		3.703572
NC_000913	344665	344670		3.762355
NC_000913	344670	344675		2.817464
NC_000913	344675	344680		2.177021
NC_000913	344680	344685		1.701674
NC_000913	344685	344690		1.507745
NC_000913	344690	344695		1.512311
NC_000913	344695	344700		1.463256
NC_000913	344700	344705		1.511399
NC_000913	344705	344710		4.642101
NC_000913	344710	344715		4.458731
NC_000913	344715	344720		4.400783
NC_000913	344720	344725		0.792574
NC_000913	344725	344730		1.122019
NC_000913	344730	344735		1.033411
NC_000913	344735	344740		1.077641
NC_000913	344740	344745		1.160753
NC_000913	344745	344750		1.213036
NC_000913	344750	344755		1.128799
NC_000913	344755	344760		1.624348
NC_000913	344760	344765		1.570780
NC_000913	344765	344770		1.551818
NC_000913	344770	344775		1.385018
NC_000913	344775	344780		1.455858
NC_000913	344780	344785		1.698106
NC_000913	344785	344790		1.780743
NC_000913	344790	344795		2.013619
NC_000913	344795	344800		2.962084
NC_000913	344800	344805		4.233110
NC_000913	344805	344810		4.555812
NC_000913	344810	344815		3.661521
NC_000913	344815	344820		3.407777
NC_000913	344820	344825		3.441602
NC_000913	344825	344830		3.270886
NC_000913	344830	344835		3.620871
NC_000913	344835	344840		3.894597
NC_000913	344840	344845		3.490846
NC_000913	344845	344850		3.236569
NC_000913	344850	344855		2.879990
NC_000913	344855	344860		2.810550
NC_000913	344860	344865		2.566432
NC_000913	344865	344870		2.610754
NC_000913	344870	344875		2.908571
NC_000913	344875	344880		2.631123
NC_000913	344880	344885		2.272363
NC_000913	344885	344890		2.492411
NC_000913	344890	344895		2.543228
NC_000913	344895	344900		2.640568
NC_000913	344900	344905		3.390029
NC_000913	344905	344910		4.138322
NC_000913	344910	344915		4.463013
NC_000913	344915	344920		4.276070
NC_000913	344920	344925		3.538369
NC_000913	344925	344930		2.431698
NC_000913	344930	344935		2.421185
NC_000913	344935	344940		2.270778
NC_000913	344940	344945		2.025034
NC_000913	344945	344950		1.841865
NC_000913	344950	344955		2.278437
NC_000913	344955	344960		1.384043
NC_000913	344960	344965		1.438100
NC_000913	344965	344970		0.844698
NC_000913	344970	344975		0.589852
NC_000913	344975	344980		0.471764
NC_000913	344980	344985		0.353362
NC_000913	344985	344990		0.373335
NC_000913	344990	344995		0.356117
NC_000913	344995	345000		0.471606
NC_000913	345000	345005		0.465873
NC_000913	345005	345010		0.466556
NC_000913	345010	345015		0.540086
NC_000913	345015	345020		0.469143
NC_000913	345020	345025		0.980023
NC_000913	345025	345030		0.960976
NC_000913	345030	345035		0.931707
NC_000913	345035	345040		1.116803
NC_000913	345040	345045		1.149552
NC_000913	345045	345050		0.924422
NC_000913	345050	345055		0.848300
NC_000913	345055	345060		0.982957
NC_000913	345060	345065		0.883623
NC_000913	345065	345070		0.895159
NC_000913	345070	345075		0.986661
NC_000913	345075	345080		0.806090
NC_000913	345080	345085		1.003223
NC_000913	345085	345090		0.937086
NC_000913	345090	345095		0.754681
NC_000913	345095	345100		0.498812
NC_000913	345100	345105		0.453059
NC_000913	345105	345110		0.319624
NC_000913	345110	345115		0.287939
NC_000913	345115	345120		0.196854
NC_000913	345120	345125		0.087387
NC_000913	345125	345130		0.108878
NC_000913	345130	345135		0.085770
NC_000913	345135	345140		0.079215
NC_000913	345140	345145		0.087653
NC_000913	345145	345150		0.084091
NC_000913	345150	345155		0.085505
NC_000913	345155	345160		0.085665
NC_000913	345160	345165		0.101322
NC_000913	345165	345170		0.098506
NC_000913	345170	345175		0.073238
NC_000913	345175	345180		0.018578
NC_000913	345180	345185		0.014986
NC_000913	345185	345190		0.018215
NC_000913	345190	345195		0.056981
NC_000913	345195	345200		0.102795
NC_000913	345200	345205		0.123432
NC_000913	345205	345210		0.106267
NC_000913	345210	345215		0.152484
NC_000913	345215	345220		0.146341
NC_000913	345220	345225		0.131090
NC_000913	345225	345230		0.062611
NC_000913	345230	345235		0.015165
NC_000913	345235	345240		0.010899
NC_000913	345240	345245		0.011060
NC_000913	345245	345250		0.009551
NC_000913	345250	345255		0.009155
NC_000913	345255	345260		0.007780
NC_000913	345260	345265		0.006304
NC_000913	345265	345270		0.007654
NC_000913	345270	345275		0.008005
NC_000913	345275	345280		0.003209
NC_000913	345280	345285		0.004924
NC_000913	345285	345290		0.005847
NC_000913	345290	345295		0.006655
NC_000913	345295	345300		0.004202
NC_000913	345300	345305		0.002888
NC_000913	345305	345310		0.002250
NC_000913	345310	345315		0.001926
NC_000913	345315	345320		0.001699
NC_000913	345320	345325		0.002198
NC_000913	345325	345330		0.001290
NC_000913	345330	345335		0.004917
NC_000913	345335	345340		0.005235
NC_000913	345340	345345		0.004464
NC_000913	345345	345350		0.012850
NC_000913	345350	345355		0.014934
NC_000913	345355	345360		0.021547
NC_000913	345360	345365		0.023634
NC_000913	345365	345370		0.020498
NC_000913	345370	345375		0.043802
NC_000913	345375	345380		0.083712
NC_000913	345380	345385		0.185326
NC_000913	345385	345390		0.293269
NC_000913	345390	345395		0.298235
NC_000913	345395	345400		0.289167
NC_000913	345400	345405		0.379415
NC_000913	345405	345410		0.378389
NC_000913	345410	345415		0.372895
NC_000913	345415	345420		0.288846
NC_000913	345420	345425		0.235884
NC_000913	345425	345430		0.250513
NC_000913	345430	345435		0.216279
NC_000913	345435	345440		0.059895
NC_000913	345440	345445		0.107550
NC_000913	345445	345450		0.125271
NC_000913	345450	345455		0.139881
NC_000913	345455	345460		0.257776
NC_000913	345460	345465		0.243043
NC_000913	345465	345470		0.254267
NC_000913	345470	345475		0.289500
NC_000913	345475	345480		0.263361
NC_000913	345480	345485		0.278109
NC_000913	345485	345490		0.468229
NC_000913	345490	345495		0.611483
NC_000913	345495	345500		0.849870
NC_000913	345500	345505		0.826868
NC_000913	345505	345510		0.747433
NC_000913	345510	345515		0.641843
NC_000913	345515	345520		0.531185
NC_000913	345520	345525		0.565442
NC_000913	345525	345530		0.513465
NC_000913	345530	345535		0.467836
NC_000913	345535	345540		0.435401
NC_000913	345540	345545		0.473203
NC_000913	345545	345550		0.499816
NC_000913	345550	345555		0.390373
NC_000913	345555	345560		0.255729
NC_000913	345560	345565		0.240186
NC_000913	345565	345570		0.095430
NC_000913	345570	345575		0.074089
NC_000913	345575	345580		0.199493
NC_000913	345580	345585		0.317752
NC_000913	345585	345590		0.312938
NC_000913	345590	345595		0.381676
NC_000913	345595	345600		0.403480
NC_000913	345600	345605		0.441707
NC_000913	345605	345610		0.295750
NC_000913	345610	345615		0.375474
NC_000913	345615	345620		0.358548
NC_000913	345620	345625		0.306321
NC_000913	345625	345630		0.638015
NC_000913	345630	345635		0.872532
NC_000913	345635	345640		0.874110
NC_000913	345640	345645		1.075967
NC_000913	345645	345650		0.653007
NC_000913	345650	345655		0.422881
NC_000913	345655	345660		0.223125
NC_000913	345660	345665		0.234771
NC_000913	345665	345670		0.077895
NC_000913	345670	345675		0.077286
NC_000913	345675	345680		0.073523
NC_000913	345680	345685		0.086239
NC_000913	345685	345690		0.089996
NC_000913	345690	345695		0.144467
NC_000913	345695	345700		0.167031
NC_000913	345700	345705		0.140398
NC_000913	345705	345710		0.354514
NC_000913	345710	345715		0.376350
NC_000913	345715	345720		0.465887
NC_000913	345720	345725		0.812770
NC_000913	345725	345730		1.147583
NC_000913	345730	345735		1.012916
NC_000913	345735	345740		0.984043
NC_000913	345740	345745		1.090389
NC_000913	345745	345750		1.127294
NC_000913	345750	345755		1.191016
NC_000913	345755	345760		0.951820
NC_000913	345760	345765		1.036259
NC_000913	345765	345770		0.900032
NC_000913	345770	345775		0.857250
NC_000913	345775	345780		0.834718
NC_000913	345780	345785		0.814527
NC_000913	345785	345790		0.673445
NC_000913	345790	345795		0.704972
NC_000913	345795	345800		0.855418
NC_000913	345800	345805		0.835160
NC_000913	345805	345810		0.948126
NC_000913	345810	345815		0.850697
NC_000913	345815	345820		1.092483
NC_000913	345820	345825		0.572238
NC_000913	345825	345830		0.366173
NC_000913	345830	345835		0.290666
NC_000913	345835	345840		0.477076
NC_000913	345840	345845		0.471491
NC_000913	345845	345850		0.648404
NC_000913	345850	345855		0.879675
NC_000913	345855	345860		0.925297
NC_000913	345860	345865		0.749837
NC_000913	345865	345870		0.728588
NC_000913	345870	345875		0.499041
NC_000913	345875	345880		0.623326
NC_000913	345880	345885		1.159561
NC_000913	345885	345890		1.467389
NC_000913	345890	345895		1.734418
NC_000913	345895	345900		1.790706
NC_000913	345900	345905		3.048405
NC_000913	345905	345910		3.081209
NC_000913	345910	345915		2.397967
NC_000913	345915	345920		2.727150
NC_000913	345920	345925		2.238583
NC_000913	345925	345930		2.375134
NC_000913	345930	345935		2.035847
NC_000913	345935	345940		1.793086
NC_000913	345940	345945		1.365235
NC_000913	345945	345950		0.277814
NC_000913	345950	345955		0.205302
NC_000913	345955	345960		0.171932
NC_000913	345960	345965		0.162026
NC_000913	345965	345970		0.156424
NC_000913	345970	345975		0.154801
NC_000913	345975	345980		0.151466
NC_000913	345980	345985		0.448754
NC_000913	345985	345990		0.874104
NC_000913	345990	345995		0.879420
NC_000913	345995	346000		0.885789
NC_000913	346000	346005		0.987565
NC_000913	346005	346010		0.687307
NC_000913	346010	346015		0.576112
NC_000913	346015	346020		0.535257
NC_000913	346020	346025		0.537841
NC_000913	346025	346030		0.489229
NC_000913	346030	346035		0.456630
NC_000913	346035	346040		0.549713
NC_000913	346040	346045		0.603414
NC_000913	346045	346050		0.467469
NC_000913	346050	346055		0.449474
NC_000913	346055	346060		0.321178
NC_000913	346060	346065		0.272573
NC_000913	346065	346070		0.317683
NC_000913	346070	346075		0.501719
NC_000913	346075	346080		0.306136
NC_000913	346080	346085		0.265547
NC_000913	346085	346090		0.291183
NC_000913	346090	346095		0.307394
NC_000913	346095	346100		0.281807
NC_000913	346100	346105		0.387668
NC_000913	346105	346110		0.334839
NC_000913	346110	346115		0.383694
NC_000913	346115	346120		0.644251
NC_000913	346120	346125		0.837891
NC_000913	346125	346130		0.697496
NC_000913	346130	346135		0.641464
NC_000913	346135	346140		0.492921
NC_000913	346140	346145		0.516876
NC_000913	346145	346150		0.587608
NC_000913	346150	346155		0.496511
NC_000913	346155	346160		0.470076
NC_000913	346160	346165		0.445900
NC_000913	346165	346170		0.507749
NC_000913	346170	346175		0.652917
NC_000913	346175	346180		0.630526
NC_000913	346180	346185		0.604555
NC_000913	346185	346190		0.580055
NC_000913	346190	346195		0.571199
NC_000913	346195	346200		0.461798
NC_000913	346200	346205		0.412799
NC_000913	346205	346210		0.397139
NC_000913	346210	346215		0.534578
NC_000913	346215	346220		0.691418
NC_000913	346220	346225		0.773410
NC_000913	346225	346230		0.672510
NC_000913	346230	346235		0.711217
NC_000913	346235	346240		0.830898
NC_000913	346240	346245		0.850431
NC_000913	346245	346250		0.446284
NC_000913	346250	346255		0.462421
NC_000913	346255	346260		0.253122
NC_000913	346260	346265		0.222781
NC_000913	346265	346270		0.205349
NC_000913	346270	346275		0.175793
NC_000913	346275	346280		0.162462
NC_000913	346280	346285		0.151808
NC_000913	346285	346290		0.213727
NC_000913	346290	346295		0.243652
NC_000913	346295	346300		0.341742
NC_000913	346300	346305		0.783669
NC_000913	346305	346310		1.300268
NC_000913	346310	346315		2.033478
NC_000913	346315	346320		2.681152
NC_000913	346320	346325		2.949184
NC_000913	346325	346330		2.889073
NC_000913	346330	346335		2.255780
NC_000913	346335	346340		2.580968
NC_000913	346340	346345		1.868073
NC_000913	346345	346350		1.663527
NC_000913	346350	346355		1.444586
NC_000913	346355	346360		1.414470
NC_000913	346360	346365		1.411710
NC_000913	346365	346370		1.414623
NC_000913	346370	346375		1.509518
NC_000913	346375	346380		1.254476
NC_000913	346380	346385		1.285695
NC_000913	346385	346390		1.534935
NC_000913	346390	346395		1.960722
NC_000913	346395	346400		2.107552
NC_000913	346400	346405		2.268153
NC_000913	346405	346410		2.518528
NC_000913	346410	346415		2.564101
NC_000913	346415	346420		2.170862
NC_000913	346420	346425		2.339954
NC_000913	346425	346430		2.334134
NC_000913	346430	346435		2.235203
NC_000913	346435	346440		2.158727
NC_000913	346440	346445		2.644275
NC_000913	346445	346450		2.117523
NC_000913	346450	346455		2.098382
NC_000913	346455	346460		1.992302
NC_000913	346460	346465		1.663820
NC_000913	346465	346470		1.173361
NC_000913	346470	346475		0.953523
NC_000913	346475	346480		0.822896
NC_000913	346480	346485		0.831688
NC_000913	346485	346490		0.840680
NC_000913	346490	346495		0.762024
NC_000913	346495	346500		0.710311
NC_000913	346500	346505		0.932139
NC_000913	346505	346510		0.915223
NC_000913	346510	346515		1.009783
NC_000913	346515	346520		1.133971
NC_000913	346520	346525		1.030803
NC_000913	346525	346530		0.879144
NC_000913	346530	346535		0.882362
NC_000913	346535	346540		0.892905
NC_000913	346540	346545		1.051867
NC_000913	346545	346550		1.061904
NC_000913	346550	346555		0.822983
NC_000913	346555	346560		0.622212
NC_000913	346560	346565		0.839809
NC_000913	346565	346570		1.087224
NC_000913	346570	346575		1.421729
NC_000913	346575	346580		1.724885
NC_000913	346580	346585		1.625387
NC_000913	346585	346590		2.605664
NC_000913	346590	346595		3.844087
NC_000913	346595	346600		4.648725
NC_000913	346600	346605		5.019318
NC_000913	346605	346610		4.466755
NC_000913	346610	346615		4.548363
NC_000913	346615	346620		3.575862
NC_000913	346620	346625		2.754737
NC_000913	346625	346630		1.799617
NC_000913	346630	346635		1.832098
NC_000913	346635	346640		1.466611
NC_000913	346640	346645		1.743287
NC_000913	346645	346650		0.939022
NC_000913	346650	346655		0.999988
NC_000913	346655	346660		0.832881
NC_000913	346660	346665		0.921713
NC_000913	346665	346670		0.806439
NC_000913	346670	346675		1.127326
NC_000913	346675	346680		0.745626
NC_000913	346680	346685		0.699791
NC_000913	346685	346690		0.672143
NC_000913	346690	346695		1.029141
NC_000913	346695	346700		1.465716
NC_000913	346700	346705		1.473617
NC_000913	346705	346710		1.539096
NC_000913	346710	346715		1.270435
NC_000913	346715	346720		1.244975
NC_000913	346720	346725		0.544713
NC_000913	346725	346730		0.484600
NC_000913	346730	346735		0.481778
NC_000913	346735	346740		0.485112
NC_000913	346740	346745		0.427957
NC_000913	346745	346750		0.151175
NC_000913	346750	346755		0.022041
NC_000913	346755	346760		0.021795
NC_000913	346760	346765		0.027858
NC_000913	346765	346770		0.036456
NC_000913	346770	346775		0.039984
NC_000913	346775	346780		0.041899
NC_000913	346780	346785		0.037422
NC_000913	346785	346790		0.027617
NC_000913	346790	346795		0.031466
NC_000913	346795	346800		0.031679
NC_000913	346800	346805		0.047166
NC_000913	346805	346810		0.183674
NC_000913	346810	346815		0.318176
NC_000913	346815	346820		0.426713
NC_000913	346820	346825		0.341018
NC_000913	346825	346830		0.218617
NC_000913	346830	346835		0.271460
NC_000913	346835	346840		0.207082
NC_000913	346840	346845		0.283938
NC_000913	346845	346850		0.350856
NC_000913	346850	346855		0.369777
NC_000913	346855	346860		0.419027
NC_000913	346860	346865		0.706209
NC_000913	346865	346870		0.624723
NC_000913	346870	346875		0.614541
NC_000913	346875	346880		0.586952
NC_000913	346880	346885		0.626828
NC_000913	346885	346890		0.761329
NC_000913	346890	346895		0.838405
NC_000913	346895	346900		0.506976
NC_000913	346900	346905		0.539975
NC_000913	346905	346910		0.478186
NC_000913	346910	346915		0.558298
NC_000913	346915	346920		0.560638
NC_000913	346920	346925		0.614451
NC_000913	346925	346930		0.891065
NC_000913	346930	346935		0.859770
NC_000913	346935	346940		1.095454
NC_000913	346940	346945		1.198984
NC_000913	346945	346950		1.332064
NC_000913	346950	346955		1.223864
NC_000913	346955	346960		1.068205
NC_000913	346960	346965		1.120898
NC_000913	346965	346970		1.052258
NC_000913	346970	346975		0.954447
NC_000913	346975	346980		0.833289
NC_000913	346980	346985		0.700772
NC_000913	346985	346990		0.600505
NC_000913	346990	346995		0.616891
NC_000913	346995	347000		0.626316
NC_000913	347000	347005		0.614525
NC_000913	347005	347010		0.607942
NC_000913	347010	347015		0.732139
NC_000913	347015	347020		1.010174
NC_000913	347020	347025		0.759958
NC_000913	347025	347030		0.706593
NC_000913	347030	347035		0.707810
NC_000913	347035	347040		0.709249
NC_000913	347040	347045		0.537126
NC_000913	347045	347050		0.528182
NC_000913	347050	347055		0.551881
NC_000913	347055	347060		0.481543
NC_000913	347060	347065		0.425793
NC_000913	347065	347070		0.481979
NC_000913	347070	347075		0.408054
NC_000913	347075	347080		0.333246
NC_000913	347080	347085		0.780476
NC_000913	347085	347090		1.798214
NC_000913	347090	347095		1.400064
NC_000913	347095	347100		1.148928
NC_000913	347100	347105		1.041220
NC_000913	347105	347110		1.594499
NC_000913	347110	347115		1.457395
NC_000913	347115	347120		1.496608
NC_000913	347120	347125		1.551150
NC_000913	347125	347130		1.567554
NC_000913	347130	347135		1.532862
NC_000913	347135	347140		1.203989
NC_000913	347140	347145		0.975532
NC_000913	347145	347150		0.692953
NC_000913	347150	347155		0.765500
NC_000913	347155	347160		0.747827
NC_000913	347160	347165		0.534477
NC_000913	347165	347170		0.364077
NC_000913	347170	347175		0.283879
NC_000913	347175	347180		0.271616
NC_000913	347180	347185		0.285585
NC_000913	347185	347190		0.219370
NC_000913	347190	347195		0.211954
NC_000913	347195	347200		0.169224
NC_000913	347200	347205		0.088098
NC_000913	347205	347210		0.052222
NC_000913	347210	347215		0.036295
NC_000913	347215	347220		0.021071
NC_000913	347220	347225		0.023091
NC_000913	347225	347230		0.019883
NC_000913	347230	347235		0.018368
NC_000913	347235	347240		0.076908
NC_000913	347240	347245		0.079471
NC_000913	347245	347250		0.079860
NC_000913	347250	347255		0.080769
NC_000913	347255	347260		0.094337
NC_000913	347260	347265		0.104492
NC_000913	347265	347270		0.062585
NC_000913	347270	347275		0.052277
NC_000913	347275	347280		0.062825
NC_000913	347280	347285		0.059155
NC_000913	347285	347290		0.043728
NC_000913	347290	347295		0.042147
NC_000913	347295	347300		0.038613
NC_000913	347300	347305		0.036849
NC_000913	347305	347310		0.040855
NC_000913	347310	347315		0.042418
NC_000913	347315	347320		0.045878
NC_000913	347320	347325		0.004759
NC_000913	347325	347330		0.007095
NC_000913	347330	347335		0.011152
NC_000913	347335	347340		0.011604
NC_000913	347340	347345		0.017293
NC_000913	347345	347350		0.012431
NC_000913	347350	347355		0.011849
NC_000913	347355	347360		0.014604
NC_000913	347360	347365		0.024924
NC_000913	347365	347370		0.028505
NC_000913	347370	347375		0.062437
NC_000913	347375	347380		0.062503
NC_000913	347380	347385		0.155616
NC_000913	347385	347390		0.237701
NC_000913	347390	347395		0.227800
NC_000913	347395	347400		0.232993
NC_000913	347400	347405		0.211786
NC_000913	347405	347410		0.184065
NC_000913	347410	347415		0.229938
NC_000913	347415	347420		0.354692
NC_000913	347420	347425		0.326701
NC_000913	347425	347430		0.344420
NC_000913	347430	347435		0.367430
NC_000913	347435	347440		0.385472
NC_000913	347440	347445		0.439968
NC_000913	347445	347450		0.354782
NC_000913	347450	347455		0.444329
NC_000913	347455	347460		0.514163
NC_000913	347460	347465		0.550900
NC_000913	347465	347470		0.434674
NC_000913	347470	347475		0.345868
NC_000913	347475	347480		0.333682
NC_000913	347480	347485		0.441023
NC_000913	347485	347490		0.569317
NC_000913	347490	347495		0.520630
NC_000913	347495	347500		0.492401
NC_000913	347500	347505		0.605644
NC_000913	347505	347510		0.634032
NC_000913	347510	347515		0.691604
NC_000913	347515	347520		0.658155
NC_000913	347520	347525		0.473801
NC_000913	347525	347530		0.432692
NC_000913	347530	347535		0.391530
NC_000913	347535	347540		0.271743
NC_000913	347540	347545		0.240817
NC_000913	347545	347550		0.252040
NC_000913	347550	347555		0.312964
NC_000913	347555	347560		0.259271
NC_000913	347560	347565		0.341036
NC_000913	347565	347570		0.354895
NC_000913	347570	347575		0.395482
NC_000913	347575	347580		0.350994
NC_000913	347580	347585		0.269803
NC_000913	347585	347590		0.035021
NC_000913	347590	347595		0.032355
NC_000913	347595	347600		0.036045
NC_000913	347600	347605		0.034349
NC_000913	347605	347610		0.024328
NC_000913	347610	347615		0.032256
NC_000913	347615	347620		0.034216
NC_000913	347620	347625		0.050505
NC_000913	347625	347630		0.057818
NC_000913	347630	347635		0.075225
NC_000913	347635	347640		0.071262
NC_000913	347640	347645		0.115694
NC_000913	347645	347650		0.122749
NC_000913	347650	347655		0.126707
NC_000913	347655	347660		0.108763
NC_000913	347660	347665		0.089743
NC_000913	347665	347670		0.079635
NC_000913	347670	347675		0.037480
NC_000913	347675	347680		0.049401
NC_000913	347680	347685		0.053194
NC_000913	347685	347690		0.037542
NC_000913	347690	347695		0.051416
NC_000913	347695	347700		0.069672
NC_000913	347700	347705		0.075440
NC_000913	347705	347710		0.074635
NC_000913	347710	347715		0.058344
NC_000913	347715	347720		0.034774
NC_000913	347720	347725		0.061455
NC_000913	347725	347730		0.070737
NC_000913	347730	347735		0.085301
NC_000913	347735	347740		0.086795
NC_000913	347740	347745		0.152377
NC_000913	347745	347750		0.122239
NC_000913	347750	347755		0.116862
NC_000913	347755	347760		0.133802
NC_000913	347760	347765		0.152798
NC_000913	347765	347770		0.189467
NC_000913	347770	347775		0.253171
NC_000913	347775	347780		0.369980
NC_000913	347780	347785		0.538026
NC_000913	347785	347790		0.538365
NC_000913	347790	347795		0.733990
NC_000913	347795	347800		0.626765
NC_000913	347800	347805		0.629219
NC_000913	347805	347810		0.473218
NC_000913	347810	347815		0.308426
NC_000913	347815	347820		0.327836
NC_000913	347820	347825		0.347469
NC_000913	347825	347830		0.350486
NC_000913	347830	347835		0.326256
NC_000913	347835	347840		0.395031
NC_000913	347840	347845		0.361513
NC_000913	347845	347850		0.369930
NC_000913	347850	347855		0.391694
NC_000913	347855	347860		0.364954
NC_000913	347860	347865		0.394370
NC_000913	347865	347870		0.359230
NC_000913	347870	347875		0.374238
NC_000913	347875	347880		0.356916
NC_000913	347880	347885		0.323242
NC_000913	347885	347890		0.256671
NC_000913	347890	347895		0.298151
NC_000913	347895	347900		0.297778
NC_000913	347900	347905		0.295553
NC_000913	347905	347910		0.268335
NC_000913	347910	347915		0.219796
NC_000913	347915	347920		0.386832
NC_000913	347920	347925		0.295382
NC_000913	347925	347930		0.292284
NC_000913	347930	347935		0.238786
NC_000913	347935	347940		0.153589
NC_000913	347940	347945		0.129066
NC_000913	347945	347950		0.133060
NC_000913	347950	347955		0.132038
NC_000913	347955	347960		0.078784
NC_000913	347960	347965		0.048224
NC_000913	347965	347970		0.020301
NC_000913	347970	347975		0.024113
NC_000913	347975	347980		0.027404
NC_000913	347980	347985		0.025651
NC_000913	347985	347990		0.039796
NC_000913	347990	347995		0.064607
NC_000913	347995	348000		0.082320
NC_000913	348000	348005		0.118141
NC_000913	348005	348010		0.095926
NC_000913	348010	348015		0.111525
NC_000913	348015	348020		0.050601
NC_000913	348020	348025		0.057068
NC_000913	348025	348030		0.049827
NC_000913	348030	348035		0.064324
NC_000913	348035	348040		0.081689
NC_000913	348040	348045		0.068940
NC_000913	348045	348050		0.065883
NC_000913	348050	348055		0.097036
NC_000913	348055	348060		0.081340
NC_000913	348060	348065		0.096492
NC_000913	348065	348070		0.060638
NC_000913	348070	348075		0.079089
NC_000913	348075	348080		0.123357
NC_000913	348080	348085		0.141582
NC_000913	348085	348090		0.132207
NC_000913	348090	348095		0.135735
NC_000913	348095	348100		0.174024
NC_000913	348100	348105		0.218348
NC_000913	348105	348110		0.410785
NC_000913	348110	348115		0.532119
NC_000913	348115	348120		0.657196
NC_000913	348120	348125		0.663490
NC_000913	348125	348130		0.614552
NC_000913	348130	348135		0.251604
NC_000913	348135	348140		0.122323
NC_000913	348140	348145		0.121493
NC_000913	348145	348150		0.113969
NC_000913	348150	348155		0.155468
NC_000913	348155	348160		0.183282
NC_000913	348160	348165		0.191726
NC_000913	348165	348170		0.287172
NC_000913	348170	348175		0.199440
NC_000913	348175	348180		0.198916
NC_000913	348180	348185		0.281279
NC_000913	348185	348190		0.280551
NC_000913	348190	348195		0.148482
NC_000913	348195	348200		0.279894
NC_000913	348200	348205		0.276507
NC_000913	348205	348210		0.260440
NC_000913	348210	348215		0.239818
NC_000913	348215	348220		0.240371
NC_000913	348220	348225		0.300334
NC_000913	348225	348230		0.273994
NC_000913	348230	348235		0.262213
NC_000913	348235	348240		0.316492
NC_000913	348240	348245		0.266538
NC_000913	348245	348250		0.262399
NC_000913	348250	348255		0.189535
NC_000913	348255	348260		0.173081
NC_000913	348260	348265		0.185816
NC_000913	348265	348270		0.175925
NC_000913	348270	348275		0.077854
NC_000913	348275	348280		0.065165
NC_000913	348280	348285		0.082557
NC_000913	348285	348290		0.085714
NC_000913	348290	348295		0.052725
NC_000913	348295	348300		0.042457
NC_000913	348300	348305		0.054126
NC_000913	348305	348310		0.089064
NC_000913	348310	348315		0.092179
NC_000913	348315	348320		0.086714
NC_000913	348320	348325		0.219318
NC_000913	348325	348330		0.091224
NC_000913	348330	348335		0.035870
NC_000913	348335	348340		0.019878
NC_000913	348340	348345		0.008330
NC_000913	348345	348350		0.025560
NC_000913	348350	348355		0.031131
NC_000913	348355	348360		0.038163
NC_000913	348360	348365		0.273298
NC_000913	348365	348370		0.105190
NC_000913	348370	348375		0.102406
NC_000913	348375	348380		0.096514
NC_000913	348380	348385		0.066655
NC_000913	348385	348390		0.060492
NC_000913	348390	348395		0.062615
NC_000913	348395	348400		0.058738
NC_000913	348400	348405		0.098927
NC_000913	348405	348410		0.076985
NC_000913	348410	348415		0.116918
NC_000913	348415	348420		0.264640
NC_000913	348420	348425		0.443288
NC_000913	348425	348430		0.543193
NC_000913	348430	348435		0.518309
NC_000913	348435	348440		0.562277
NC_000913	348440	348445		0.890927
NC_000913	348445	348450		1.101709
NC_000913	348450	348455		1.095928
NC_000913	348455	348460		0.923145
NC_000913	348460	348465		0.812458
NC_000913	348465	348470		0.950314
NC_000913	348470	348475		0.859092
NC_000913	348475	348480		0.755743
NC_000913	348480	348485		0.603743
NC_000913	348485	348490		0.894796
NC_000913	348490	348495		0.926058
NC_000913	348495	348500		0.719039
NC_000913	348500	348505		1.103826
NC_000913	348505	348510		1.437246
NC_000913	348510	348515		1.356323
NC_000913	348515	348520		1.487897
NC_000913	348520	348525		1.573064
NC_000913	348525	348530		1.692121
NC_000913	348530	348535		2.186834
NC_000913	348535	348540		2.459462
NC_000913	348540	348545		2.194946
NC_000913	348545	348550		2.345805
NC_000913	348550	348555		3.446785
NC_000913	348555	348560		4.248988
NC_000913	348560	348565		5.307973
NC_000913	348565	348570		7.498252
NC_000913	348570	348575		7.606826
NC_000913	348575	348580		9.016264
NC_000913	348580	348585		8.612921
NC_000913	348585	348590		10.099051
NC_000913	348590	348595		11.698057
NC_000913	348595	348600		10.025276
NC_000913	348600	348605		9.339160
NC_000913	348605	348610		9.214851
NC_000913	348610	348615		4.624186
NC_000913	348615	348620		5.762954
NC_000913	348620	348625		5.944092
NC_000913	348625	348630		5.862547
NC_000913	348630	348635		5.856490
NC_000913	348635	348640		5.971611
NC_000913	348640	348645		6.126725
NC_000913	348645	348650		9.447059
NC_000913	348650	348655		9.463729
NC_000913	348655	348660		9.231746
NC_000913	348660	348665		7.662995
NC_000913	348665	348670		5.236071
NC_000913	348670	348675		1.746932
NC_000913	348675	348680		1.449098
NC_000913	348680	348685		1.006150
NC_000913	348685	348690		0.890457
NC_000913	348690	348695		0.786807
NC_000913	348695	348700		0.769998
NC_000913	348700	348705		0.615332
NC_000913	348705	348710		0.607318
NC_000913	348710	348715		0.607378
NC_000913	348715	348720		0.544206
NC_000913	348720	348725		0.580268
NC_000913	348725	348730		0.666542
NC_000913	348730	348735		0.332260
NC_000913	348735	348740		0.344019
NC_000913	348740	348745		0.404572
NC_000913	348745	348750		0.221675
NC_000913	348750	348755		0.222078
NC_000913	348755	348760		0.184500
NC_000913	348760	348765		0.186168
NC_000913	348765	348770		0.184982
NC_000913	348770	348775		0.093589
NC_000913	348775	348780		0.093964
NC_000913	348780	348785		0.108414
NC_000913	348785	348790		0.116151
NC_000913	348790	348795		0.110844
NC_000913	348795	348800		0.208375
NC_000913	348800	348805		0.073682
NC_000913	348805	348810		0.107350
NC_000913	348810	348815		0.140983
NC_000913	348815	348820		0.205028
NC_000913	348820	348825		0.245117
NC_000913	348825	348830		0.213258
NC_000913	348830	348835		0.271962
NC_000913	348835	348840		0.286313
NC_000913	348840	348845		0.157959
NC_000913	348845	348850		0.173553
NC_000913	348850	348855		0.173274
NC_000913	348855	348860		0.228397
NC_000913	348860	348865		0.226348
NC_000913	348865	348870		0.175701
NC_000913	348870	348875		0.209006
NC_000913	348875	348880		0.177345
NC_000913	348880	348885		0.129252
NC_000913	348885	348890		0.046008
NC_000913	348890	348895		0.024816
NC_000913	348895	348900		0.005850
NC_000913	348900	348905		0.004033
NC_000913	348905	348910		0.001403
NC_000913	348910	348915		0.002599
NC_000913	348915	348920		0.007798
NC_000913	348920	348925		0.007038
NC_000913	348925	348930		0.007323
NC_000913	348930	348935		0.009480
NC_000913	348935	348940		0.010566
NC_000913	348940	348945		0.036025
NC_000913	348945	348950		0.079780
NC_000913	348950	348955		0.088734
NC_000913	348955	348960		0.090102
NC_000913	348960	348965		0.037119
NC_000913	348965	348970		0.026650
NC_000913	348970	348975		0.022543
NC_000913	348975	348980		0.019003
NC_000913	348980	348985		0.022136
NC_000913	348985	348990		0.013147
NC_000913	348990	348995		0.001912
NC_000913	348995	349000		0.011960
NC_000913	349000	349005		0.009559
NC_000913	349005	349010		0.008792
NC_000913	349010	349015		0.007747
NC_000913	349015	349020		0.008542
NC_000913	349020	349025		0.008098
NC_000913	349025	349030		0.001415
NC_000913	349030	349035		0.002188
NC_000913	349035	349040		0.002787
NC_000913	349040	349045		0.002987
NC_000913	349045	349050		0.003773
NC_000913	349050	349055		0.003825
NC_000913	349055	349060		0.006720
NC_000913	349060	349065		0.008534
NC_000913	349065	349070		0.083629
NC_000913	349070	349075		0.437822
NC_000913	349075	349080		0.508425
NC_000913	349080	349085		0.415993
NC_000913	349085	349090		0.332588
NC_000913	349090	349095		0.304056
NC_000913	349095	349100		0.354350
NC_000913	349100	349105		0.189552
NC_000913	349105	349110		0.122442
NC_000913	349110	349115		0.117927
NC_000913	349115	349120		0.125058
NC_000913	349120	349125		0.117030
NC_000913	349125	349130		0.064704
NC_000913	349130	349135		0.129879
NC_000913	349135	349140		0.125755
NC_000913	349140	349145		0.131974
NC_000913	349145	349150		0.277192
NC_000913	349150	349155		0.520835
NC_000913	349155	349160		0.521285
NC_000913	349160	349165		0.608991
NC_000913	349165	349170		0.543977
NC_000913	349170	349175		0.583704
NC_000913	349175	349180		0.490009
NC_000913	349180	349185		0.424176
NC_000913	349185	349190		0.434277
NC_000913	349190	349195		0.403622
NC_000913	349195	349200		0.495114
NC_000913	349200	349205		0.528709
NC_000913	349205	349210		0.489414
NC_000913	349210	349215		0.497285
NC_000913	349215	349220		0.472453
NC_000913	349220	349225		0.450116
NC_000913	349225	349230		0.445398
NC_000913	349230	349235		0.586147
NC_000913	349235	349240		0.406107
NC_000913	349240	349245		0.351992
NC_000913	349245	349250		0.306546
NC_000913	349250	349255		0.321740
NC_000913	349255	349260		0.118785
NC_000913	349260	349265		0.196450
NC_000913	349265	349270		0.172807
NC_000913	349270	349275		0.183744
NC_000913	349275	349280		0.170219
NC_000913	349280	349285		0.158390
NC_000913	349285	349290		0.208994
NC_000913	349290	349295		0.251908
NC_000913	349295	349300		0.267365
NC_000913	349300	349305		0.179836
NC_000913	349305	349310		0.261752
NC_000913	349310	349315		0.369620
NC_000913	349315	349320		0.169575
NC_000913	349320	349325		0.166144
NC_000913	349325	349330		0.175708
NC_000913	349330	349335		0.192741
NC_000913	349335	349340		0.191939
NC_000913	349340	349345		0.313250
NC_000913	349345	349350		0.535660
NC_000913	349350	349355		0.543751
NC_000913	349355	349360		0.654558
NC_000913	349360	349365		0.635059
NC_000913	349365	349370		0.759432
NC_000913	349370	349375		0.638930
NC_000913	349375	349380		0.578308
NC_000913	349380	349385		0.621021
NC_000913	349385	349390		0.459041
NC_000913	349390	349395		0.491200
NC_000913	349395	349400		0.321177
NC_000913	349400	349405		0.252284
NC_000913	349405	349410		0.246701
NC_000913	349410	349415		0.141372
NC_000913	349415	349420		0.134404
NC_000913	349420	349425		0.167887
NC_000913	349425	349430		0.385008
NC_000913	349430	349435		0.312093
NC_000913	349435	349440		0.360278
NC_000913	349440	349445		0.341730
NC_000913	349445	349450		0.323333
NC_000913	349450	349455		0.269150
NC_000913	349455	349460		0.237048
NC_000913	349460	349465		0.179206
NC_000913	349465	349470		0.206916
NC_000913	349470	349475		0.292207
NC_000913	349475	349480		0.211552
NC_000913	349480	349485		0.264860
NC_000913	349485	349490		0.251861
NC_000913	349490	349495		0.212861
NC_000913	349495	349500		0.257874
NC_000913	349500	349505		0.304674
NC_000913	349505	349510		0.357028
NC_000913	349510	349515		0.364478
NC_000913	349515	349520		0.362293
NC_000913	349520	349525		0.304416
NC_000913	349525	349530		0.343713
NC_000913	349530	349535		0.375052
NC_000913	349535	349540		0.412389
NC_000913	349540	349545		0.171971
NC_000913	349545	349550		0.141352
NC_000913	349550	349555		0.086990
NC_000913	349555	349560		0.183253
NC_000913	349560	349565		0.196241
NC_000913	349565	349570		0.164594
NC_000913	349570	349575		0.183517
NC_000913	349575	349580		0.191545
NC_000913	349580	349585		0.199119
NC_000913	349585	349590		0.458771
NC_000913	349590	349595		0.897867
NC_000913	349595	349600		0.285839
NC_000913	349600	349605		0.138050
NC_000913	349605	349610		0.178128
NC_000913	349610	349615		0.239965
NC_000913	349615	349620		0.241129
NC_000913	349620	349625		0.327906
NC_000913	349625	349630		0.350998
NC_000913	349630	349635		0.818157
NC_000913	349635	349640		0.833752
NC_000913	349640	349645		0.930917
NC_000913	349645	349650		0.960385
NC_000913	349650	349655		1.053959
NC_000913	349655	349660		0.846170
NC_000913	349660	349665		0.508015
NC_000913	349665	349670		0.288146
NC_000913	349670	349675		0.129293
NC_000913	349675	349680		0.074856
NC_000913	349680	349685		0.071108
NC_000913	349685	349690		0.133053
NC_000913	349690	349695		0.108681
NC_000913	349695	349700		0.224397
NC_000913	349700	349705		0.393829
NC_000913	349705	349710		0.455705
NC_000913	349710	349715		0.448418
NC_000913	349715	349720		0.535087
NC_000913	349720	349725		1.069545
NC_000913	349725	349730		1.803330
NC_000913	349730	349735		1.728336
NC_000913	349735	349740		1.512039
NC_000913	349740	349745		1.477354
NC_000913	349745	349750		1.632249
NC_000913	349750	349755		1.544448
NC_000913	349755	349760		0.620159
NC_000913	349760	349765		0.404988
NC_000913	349765	349770		0.583092
NC_000913	349770	349775		0.351059
NC_000913	349775	349780		0.404046
NC_000913	349780	349785		0.318952
NC_000913	349785	349790		0.318602
NC_000913	349790	349795		0.314659
NC_000913	349795	349800		0.957933
NC_000913	349800	349805		1.438580
NC_000913	349805	349810		1.353212
NC_000913	349810	349815		0.919964
NC_000913	349815	349820		0.920184
NC_000913	349820	349825		1.047309
NC_000913	349825	349830		1.047943
NC_000913	349830	349835		1.048186
NC_000913	349835	349840		0.501878
NC_000913	349840	349845		0.060424
NC_000913	349845	349850		0.136377
NC_000913	349850	349855		0.017142
NC_000913	349855	349860		0.445779
NC_000913	349860	349865		0.443560
NC_000913	349865	349870		0.441682
NC_000913	349870	349875		0.441682
NC_000913	349875	349880		1.956070
NC_000913	349880	349885		3.785730
NC_000913	349885	349890		10.754114
NC_000913	349890	349895		11.307677
NC_000913	349895	349900		7.192663
NC_000913	349900	349905		2.627490
NC_000913	349905	349910		1.824868
NC_000913	349910	349915		0.834535
NC_000913	349915	349920		0.123290
NC_000913	349920	349925		0.172681
NC_000913	349925	349930		0.196517
NC_000913	349930	349935		0.339160
NC_000913	349935	349940		0.404543
NC_000913	349940	349945		0.347103
NC_000913	349945	349950		1.815475
NC_000913	349950	349955		0.577468
NC_000913	349955	349960		0.459102
NC_000913	349960	349965		0.414373
NC_000913	349965	349970		0.469978
NC_000913	349970	349975		0.574609
NC_000913	349975	349980		0.594711
NC_000913	349980	349985		0.741415
NC_000913	349985	349990		0.824667
NC_000913	349990	349995		1.128050
NC_000913	349995	350000		1.747657
NC_000913	350000	350005		1.415305
NC_000913	350005	350010		1.135620
NC_000913	350010	350015		0.632305
NC_000913	350015	350020		0.424224
NC_000913	350020	350025		0.299944
NC_000913	350025	350030		0.293993
NC_000913	350030	350035		0.291330
NC_000913	350035	350040		0.308516
NC_000913	350040	350045		0.350881
NC_000913	350045	350050		0.438543
NC_000913	350050	350055		0.451370
NC_000913	350055	350060		0.540101
NC_000913	350060	350065		0.267169
NC_000913	350065	350070		0.267756
NC_000913	350070	350075		0.279702
NC_000913	350075	350080		0.272507
NC_000913	350080	350085		0.284877
NC_000913	350085	350090		0.256807
NC_000913	350090	350095		0.241109
NC_000913	350095	350100		0.281007
NC_000913	350100	350105		0.445294
NC_000913	350105	350110		0.431213
NC_000913	350110	350115		0.497017
NC_000913	350115	350120		0.598347
NC_000913	350120	350125		0.746552
NC_000913	350125	350130		0.684138
NC_000913	350130	350135		0.814973
NC_000913	350135	350140		0.741462
NC_000913	350140	350145		0.500088
NC_000913	350145	350150		0.581782
NC_000913	350150	350155		0.630781
NC_000913	350155	350160		0.813537
NC_000913	350160	350165		1.001429
NC_000913	350165	350170		0.964824
NC_000913	350170	350175		0.935765
NC_000913	350175	350180		0.917644
NC_000913	350180	350185		0.864171
NC_000913	350185	350190		0.392015
NC_000913	350190	350195		0.313291
NC_000913	350195	350200		0.259872
NC_000913	350200	350205		0.220143
NC_000913	350205	350210		0.161988
NC_000913	350210	350215		0.118995
NC_000913	350215	350220		0.114600
NC_000913	350220	350225		0.163935
NC_000913	350225	350230		0.163962
NC_000913	350230	350235		0.148816
NC_000913	350235	350240		0.305018
NC_000913	350240	350245		0.330692
NC_000913	350245	350250		0.406185
NC_000913	350250	350255		0.158779
NC_000913	350255	350260		0.103048
NC_000913	350260	350265		0.092637
NC_000913	350265	350270		0.118130
NC_000913	350270	350275		0.109324
NC_000913	350275	350280		0.117715
NC_000913	350280	350285		0.203611
NC_000913	350285	350290		0.263102
NC_000913	350290	350295		0.243410
NC_000913	350295	350300		0.252810
NC_000913	350300	350305		0.211347
NC_000913	350305	350310		0.142299
NC_000913	350310	350315		0.101301
NC_000913	350315	350320		0.101834
NC_000913	350320	350325		0.115199
NC_000913	350325	350330		0.118046
NC_000913	350330	350335		0.125241
NC_000913	350335	350340		0.335708
NC_000913	350340	350345		0.508431
NC_000913	350345	350350		0.470199
NC_000913	350350	350355		0.385176
NC_000913	350355	350360		0.371125
NC_000913	350360	350365		0.411045
NC_000913	350365	350370		0.492720
NC_000913	350370	350375		0.531372
NC_000913	350375	350380		0.660104
NC_000913	350380	350385		0.583192
NC_000913	350385	350390		0.497526
NC_000913	350390	350395		0.415767
NC_000913	350395	350400		0.408077
NC_000913	350400	350405		0.384708
NC_000913	350405	350410		0.334523
NC_000913	350410	350415		0.348609
NC_000913	350415	350420		0.088770
NC_000913	350420	350425		0.027707
NC_000913	350425	350430		0.023832
NC_000913	350430	350435		0.028185
NC_000913	350435	350440		0.027533
NC_000913	350440	350445		0.032472
NC_000913	350445	350450		0.071328
NC_000913	350450	350455		0.088848
NC_000913	350455	350460		0.312184
NC_000913	350460	350465		0.197108
NC_000913	350465	350470		0.233152
NC_000913	350470	350475		0.147793
NC_000913	350475	350480		0.120678
NC_000913	350480	350485		0.106187
NC_000913	350485	350490		0.093610
NC_000913	350490	350495		0.084283
NC_000913	350495	350500		0.101023
NC_000913	350500	350505		0.061699
NC_000913	350505	350510		0.078839
NC_000913	350510	350515		0.086025
NC_000913	350515	350520		0.169788
NC_000913	350520	350525		0.171819
NC_000913	350525	350530		0.180702
NC_000913	350530	350535		0.138764
NC_000913	350535	350540		0.255290
NC_000913	350540	350545		0.315955
NC_000913	350545	350550		0.272707
NC_000913	350550	350555		0.220447
NC_000913	350555	350560		0.169003
NC_000913	350560	350565		0.207159
NC_000913	350565	350570		0.253632
NC_000913	350570	350575		0.219478
NC_000913	350575	350580		0.170163
NC_000913	350580	350585		0.201023
NC_000913	350585	350590		0.221364
NC_000913	350590	350595		0.163843
NC_000913	350595	350600		0.164717
NC_000913	350600	350605		0.143691
NC_000913	350605	350610		0.202664
NC_000913	350610	350615		0.145501
NC_000913	350615	350620		0.121664
NC_000913	350620	350625		0.175664
NC_000913	350625	350630		0.155054
NC_000913	350630	350635		0.083972
NC_000913	350635	350640		0.131543
NC_000913	350640	350645		0.130714
NC_000913	350645	350650		0.179444
NC_000913	350650	350655		0.229652
NC_000913	350655	350660		0.209664
NC_000913	350660	350665		0.212202
NC_000913	350665	350670		0.410449
NC_000913	350670	350675		1.568420
NC_000913	350675	350680		1.035727
NC_000913	350680	350685		0.722865
NC_000913	350685	350690		0.312788
NC_000913	350690	350695		0.273891
NC_000913	350695	350700		0.300170
NC_000913	350700	350705		0.269219
NC_000913	350705	350710		0.268547
NC_000913	350710	350715		0.229446
NC_000913	350715	350720		0.238927
NC_000913	350720	350725		0.250012
NC_000913	350725	350730		0.285260
NC_000913	350730	350735		0.281140
NC_000913	350735	350740		0.277533
NC_000913	350740	350745		0.296492
NC_000913	350745	350750		0.228431
NC_000913	350750	350755		0.178205
NC_000913	350755	350760		0.163171
NC_000913	350760	350765		0.155700
NC_000913	350765	350770		0.137920
NC_000913	350770	350775		0.114189
NC_000913	350775	350780		0.104416
NC_000913	350780	350785		0.105606
NC_000913	350785	350790		0.267228
NC_000913	350790	350795		0.108345
NC_000913	350795	350800		0.117320
NC_000913	350800	350805		0.094545
NC_000913	350805	350810		0.064624
NC_000913	350810	350815		0.062987
NC_000913	350815	350820		0.043729
NC_000913	350820	350825		0.067060
NC_000913	350825	350830		0.031711
NC_000913	350830	350835		0.075061
NC_000913	350835	350840		0.040645
NC_000913	350840	350845		0.022672
NC_000913	350845	350850		0.052827
NC_000913	350850	350855		0.036580
NC_000913	350855	350860		0.046935
NC_000913	350860	350865		0.045523
NC_000913	350865	350870		0.056283
NC_000913	350870	350875		0.102819
NC_000913	350875	350880		0.026376
NC_000913	350880	350885		0.028377
NC_000913	350885	350890		0.033720
NC_000913	350890	350895		0.032724
NC_000913	350895	350900		0.025944
NC_000913	350900	350905		0.018560
NC_000913	350905	350910		0.014999
NC_000913	350910	350915		0.010688
NC_000913	350915	350920		0.025113
NC_000913	350920	350925		0.026959
NC_000913	350925	350930		0.088711
NC_000913	350930	350935		0.054746
NC_000913	350935	350940		0.036532
NC_000913	350940	350945		0.032761
NC_000913	350945	350950		0.037460
NC_000913	350950	350955		0.027424
NC_000913	350955	350960		0.068377
NC_000913	350960	350965		0.071484
NC_000913	350965	350970		0.028282
NC_000913	350970	350975		0.007333
NC_000913	350975	350980		0.000763
NC_000913	350980	350985		0.000996
NC_000913	350985	350990		0.000585
NC_000913	350990	350995		0.000472
NC_000913	350995	351000		0.001709
NC_000913	351000	351005		0.002558
NC_000913	351005	351010		0.009598
NC_000913	351010	351015		0.041559
NC_000913	351015	351020		0.073209
NC_000913	351020	351025		0.103243
NC_000913	351025	351030		0.142402
NC_000913	351030	351035		0.152422
NC_000913	351035	351040		0.096782
NC_000913	351040	351045		0.085505
NC_000913	351045	351050		0.113158
NC_000913	351050	351055		0.071182
NC_000913	351055	351060		0.054587
NC_000913	351060	351065		0.058779
NC_000913	351065	351070		0.061571
NC_000913	351070	351075		0.063280
NC_000913	351075	351080		0.063100
NC_000913	351080	351085		0.081194
NC_000913	351085	351090		0.114965
NC_000913	351090	351095		0.073408
NC_000913	351095	351100		0.102823
NC_000913	351100	351105		0.140175
NC_000913	351105	351110		0.255034
NC_000913	351110	351115		0.287201
NC_000913	351115	351120		0.284316
NC_000913	351120	351125		0.315358
NC_000913	351125	351130		0.245358
NC_000913	351130	351135		0.283242
NC_000913	351135	351140		0.318538
NC_000913	351140	351145		0.300354
NC_000913	351145	351150		0.205587
NC_000913	351150	351155		0.151824
NC_000913	351155	351160		0.134055
NC_000913	351160	351165		0.178822
NC_000913	351165	351170		0.146438
NC_000913	351170	351175		0.113470
NC_000913	351175	351180		0.106885
NC_000913	351180	351185		0.273605
NC_000913	351185	351190		0.302831
NC_000913	351190	351195		0.596606
NC_000913	351195	351200		0.536571
NC_000913	351200	351205		0.961228
NC_000913	351205	351210		1.395861
NC_000913	351210	351215		1.445614
NC_000913	351215	351220		1.703454
NC_000913	351220	351225		1.592122
NC_000913	351225	351230		1.466451
NC_000913	351230	351235		1.071257
NC_000913	351235	351240		0.872399
NC_000913	351240	351245		0.826279
NC_000913	351245	351250		1.000299
NC_000913	351250	351255		0.656228
NC_000913	351255	351260		0.591284
NC_000913	351260	351265		0.411577
NC_000913	351265	351270		0.445369
NC_000913	351270	351275		0.868192
NC_000913	351275	351280		1.391570
NC_000913	351280	351285		1.119395
NC_000913	351285	351290		1.127712
NC_000913	351290	351295		0.853098
NC_000913	351295	351300		0.692241
NC_000913	351300	351305		0.497467
NC_000913	351305	351310		0.455512
NC_000913	351310	351315		0.422948
NC_000913	351315	351320		0.350359
NC_000913	351320	351325		0.337594
NC_000913	351325	351330		0.267584
NC_000913	351330	351335		0.222388
NC_000913	351335	351340		0.214906
NC_000913	351340	351345		0.236483
NC_000913	351345	351350		0.193023
NC_000913	351350	351355		0.170992
NC_000913	351355	351360		0.184081
NC_000913	351360	351365		0.190114
NC_000913	351365	351370		0.207113
NC_000913	351370	351375		0.185491
NC_000913	351375	351380		0.174144
NC_000913	351380	351385		0.166301
NC_000913	351385	351390		0.135325
NC_000913	351390	351395		0.098883
NC_000913	351395	351400		0.125986
NC_000913	351400	351405		0.136411
NC_000913	351405	351410		0.256620
NC_000913	351410	351415		0.374670
NC_000913	351415	351420		0.337517
NC_000913	351420	351425		0.299069
NC_000913	351425	351430		0.240501
NC_000913	351430	351435		0.241047
NC_000913	351435	351440		0.246032
NC_000913	351440	351445		0.238486
NC_000913	351445	351450		0.225912
NC_000913	351450	351455		0.205570
NC_000913	351455	351460		0.282094
NC_000913	351460	351465		0.256138
NC_000913	351465	351470		0.235115
NC_000913	351470	351475		0.223825
NC_000913	351475	351480		0.212362
NC_000913	351480	351485		0.273562
NC_000913	351485	351490		0.122035
NC_000913	351490	351495		0.113868
NC_000913	351495	351500		0.097269
NC_000913	351500	351505		0.138450
NC_000913	351505	351510		0.157109
NC_000913	351510	351515		0.125100
NC_000913	351515	351520		0.231479
NC_000913	351520	351525		0.210183
NC_000913	351525	351530		0.348392
NC_000913	351530	351535		0.326381
NC_000913	351535	351540		0.305800
NC_000913	351540	351545		0.313380
NC_000913	351545	351550		0.381385
NC_000913	351550	351555		0.292326
NC_000913	351555	351560		0.352907
NC_000913	351560	351565		0.705904
NC_000913	351565	351570		0.588458
NC_000913	351570	351575		0.560129
NC_000913	351575	351580		0.534040
NC_000913	351580	351585		0.650111
NC_000913	351585	351590		0.585326
NC_000913	351590	351595		0.503937
NC_000913	351595	351600		0.511740
NC_000913	351600	351605		0.432464
NC_000913	351605	351610		0.434467
NC_000913	351610	351615		0.376617
NC_000913	351615	351620		0.374380
NC_000913	351620	351625		0.326615
NC_000913	351625	351630		0.336389
NC_000913	351630	351635		0.318978
NC_000913	351635	351640		0.337436
NC_000913	351640	351645		0.346783
NC_000913	351645	351650		0.340322
NC_000913	351650	351655		0.287077
NC_000913	351655	351660		0.272326
NC_000913	351660	351665		0.358161
NC_000913	351665	351670		0.145665
NC_000913	351670	351675		0.128403
NC_000913	351675	351680		0.104994
NC_000913	351680	351685		0.095979
NC_000913	351685	351690		0.086936
NC_000913	351690	351695		0.090565
NC_000913	351695	351700		0.107987
NC_000913	351700	351705		0.088789
NC_000913	351705	351710		0.082979
NC_000913	351710	351715		0.040776
NC_000913	351715	351720		0.039578
NC_000913	351720	351725		0.046091
NC_000913	351725	351730		0.036218
NC_000913	351730	351735		0.032703
NC_000913	351735	351740		0.106961
NC_000913	351740	351745		0.072814
NC_000913	351745	351750		0.075138
NC_000913	351750	351755		0.076338
NC_000913	351755	351760		0.070416
NC_000913	351760	351765		0.081610
NC_000913	351765	351770		0.074289
NC_000913	351770	351775		0.130124
NC_000913	351775	351780		0.230164
NC_000913	351780	351785		0.222994
NC_000913	351785	351790		0.241983
NC_000913	351790	351795		0.219465
NC_000913	351795	351800		0.278877
NC_000913	351800	351805		0.212786
NC_000913	351805	351810		0.277422
NC_000913	351810	351815		0.231452
NC_000913	351815	351820		0.245580
NC_000913	351820	351825		0.286949
NC_000913	351825	351830		0.198893
NC_000913	351830	351835		0.170871
NC_000913	351835	351840		0.123110
NC_000913	351840	351845		0.139937
NC_000913	351845	351850		0.276396
NC_000913	351850	351855		0.335710
NC_000913	351855	351860		0.322509
NC_000913	351860	351865		0.468608
NC_000913	351865	351870		0.469100
NC_000913	351870	351875		0.412691
NC_000913	351875	351880		0.456933
NC_000913	351880	351885		0.474751
NC_000913	351885	351890		0.416687
NC_000913	351890	351895		0.457154
NC_000913	351895	351900		0.544915
NC_000913	351900	351905		0.492864
NC_000913	351905	351910		0.412908
NC_000913	351910	351915		0.457769
NC_000913	351915	351920		0.446966
NC_000913	351920	351925		0.416725
NC_000913	351925	351930		0.318153
NC_000913	351930	351935		0.395260
NC_000913	351935	351940		0.517327
NC_000913	351940	351945		0.649472
NC_000913	351945	351950		0.586762
NC_000913	351950	351955		0.487799
NC_000913	351955	351960		0.373934
NC_000913	351960	351965		0.376571
NC_000913	351965	351970		0.350514
NC_000913	351970	351975		0.346146
NC_000913	351975	351980		0.347726
NC_000913	351980	351985		0.417446
NC_000913	351985	351990		0.340354
NC_000913	351990	351995		0.343949
NC_000913	351995	352000		0.364234
NC_000913	352000	352005		0.183468
NC_000913	352005	352010		0.104867
NC_000913	352010	352015		0.027714
NC_000913	352015	352020		0.015633
NC_000913	352020	352025		0.018462
NC_000913	352025	352030		0.015963
NC_000913	352030	352035		0.017325
NC_000913	352035	352040		0.018119
NC_000913	352040	352045		0.027274
NC_000913	352045	352050		0.016790
NC_000913	352050	352055		0.096945
NC_000913	352055	352060		0.086555
NC_000913	352060	352065		0.213742
NC_000913	352065	352070		0.144644
NC_000913	352070	352075		0.188831
NC_000913	352075	352080		0.133487
NC_000913	352080	352085		0.108245
NC_000913	352085	352090		0.115001
NC_000913	352090	352095		0.153500
NC_000913	352095	352100		0.130305
NC_000913	352100	352105		0.149415
NC_000913	352105	352110		0.150091
NC_000913	352110	352115		0.175800
NC_000913	352115	352120		0.185465
NC_000913	352120	352125		0.101965
NC_000913	352125	352130		0.083826
NC_000913	352130	352135		0.073271
NC_000913	352135	352140		0.041803
NC_000913	352140	352145		0.028068
NC_000913	352145	352150		0.028520
NC_000913	352150	352155		0.027717
NC_000913	352155	352160		0.030071
NC_000913	352160	352165		0.223763
NC_000913	352165	352170		0.094970
NC_000913	352170	352175		0.050573
NC_000913	352175	352180		0.042247
NC_000913	352180	352185		0.049840
NC_000913	352185	352190		0.049769
NC_000913	352190	352195		0.040998
NC_000913	352195	352200		0.037300
NC_000913	352200	352205		0.016824
NC_000913	352205	352210		0.020149
NC_000913	352210	352215		0.140731
NC_000913	352215	352220		0.186284
NC_000913	352220	352225		0.206585
NC_000913	352225	352230		0.207752
NC_000913	352230	352235		0.363972
NC_000913	352235	352240		0.422416
NC_000913	352240	352245		0.419170
NC_000913	352245	352250		0.434815
NC_000913	352250	352255		0.373018
NC_000913	352255	352260		0.449304
NC_000913	352260	352265		0.641621
NC_000913	352265	352270		0.792360
NC_000913	352270	352275		0.711745
NC_000913	352275	352280		0.636969
NC_000913	352280	352285		0.437825
NC_000913	352285	352290		0.294097
NC_000913	352290	352295		0.275267
NC_000913	352295	352300		0.226034
NC_000913	352300	352305		0.247526
NC_000913	352305	352310		0.262469
NC_000913	352310	352315		0.244554
NC_000913	352315	352320		0.248583
NC_000913	352320	352325		0.213895
NC_000913	352325	352330		0.114055
NC_000913	352330	352335		0.109623
NC_000913	352335	352340		0.012555
NC_000913	352340	352345		0.017191
NC_000913	352345	352350		0.015204
NC_000913	352350	352355		0.018191
NC_000913	352355	352360		0.011100
NC_000913	352360	352365		0.009799
NC_000913	352365	352370		0.081967
NC_000913	352370	352375		0.142024
NC_000913	352375	352380		0.181328
NC_000913	352380	352385		0.138889
NC_000913	352385	352390		0.134698
NC_000913	352390	352395		0.079560
NC_000913	352395	352400		0.070066
NC_000913	352400	352405		0.069363
NC_000913	352405	352410		0.062520
NC_000913	352410	352415		0.047112
NC_000913	352415	352420		0.048737
NC_000913	352420	352425		0.061478
NC_000913	352425	352430		0.062052
NC_000913	352430	352435		0.092425
NC_000913	352435	352440		0.078136
NC_000913	352440	352445		0.064289
NC_000913	352445	352450		0.132804
NC_000913	352450	352455		0.119367
NC_000913	352455	352460		0.111849
NC_000913	352460	352465		0.076292
NC_000913	352465	352470		0.346558
NC_000913	352470	352475		0.638125
NC_000913	352475	352480		0.845565
NC_000913	352480	352485		0.866569
NC_000913	352485	352490		0.751228
NC_000913	352490	352495		0.645304
NC_000913	352495	352500		0.400660
NC_000913	352500	352505		0.453451
NC_000913	352505	352510		0.487707
NC_000913	352510	352515		0.471727
NC_000913	352515	352520		0.454496
NC_000913	352520	352525		0.335501
NC_000913	352525	352530		0.093941
NC_000913	352530	352535		0.082550
NC_000913	352535	352540		0.030025
NC_000913	352540	352545		0.006626
NC_000913	352545	352550		0.011788
NC_000913	352550	352555		0.018866
NC_000913	352555	352560		0.017477
NC_000913	352560	352565		0.018659
NC_000913	352565	352570		0.024158
NC_000913	352570	352575		0.052876
NC_000913	352575	352580		0.063385
NC_000913	352580	352585		0.052261
NC_000913	352585	352590		0.051830
NC_000913	352590	352595		0.041914
NC_000913	352595	352600		0.045758
NC_000913	352600	352605		0.038325
NC_000913	352605	352610		0.060379
NC_000913	352610	352615		0.049832
NC_000913	352615	352620		0.042077
NC_000913	352620	352625		0.037185
NC_000913	352625	352630		0.027768
NC_000913	352630	352635		0.029585
NC_000913	352635	352640		0.030631
NC_000913	352640	352645		0.045646
NC_000913	352645	352650		0.051232
NC_000913	352650	352655		0.051137
NC_000913	352655	352660		0.050767
NC_000913	352660	352665		0.042276
NC_000913	352665	352670		0.052665
NC_000913	352670	352675		0.056334
NC_000913	352675	352680		0.062641
NC_000913	352680	352685		0.067400
NC_000913	352685	352690		0.027807
NC_000913	352690	352695		0.035620
NC_000913	352695	352700		0.018857
NC_000913	352700	352705		0.023899
NC_000913	352705	352710		0.010639
NC_000913	352710	352715		0.002724
NC_000913	352715	352720		0.004313
NC_000913	352720	352725		0.004339
NC_000913	352725	352730		0.005998
NC_000913	352730	352735		0.025201
NC_000913	352735	352740		0.114009
NC_000913	352740	352745		0.328810
NC_000913	352745	352750		0.438466
NC_000913	352750	352755		0.434415
NC_000913	352755	352760		0.447987
NC_000913	352760	352765		0.448878
NC_000913	352765	352770		0.446467
NC_000913	352770	352775		0.527641
NC_000913	352775	352780		0.579403
NC_000913	352780	352785		0.485026
NC_000913	352785	352790		0.388655
NC_000913	352790	352795		0.366539
NC_000913	352795	352800		0.311826
NC_000913	352800	352805		0.361838
NC_000913	352805	352810		0.251765
NC_000913	352810	352815		0.297351
NC_000913	352815	352820		0.198374
NC_000913	352820	352825		0.167535
NC_000913	352825	352830		0.125970
NC_000913	352830	352835		0.188159
NC_000913	352835	352840		0.144788
NC_000913	352840	352845		0.121008
NC_000913	352845	352850		0.099290
NC_000913	352850	352855		0.139843
NC_000913	352855	352860		0.107107
NC_000913	352860	352865		0.085977
NC_000913	352865	352870		0.134896
NC_000913	352870	352875		0.140195
NC_000913	352875	352880		0.139724
NC_000913	352880	352885		0.072978
NC_000913	352885	352890		0.100518
NC_000913	352890	352895		0.071000
NC_000913	352895	352900		0.051142
NC_000913	352900	352905		0.063762
NC_000913	352905	352910		0.053385
NC_000913	352910	352915		0.056992
NC_000913	352915	352920		0.052881
NC_000913	352920	352925		0.078969
NC_000913	352925	352930		0.096952
NC_000913	352930	352935		0.122842
NC_000913	352935	352940		0.109206
NC_000913	352940	352945		0.106382
NC_000913	352945	352950		0.063208
NC_000913	352950	352955		0.058057
NC_000913	352955	352960		0.045542
NC_000913	352960	352965		0.072321
NC_000913	352965	352970		0.138126
NC_000913	352970	352975		0.153314
NC_000913	352975	352980		0.193225
NC_000913	352980	352985		0.145064
NC_000913	352985	352990		0.077344
NC_000913	352990	352995		0.084698
NC_000913	352995	353000		0.086494
NC_000913	353000	353005		0.154405
NC_000913	353005	353010		0.099425
NC_000913	353010	353015		0.071683
NC_000913	353015	353020		0.054664
NC_000913	353020	353025		0.046489
NC_000913	353025	353030		0.034021
NC_000913	353030	353035		0.034203
NC_000913	353035	353040		0.038417
NC_000913	353040	353045		0.051370
NC_000913	353045	353050		0.152661
NC_000913	353050	353055		0.247377
NC_000913	353055	353060		0.394023
NC_000913	353060	353065		0.338548
NC_000913	353065	353070		0.319109
NC_000913	353070	353075		0.236536
NC_000913	353075	353080		0.114505
NC_000913	353080	353085		0.076163
NC_000913	353085	353090		0.082047
NC_000913	353090	353095		0.080927
NC_000913	353095	353100		0.080022
NC_000913	353100	353105		0.085028
NC_000913	353105	353110		0.137784
NC_000913	353110	353115		0.166459
NC_000913	353115	353120		0.129509
NC_000913	353120	353125		0.116735
NC_000913	353125	353130		0.085641
NC_000913	353130	353135		0.077893
NC_000913	353135	353140		0.070611
NC_000913	353140	353145		0.079669
NC_000913	353145	353150		0.077782
NC_000913	353150	353155		0.078122
NC_000913	353155	353160		0.149849
NC_000913	353160	353165		0.221898
NC_000913	353165	353170		0.243558
NC_000913	353170	353175		0.234200
NC_000913	353175	353180		0.263852
NC_000913	353180	353185		0.338303
NC_000913	353185	353190		0.150959
NC_000913	353190	353195		0.177559
NC_000913	353195	353200		0.128772
NC_000913	353200	353205		0.120412
NC_000913	353205	353210		0.133364
NC_000913	353210	353215		0.133742
NC_000913	353215	353220		0.142677
NC_000913	353220	353225		0.062446
NC_000913	353225	353230		0.400151
NC_000913	353230	353235		0.506820
NC_000913	353235	353240		0.418539
NC_000913	353240	353245		0.287396
NC_000913	353245	353250		0.247680
NC_000913	353250	353255		0.289881
NC_000913	353255	353260		0.158888
NC_000913	353260	353265		0.142629
NC_000913	353265	353270		0.135843
NC_000913	353270	353275		0.144224
NC_000913	353275	353280		0.146062
NC_000913	353280	353285		0.166907
NC_000913	353285	353290		0.176993
NC_000913	353290	353295		0.263713
NC_000913	353295	353300		0.318332
NC_000913	353300	353305		0.404543
NC_000913	353305	353310		0.315386
NC_000913	353310	353315		0.257894
NC_000913	353315	353320		0.238417
NC_000913	353320	353325		0.262394
NC_000913	353325	353330		0.247189
NC_000913	353330	353335		0.288824
NC_000913	353335	353340		0.127076
NC_000913	353340	353345		0.218611
NC_000913	353345	353350		0.180562
NC_000913	353350	353355		0.186461
NC_000913	353355	353360		0.198588
NC_000913	353360	353365		0.144789
NC_000913	353365	353370		0.131121
NC_000913	353370	353375		0.118755
NC_000913	353375	353380		0.103034
NC_000913	353380	353385		0.151415
NC_000913	353385	353390		0.143059
NC_000913	353390	353395		0.141525
NC_000913	353395	353400		0.151294
NC_000913	353400	353405		0.193902
NC_000913	353405	353410		0.194017
NC_000913	353410	353415		0.190906
NC_000913	353415	353420		0.247775
NC_000913	353420	353425		0.158432
NC_000913	353425	353430		0.136925
NC_000913	353430	353435		0.102272
NC_000913	353435	353440		0.092805
NC_000913	353440	353445		0.050596
NC_000913	353445	353450		0.095226
NC_000913	353450	353455		0.073711
NC_000913	353455	353460		0.084411
NC_000913	353460	353465		0.086722
NC_000913	353465	353470		0.090144
NC_000913	353470	353475		0.118648
NC_000913	353475	353480		0.104114
NC_000913	353480	353485		0.074112
NC_000913	353485	353490		0.091361
NC_000913	353490	353495		0.111201
NC_000913	353495	353500		0.122580
NC_000913	353500	353505		0.148352
NC_000913	353505	353510		0.081177
NC_000913	353510	353515		0.086779
NC_000913	353515	353520		0.106177
NC_000913	353520	353525		0.083081
NC_000913	353525	353530		0.085345
NC_000913	353530	353535		0.086342
NC_000913	353535	353540		0.038136
NC_000913	353540	353545		0.080788
NC_000913	353545	353550		0.038904
NC_000913	353550	353555		0.016096
NC_000913	353555	353560		0.016125
NC_000913	353560	353565		0.017932
NC_000913	353565	353570		0.022384
NC_000913	353570	353575		0.015887
NC_000913	353575	353580		0.013484
NC_000913	353580	353585		0.047170
NC_000913	353585	353590		0.037721
NC_000913	353590	353595		0.033983
NC_000913	353595	353600		0.036253
NC_000913	353600	353605		0.040084
NC_000913	353605	353610		0.039580
NC_000913	353610	353615		0.053553
NC_000913	353615	353620		0.078568
NC_000913	353620	353625		0.133116
NC_000913	353625	353630		0.107714
NC_000913	353630	353635		0.134782
NC_000913	353635	353640		0.065345
NC_000913	353640	353645		0.072382
NC_000913	353645	353650		0.069662
NC_000913	353650	353655		0.065055
NC_000913	353655	353660		0.060213
NC_000913	353660	353665		0.064014
NC_000913	353665	353670		0.094613
NC_000913	353670	353675		0.079743
NC_000913	353675	353680		0.112596
NC_000913	353680	353685		0.106770
NC_000913	353685	353690		0.088834
NC_000913	353690	353695		0.034974
NC_000913	353695	353700		0.103325
NC_000913	353700	353705		0.106737
NC_000913	353705	353710		0.118959
NC_000913	353710	353715		0.108722
NC_000913	353715	353720		0.093688
NC_000913	353720	353725		0.132499
NC_000913	353725	353730		0.115423
NC_000913	353730	353735		0.121085
NC_000913	353735	353740		0.104445
NC_000913	353740	353745		0.148169
NC_000913	353745	353750		0.155295
NC_000913	353750	353755		0.174266
NC_000913	353755	353760		0.114686
NC_000913	353760	353765		0.061843
NC_000913	353765	353770		0.103876
NC_000913	353770	353775		0.148635
NC_000913	353775	353780		0.202571
NC_000913	353780	353785		0.237206
NC_000913	353785	353790		0.175294
NC_000913	353790	353795		0.178252
NC_000913	353795	353800		0.226039
NC_000913	353800	353805		0.271991
NC_000913	353805	353810		0.248319
NC_000913	353810	353815		0.275690
NC_000913	353815	353820		0.248976
NC_000913	353820	353825		0.228301
NC_000913	353825	353830		0.243606
NC_000913	353830	353835		0.520258
NC_000913	353835	353840		0.349878
NC_000913	353840	353845		0.406812
NC_000913	353845	353850		0.169222
NC_000913	353850	353855		0.134504
NC_000913	353855	353860		0.213576
NC_000913	353860	353865		0.168058
NC_000913	353865	353870		0.178471
NC_000913	353870	353875		0.155116
NC_000913	353875	353880		0.187201
NC_000913	353880	353885		0.195089
NC_000913	353885	353890		0.170999
NC_000913	353890	353895		0.151631
NC_000913	353895	353900		0.259620
NC_000913	353900	353905		0.310395
NC_000913	353905	353910		0.261836
NC_000913	353910	353915		0.242115
NC_000913	353915	353920		0.249595
NC_000913	353920	353925		0.343782
NC_000913	353925	353930		0.328971
NC_000913	353930	353935		0.300268
NC_000913	353935	353940		0.360533
NC_000913	353940	353945		0.325047
NC_000913	353945	353950		0.338815
NC_000913	353950	353955		0.597688
NC_000913	353955	353960		0.717149
NC_000913	353960	353965		0.710191
NC_000913	353965	353970		0.854823
NC_000913	353970	353975		1.044399
NC_000913	353975	353980		0.943738
NC_000913	353980	353985		0.370349
NC_000913	353985	353990		0.164154
NC_000913	353990	353995		0.096765
NC_000913	353995	354000		0.089024
NC_000913	354000	354005		0.099280
NC_000913	354005	354010		0.095957
NC_000913	354010	354015		0.068243
NC_000913	354015	354020		0.054577
NC_000913	354020	354025		0.062474
NC_000913	354025	354030		0.097260
NC_000913	354030	354035		0.121580
NC_000913	354035	354040		0.090662
NC_000913	354040	354045		0.087193
NC_000913	354045	354050		0.078952
NC_000913	354050	354055		0.078031
NC_000913	354055	354060		0.237213
NC_000913	354060	354065		0.061720
NC_000913	354065	354070		0.059772
NC_000913	354070	354075		0.053003
NC_000913	354075	354080		0.048981
NC_000913	354080	354085		0.059580
NC_000913	354085	354090		0.062132
NC_000913	354090	354095		0.201860
NC_000913	354095	354100		0.386192
NC_000913	354100	354105		0.437023
NC_000913	354105	354110		0.448205
NC_000913	354110	354115		0.426130
NC_000913	354115	354120		0.470878
NC_000913	354120	354125		0.498866
NC_000913	354125	354130		0.490365
NC_000913	354130	354135		0.515181
NC_000913	354135	354140		0.578676
NC_000913	354140	354145		0.567481
NC_000913	354145	354150		0.407310
NC_000913	354150	354155		0.348304
NC_000913	354155	354160		0.325724
NC_000913	354160	354165		0.322041
NC_000913	354165	354170		0.167594
NC_000913	354170	354175		0.222019
NC_000913	354175	354180		0.280371
NC_000913	354180	354185		0.282511
NC_000913	354185	354190		0.309439
NC_000913	354190	354195		0.353289
NC_000913	354195	354200		0.497844
NC_000913	354200	354205		0.494135
NC_000913	354205	354210		0.381572
NC_000913	354210	354215		0.319149
NC_000913	354215	354220		0.240772
NC_000913	354220	354225		0.214776
NC_000913	354225	354230		0.212388
NC_000913	354230	354235		0.324762
NC_000913	354235	354240		0.227780
NC_000913	354240	354245		0.190690
NC_000913	354245	354250		0.158125
NC_000913	354250	354255		0.108630
NC_000913	354255	354260		0.101486
NC_000913	354260	354265		0.115137
NC_000913	354265	354270		0.093278
NC_000913	354270	354275		0.073479
NC_000913	354275	354280		0.075812
NC_000913	354280	354285		0.077248
NC_000913	354285	354290		0.091260
NC_000913	354290	354295		0.049821
NC_000913	354295	354300		0.062734
NC_000913	354300	354305		0.051799
NC_000913	354305	354310		0.030426
NC_000913	354310	354315		0.043005
NC_000913	354315	354320		0.048933
NC_000913	354320	354325		0.045763
NC_000913	354325	354330		0.032686
NC_000913	354330	354335		0.127999
NC_000913	354335	354340		0.326852
NC_000913	354340	354345		0.548738
NC_000913	354345	354350		0.523586
NC_000913	354350	354355		0.459952
NC_000913	354355	354360		0.463821
NC_000913	354360	354365		0.486082
NC_000913	354365	354370		0.515917
NC_000913	354370	354375		0.490746
NC_000913	354375	354380		0.470606
NC_000913	354380	354385		0.478808
NC_000913	354385	354390		0.345414
NC_000913	354390	354395		0.407784
NC_000913	354395	354400		0.475487
NC_000913	354400	354405		0.448515
NC_000913	354405	354410		0.326859
NC_000913	354410	354415		0.340843
NC_000913	354415	354420		0.126560
NC_000913	354420	354425		0.114725
NC_000913	354425	354430		0.105991
NC_000913	354430	354435		0.086212
NC_000913	354435	354440		0.075616
NC_000913	354440	354445		0.073552
NC_000913	354445	354450		0.100726
NC_000913	354450	354455		0.178148
NC_000913	354455	354460		0.356075
NC_000913	354460	354465		0.299157
NC_000913	354465	354470		0.245828
NC_000913	354470	354475		0.206671
NC_000913	354475	354480		0.235838
NC_000913	354480	354485		0.209183
NC_000913	354485	354490		0.225285
NC_000913	354490	354495		0.207108
NC_000913	354495	354500		0.225247
NC_000913	354500	354505		0.199142
NC_000913	354505	354510		0.268185
NC_000913	354510	354515		0.232143
NC_000913	354515	354520		0.253066
NC_000913	354520	354525		0.271323
NC_000913	354525	354530		0.278791
NC_000913	354530	354535		0.299739
NC_000913	354535	354540		0.427628
NC_000913	354540	354545		0.417878
NC_000913	354545	354550		0.572154
NC_000913	354550	354555		0.671704
NC_000913	354555	354560		0.494641
NC_000913	354560	354565		0.516979
NC_000913	354565	354570		0.493677
NC_000913	354570	354575		0.577964
NC_000913	354575	354580		0.555188
NC_000913	354580	354585		0.572653
NC_000913	354585	354590		0.574332
NC_000913	354590	354595		0.562667
NC_000913	354595	354600		0.657182
NC_000913	354600	354605		0.272307
NC_000913	354605	354610		0.264208
NC_000913	354610	354615		0.208208
NC_000913	354615	354620		0.187128
NC_000913	354620	354625		0.194642
NC_000913	354625	354630		0.260742
NC_000913	354630	354635		0.201118
NC_000913	354635	354640		0.236668
NC_000913	354640	354645		0.374912
NC_000913	354645	354650		0.407680
NC_000913	354650	354655		0.448833
NC_000913	354655	354660		0.711015
NC_000913	354660	354665		0.727045
NC_000913	354665	354670		1.379859
NC_000913	354670	354675		1.034647
NC_000913	354675	354680		0.964896
NC_000913	354680	354685		1.008371
NC_000913	354685	354690		0.697698
NC_000913	354690	354695		0.751715
NC_000913	354695	354700		0.763702
NC_000913	354700	354705		0.559103
NC_000913	354705	354710		0.597252
NC_000913	354710	354715		0.519074
NC_000913	354715	354720		0.648585
NC_000913	354720	354725		0.799199
NC_000913	354725	354730		0.669209
NC_000913	354730	354735		0.567272
NC_000913	354735	354740		0.559269
NC_000913	354740	354745		0.502420
NC_000913	354745	354750		0.445129
NC_000913	354750	354755		0.406419
NC_000913	354755	354760		0.375855
NC_000913	354760	354765		0.754918
NC_000913	354765	354770		0.966290
NC_000913	354770	354775		0.893195
NC_000913	354775	354780		0.836221
NC_000913	354780	354785		0.912560
NC_000913	354785	354790		0.841445
NC_000913	354790	354795		0.823093
NC_000913	354795	354800		0.809651
NC_000913	354800	354805		0.714996
NC_000913	354805	354810		0.573148
NC_000913	354810	354815		0.635649
NC_000913	354815	354820		0.508871
NC_000913	354820	354825		1.371288
NC_000913	354825	354830		0.854147
NC_000913	354830	354835		0.853618
NC_000913	354835	354840		0.156259
NC_000913	354840	354845		0.214935
NC_000913	354845	354850		0.154551
NC_000913	354850	354855		0.082877
NC_000913	354855	354860		0.095505
NC_000913	354860	354865		0.073411
NC_000913	354865	354870		0.036246
NC_000913	354870	354875		0.048871
NC_000913	354875	354880		0.166159
NC_000913	354880	354885		0.184760
NC_000913	354885	354890		0.189337
NC_000913	354890	354895		0.183558
NC_000913	354895	354900		0.258147
NC_000913	354900	354905		0.375668
NC_000913	354905	354910		0.397208
NC_000913	354910	354915		0.397739
NC_000913	354915	354920		0.333457
NC_000913	354920	354925		0.274774
NC_000913	354925	354930		0.418659
NC_000913	354930	354935		0.240944
NC_000913	354935	354940		0.163817
NC_000913	354940	354945		0.161859
NC_000913	354945	354950		0.226141
NC_000913	354950	354955		0.228088
NC_000913	354955	354960		0.216283
NC_000913	354960	354965		0.226432
NC_000913	354965	354970		0.221044
NC_000913	354970	354975		0.215290
NC_000913	354975	354980		0.191209
NC_000913	354980	354985		0.282051
NC_000913	354985	354990		0.410438
NC_000913	354990	354995		0.725552
NC_000913	354995	355000		1.063065
NC_000913	355000	355005		1.047536
NC_000913	355005	355010		0.831458
NC_000913	355010	355015		0.578759
NC_000913	355015	355020		0.622203
NC_000913	355020	355025		0.592308
NC_000913	355025	355030		0.506020
NC_000913	355030	355035		0.408326
NC_000913	355035	355040		0.297180
NC_000913	355040	355045		0.311913
NC_000913	355045	355050		0.275642
NC_000913	355050	355055		0.184227
NC_000913	355055	355060		0.153051
NC_000913	355060	355065		0.146679
NC_000913	355065	355070		0.102231
NC_000913	355070	355075		0.084081
NC_000913	355075	355080		0.060089
NC_000913	355080	355085		0.064569
NC_000913	355085	355090		0.074416
NC_000913	355090	355095		0.072195
NC_000913	355095	355100		0.101224
NC_000913	355100	355105		0.212494
NC_000913	355105	355110		0.212958
NC_000913	355110	355115		0.237043
NC_000913	355115	355120		0.282230
NC_000913	355120	355125		0.239023
NC_000913	355125	355130		0.245528
NC_000913	355130	355135		0.298784
NC_000913	355135	355140		0.357724
NC_000913	355140	355145		0.127993
NC_000913	355145	355150		0.113319
NC_000913	355150	355155		0.092279
NC_000913	355155	355160		0.090164
NC_000913	355160	355165		0.062015
NC_000913	355165	355170		0.079440
NC_000913	355170	355175		0.122714
NC_000913	355175	355180		0.143079
NC_000913	355180	355185		0.184313
NC_000913	355185	355190		0.136628
NC_000913	355190	355195		0.133765
NC_000913	355195	355200		0.064195
NC_000913	355200	355205		0.077960
NC_000913	355205	355210		0.146791
NC_000913	355210	355215		0.148374
NC_000913	355215	355220		0.178297
NC_000913	355220	355225		0.193554
NC_000913	355225	355230		0.224943
NC_000913	355230	355235		0.294505
NC_000913	355235	355240		0.193577
NC_000913	355240	355245		0.213570
NC_000913	355245	355250		0.264543
NC_000913	355250	355255		0.215336
NC_000913	355255	355260		0.224700
NC_000913	355260	355265		0.187510
NC_000913	355265	355270		0.272716
NC_000913	355270	355275		0.265786
NC_000913	355275	355280		0.210748
NC_000913	355280	355285		0.205342
NC_000913	355285	355290		0.177725
NC_000913	355290	355295		0.110108
NC_000913	355295	355300		0.115009
NC_000913	355300	355305		0.100460
NC_000913	355305	355310		0.272220
NC_000913	355310	355315		0.338860
NC_000913	355315	355320		0.381530
NC_000913	355320	355325		0.144332
NC_000913	355325	355330		0.099516
NC_000913	355330	355335		0.053232
NC_000913	355335	355340		0.034215
NC_000913	355340	355345		0.028286
NC_000913	355345	355350		0.030985
NC_000913	355350	355355		0.032265
NC_000913	355355	355360		0.038034
NC_000913	355360	355365		0.067805
NC_000913	355365	355370		0.065293
NC_000913	355370	355375		0.097550
NC_000913	355375	355380		0.134789
NC_000913	355380	355385		0.159258
NC_000913	355385	355390		0.148797
NC_000913	355390	355395		0.062373
NC_000913	355395	355400		0.046360
NC_000913	355400	355405		0.033225
NC_000913	355405	355410		0.042839
NC_000913	355410	355415		0.053547
NC_000913	355415	355420		0.063737
NC_000913	355420	355425		0.327084
NC_000913	355425	355430		0.216328
NC_000913	355430	355435		0.222626
NC_000913	355435	355440		0.187983
NC_000913	355440	355445		0.217253
NC_000913	355445	355450		0.220322
NC_000913	355450	355455		0.244340
NC_000913	355455	355460		0.239836
NC_000913	355460	355465		0.249324
NC_000913	355465	355470		0.211369
NC_000913	355470	355475		0.116919
NC_000913	355475	355480		0.129878
NC_000913	355480	355485		0.139812
NC_000913	355485	355490		0.144297
NC_000913	355490	355495		0.170157
NC_000913	355495	355500		0.141237
NC_000913	355500	355505		0.200473
NC_000913	355505	355510		0.086230
NC_000913	355510	355515		0.096931
NC_000913	355515	355520		0.103135
NC_000913	355520	355525		0.094613
NC_000913	355525	355530		0.096604
NC_000913	355530	355535		0.082309
NC_000913	355535	355540		0.120708
NC_000913	355540	355545		0.096216
NC_000913	355545	355550		0.090359
NC_000913	355550	355555		0.083099
NC_000913	355555	355560		0.091032
NC_000913	355560	355565		0.095078
NC_000913	355565	355570		0.112641
NC_000913	355570	355575		0.176340
NC_000913	355575	355580		0.188631
NC_000913	355580	355585		0.227448
NC_000913	355585	355590		0.128338
NC_000913	355590	355595		0.145280
NC_000913	355595	355600		0.141937
NC_000913	355600	355605		0.126929
NC_000913	355605	355610		0.105388
NC_000913	355610	355615		0.107162
NC_000913	355615	355620		0.104045
NC_000913	355620	355625		0.098000
NC_000913	355625	355630		0.108084
NC_000913	355630	355635		0.149118
NC_000913	355635	355640		0.281022
NC_000913	355640	355645		0.133017
NC_000913	355645	355650		0.094555
NC_000913	355650	355655		0.079167
NC_000913	355655	355660		0.079196
NC_000913	355660	355665		0.084258
NC_000913	355665	355670		0.074424
NC_000913	355670	355675		0.076463
NC_000913	355675	355680		0.039874
NC_000913	355680	355685		0.100051
NC_000913	355685	355690		0.262140
NC_000913	355690	355695		0.829258
NC_000913	355695	355700		0.236084
NC_000913	355700	355705		0.133419
NC_000913	355705	355710		0.068711
NC_000913	355710	355715		0.070014
NC_000913	355715	355720		0.077112
NC_000913	355720	355725		0.090279
NC_000913	355725	355730		0.073797
NC_000913	355730	355735		0.109491
NC_000913	355735	355740		0.151643
NC_000913	355740	355745		0.190055
NC_000913	355745	355750		0.450085
NC_000913	355750	355755		0.477988
NC_000913	355755	355760		0.560665
NC_000913	355760	355765		0.590293
NC_000913	355765	355770		0.803210
NC_000913	355770	355775		0.570136
NC_000913	355775	355780		0.681419
NC_000913	355780	355785		0.583418
NC_000913	355785	355790		0.619547
NC_000913	355790	355795		0.576228
NC_000913	355795	355800		0.505881
NC_000913	355800	355805		0.464014
NC_000913	355805	355810		0.232655
NC_000913	355810	355815		0.117939
NC_000913	355815	355820		0.158190
NC_000913	355820	355825		0.126975
NC_000913	355825	355830		0.154458
NC_000913	355830	355835		0.128011
NC_000913	355835	355840		0.114007
NC_000913	355840	355845		0.091897
NC_000913	355845	355850		0.075783
NC_000913	355850	355855		0.189706
NC_000913	355855	355860		0.193864
NC_000913	355860	355865		0.211036
NC_000913	355865	355870		0.346398
NC_000913	355870	355875		0.390567
NC_000913	355875	355880		0.607564
NC_000913	355880	355885		0.555728
NC_000913	355885	355890		0.581958
NC_000913	355890	355895		0.467325
NC_000913	355895	355900		0.272583
NC_000913	355900	355905		0.265328
NC_000913	355905	355910		0.204751
NC_000913	355910	355915		0.260998
NC_000913	355915	355920		0.189908
NC_000913	355920	355925		0.180110
NC_000913	355925	355930		0.231722
NC_000913	355930	355935		0.236837
NC_000913	355935	355940		0.352975
NC_000913	355940	355945		0.308714
NC_000913	355945	355950		0.246926
NC_000913	355950	355955		0.188619
NC_000913	355955	355960		0.248632
NC_000913	355960	355965		0.179095
NC_000913	355965	355970		0.204207
NC_000913	355970	355975		0.210461
NC_000913	355975	355980		0.229237
NC_000913	355980	355985		0.296336
NC_000913	355985	355990		0.435149
NC_000913	355990	355995		0.496169
NC_000913	355995	356000		0.630319
NC_000913	356000	356005		0.577132
NC_000913	356005	356010		0.630224
NC_000913	356010	356015		1.002243
NC_000913	356015	356020		1.142854
NC_000913	356020	356025		0.976730
NC_000913	356025	356030		0.971195
NC_000913	356030	356035		0.891442
NC_000913	356035	356040		0.956110
NC_000913	356040	356045		1.173081
NC_000913	356045	356050		1.152892
NC_000913	356050	356055		1.135575
NC_000913	356055	356060		1.195931
NC_000913	356060	356065		0.964764
NC_000913	356065	356070		0.961201
NC_000913	356070	356075		0.664866
NC_000913	356075	356080		0.699157
NC_000913	356080	356085		0.614508
NC_000913	356085	356090		0.491534
NC_000913	356090	356095		0.432978
NC_000913	356095	356100		0.415522
NC_000913	356100	356105		0.583399
NC_000913	356105	356110		0.496660
NC_000913	356110	356115		0.391955
NC_000913	356115	356120		0.502457
NC_000913	356120	356125		0.515028
NC_000913	356125	356130		0.603929
NC_000913	356130	356135		0.516083
NC_000913	356135	356140		0.314515
NC_000913	356140	356145		0.290884
NC_000913	356145	356150		0.273106
NC_000913	356150	356155		0.269853
NC_000913	356155	356160		0.496077
NC_000913	356160	356165		0.693477
NC_000913	356165	356170		0.804429
NC_000913	356170	356175		1.252448
NC_000913	356175	356180		2.483563
NC_000913	356180	356185		5.681684
NC_000913	356185	356190		6.050749
NC_000913	356190	356195		4.822060
NC_000913	356195	356200		3.788499
NC_000913	356200	356205		1.447474
NC_000913	356205	356210		1.207807
NC_000913	356210	356215		1.142097
NC_000913	356215	356220		1.067431
NC_000913	356220	356225		0.882019
NC_000913	356225	356230		0.857327
NC_000913	356230	356235		0.881054
NC_000913	356235	356240		1.257000
NC_000913	356240	356245		1.134212
NC_000913	356245	356250		0.808972
NC_000913	356250	356255		1.061697
NC_000913	356255	356260		0.924003
NC_000913	356260	356265		0.940129
NC_000913	356265	356270		0.903023
NC_000913	356270	356275		0.814707
NC_000913	356275	356280		0.663542
NC_000913	356280	356285		0.460803
NC_000913	356285	356290		0.453864
NC_000913	356290	356295		0.473359
NC_000913	356295	356300		0.443377
NC_000913	356300	356305		0.481708
NC_000913	356305	356310		0.527661
NC_000913	356310	356315		0.779919
NC_000913	356315	356320		0.823002
NC_000913	356320	356325		0.881507
NC_000913	356325	356330		0.780537
NC_000913	356330	356335		0.855841
NC_000913	356335	356340		0.814225
NC_000913	356340	356345		0.827016
NC_000913	356345	356350		0.781250
NC_000913	356350	356355		1.018530
NC_000913	356355	356360		0.993441
NC_000913	356360	356365		0.266855
NC_000913	356365	356370		0.227147
NC_000913	356370	356375		0.190535
NC_000913	356375	356380		0.182865
NC_000913	356380	356385		0.145142
NC_000913	356385	356390		0.160538
NC_000913	356390	356395		0.204348
NC_000913	356395	356400		0.190954
NC_000913	356400	356405		0.258656
NC_000913	356405	356410		0.398433
NC_000913	356410	356415		0.388523
NC_000913	356415	356420		0.354282
NC_000913	356420	356425		0.279061
NC_000913	356425	356430		0.207595
NC_000913	356430	356435		0.058335
NC_000913	356435	356440		0.057613
NC_000913	356440	356445		0.050222
NC_000913	356445	356450		0.040818
NC_000913	356450	356455		0.028926
NC_000913	356455	356460		0.138510
NC_000913	356460	356465		0.114306
NC_000913	356465	356470		0.149331
NC_000913	356470	356475		0.109457
NC_000913	356475	356480		0.077494
NC_000913	356480	356485		0.071945
NC_000913	356485	356490		0.061501
NC_000913	356490	356495		0.069282
NC_000913	356495	356500		0.071253
NC_000913	356500	356505		0.077147
NC_000913	356505	356510		0.136018
NC_000913	356510	356515		0.168293
NC_000913	356515	356520		0.165766
NC_000913	356520	356525		0.193563
NC_000913	356525	356530		0.241369
NC_000913	356530	356535		0.192446
NC_000913	356535	356540		0.190767
NC_000913	356540	356545		0.241776
NC_000913	356545	356550		0.197296
NC_000913	356550	356555		0.172975
NC_000913	356555	356560		0.138074
NC_000913	356560	356565		0.135427
NC_000913	356565	356570		0.116255
NC_000913	356570	356575		0.091388
NC_000913	356575	356580		0.070724
NC_000913	356580	356585		0.074911
NC_000913	356585	356590		0.052589
NC_000913	356590	356595		0.035612
NC_000913	356595	356600		0.022578
NC_000913	356600	356605		0.011020
NC_000913	356605	356610		0.010113
NC_000913	356610	356615		0.014523
NC_000913	356615	356620		0.004717
NC_000913	356620	356625		0.000782
NC_000913	356625	356630		0.001193
NC_000913	356630	356635		0.002386
NC_000913	356635	356640		0.002030
NC_000913	356640	356645		0.002271
NC_000913	356645	356650		0.002204
NC_000913	356650	356655		0.001870
NC_000913	356655	356660		0.009445
NC_000913	356660	356665		0.015799
NC_000913	356665	356670		0.028537
NC_000913	356670	356675		0.042027
NC_000913	356675	356680		0.042728
NC_000913	356680	356685		0.047799
NC_000913	356685	356690		0.054204
NC_000913	356690	356695		0.058412
NC_000913	356695	356700		0.076091
NC_000913	356700	356705		0.093263
NC_000913	356705	356710		0.124115
NC_000913	356710	356715		0.152345
NC_000913	356715	356720		0.165133
NC_000913	356720	356725		0.180396
NC_000913	356725	356730		0.225646
NC_000913	356730	356735		0.265161
NC_000913	356735	356740		0.273769
NC_000913	356740	356745		0.186681
NC_000913	356745	356750		0.180621
NC_000913	356750	356755		0.073955
NC_000913	356755	356760		0.068969
NC_000913	356760	356765		0.138322
NC_000913	356765	356770		0.079726
NC_000913	356770	356775		0.030566
NC_000913	356775	356780		0.021031
NC_000913	356780	356785		0.031114
NC_000913	356785	356790		0.038221
NC_000913	356790	356795		0.032758
NC_000913	356795	356800		0.028727
NC_000913	356800	356805		0.032841
NC_000913	356805	356810		0.053655
NC_000913	356810	356815		0.088763
NC_000913	356815	356820		0.096639
NC_000913	356820	356825		0.054897
NC_000913	356825	356830		0.054412
NC_000913	356830	356835		0.041056
NC_000913	356835	356840		0.069204
NC_000913	356840	356845		0.071688
NC_000913	356845	356850		0.081667
NC_000913	356850	356855		0.159403
NC_000913	356855	356860		0.148753
NC_000913	356860	356865		0.151174
NC_000913	356865	356870		0.196918
NC_000913	356870	356875		0.190060
NC_000913	356875	356880		0.229841
NC_000913	356880	356885		0.216699
NC_000913	356885	356890		0.142570
NC_000913	356890	356895		0.116275
NC_000913	356895	356900		0.191197
NC_000913	356900	356905		0.202268
NC_000913	356905	356910		0.209981
NC_000913	356910	356915		0.186547
NC_000913	356915	356920		0.187335
NC_000913	356920	356925		0.269584
NC_000913	356925	356930		0.255323
NC_000913	356930	356935		0.470592
NC_000913	356935	356940		0.345470
NC_000913	356940	356945		0.354581
NC_000913	356945	356950		0.144999
NC_000913	356950	356955		0.104523
NC_000913	356955	356960		0.092897
NC_000913	356960	356965		0.144519
NC_000913	356965	356970		0.172398
NC_000913	356970	356975		0.226200
NC_000913	356975	356980		0.191598
NC_000913	356980	356985		0.751927
NC_000913	356985	356990		0.119242
NC_000913	356990	356995		0.083605
NC_000913	356995	357000		0.084518
NC_000913	357000	357005		0.112465
NC_000913	357005	357010		0.081237
NC_000913	357010	357015		0.042185
NC_000913	357015	357020		0.075832
NC_000913	357020	357025		0.076300
NC_000913	357025	357030		0.103626
NC_000913	357030	357035		0.133035
NC_000913	357035	357040		0.171022
NC_000913	357040	357045		0.036365
NC_000913	357045	357050		0.023763
NC_000913	357050	357055		0.024348
NC_000913	357055	357060		0.021582
NC_000913	357060	357065		0.012909
NC_000913	357065	357070		0.011477
NC_000913	357070	357075		0.028409
NC_000913	357075	357080		0.024638
NC_000913	357080	357085		0.014464
NC_000913	357085	357090		0.013702
NC_000913	357090	357095		0.028727
NC_000913	357095	357100		0.011254
NC_000913	357100	357105		0.003903
NC_000913	357105	357110		0.007306
NC_000913	357110	357115		0.012830
NC_000913	357115	357120		0.008788
NC_000913	357120	357125		0.004892
NC_000913	357125	357130		0.012045
NC_000913	357130	357135		0.011728
NC_000913	357135	357140		0.010205
NC_000913	357140	357145		0.011215
NC_000913	357145	357150		0.014240
NC_000913	357150	357155		0.170048
NC_000913	357155	357160		0.252855
NC_000913	357160	357165		0.327323
NC_000913	357165	357170		0.412101
NC_000913	357170	357175		0.480459
NC_000913	357175	357180		0.441375
NC_000913	357180	357185		0.413744
NC_000913	357185	357190		0.282321
NC_000913	357190	357195		0.183165
NC_000913	357195	357200		0.080281
NC_000913	357200	357205		0.065321
NC_000913	357205	357210		0.065005
NC_000913	357210	357215		0.034725
NC_000913	357215	357220		0.047274
NC_000913	357220	357225		0.039592
NC_000913	357225	357230		0.050938
NC_000913	357230	357235		0.042477
NC_000913	357235	357240		0.160686
NC_000913	357240	357245		0.174614
NC_000913	357245	357250		0.181406
NC_000913	357250	357255		0.211285
NC_000913	357255	357260		0.369634
NC_000913	357260	357265		0.637420
NC_000913	357265	357270		0.883062
NC_000913	357270	357275		0.584038
NC_000913	357275	357280		0.369193
NC_000913	357280	357285		0.301598
NC_000913	357285	357290		0.217161
NC_000913	357290	357295		0.223695
NC_000913	357295	357300		0.232517
NC_000913	357300	357305		0.292117
NC_000913	357305	357310		0.325195
NC_000913	357310	357315		0.291259
NC_000913	357315	357320		0.318544
NC_000913	357320	357325		0.218941
NC_000913	357325	357330		0.179121
NC_000913	357330	357335		0.168366
NC_000913	357335	357340		0.160724
NC_000913	357340	357345		0.156834
NC_000913	357345	357350		0.209854
NC_000913	357350	357355		0.245266
NC_000913	357355	357360		0.322518
NC_000913	357360	357365		0.448147
NC_000913	357365	357370		0.385677
NC_000913	357370	357375		0.378392
NC_000913	357375	357380		0.348004
NC_000913	357380	357385		0.426118
NC_000913	357385	357390		0.126594
NC_000913	357390	357395		0.113203
NC_000913	357395	357400		0.131604
NC_000913	357400	357405		0.120594
NC_000913	357405	357410		0.148313
NC_000913	357410	357415		0.137045
NC_000913	357415	357420		0.281038
NC_000913	357420	357425		0.157156
NC_000913	357425	357430		0.119612
NC_000913	357430	357435		0.129244
NC_000913	357435	357440		0.155156
NC_000913	357440	357445		0.170791
NC_000913	357445	357450		0.259302
NC_000913	357450	357455		0.265052
NC_000913	357455	357460		0.298323
NC_000913	357460	357465		0.265311
NC_000913	357465	357470		0.316985
NC_000913	357470	357475		0.365592
NC_000913	357475	357480		0.466507
NC_000913	357480	357485		0.788424
NC_000913	357485	357490		0.911708
NC_000913	357490	357495		1.064665
NC_000913	357495	357500		1.199082
NC_000913	357500	357505		1.456455
NC_000913	357505	357510		1.178523
NC_000913	357510	357515		1.518664
NC_000913	357515	357520		1.763204
NC_000913	357520	357525		1.964699
NC_000913	357525	357530		1.972077
NC_000913	357530	357535		2.239762
NC_000913	357535	357540		2.512944
NC_000913	357540	357545		2.573035
NC_000913	357545	357550		1.971694
NC_000913	357550	357555		1.657314
NC_000913	357555	357560		1.344989
NC_000913	357560	357565		0.818743
NC_000913	357565	357570		0.712626
NC_000913	357570	357575		0.642814
NC_000913	357575	357580		0.751008
NC_000913	357580	357585		0.795118
NC_000913	357585	357590		0.650012
NC_000913	357590	357595		0.670049
NC_000913	357595	357600		0.651576
NC_000913	357600	357605		1.535519
NC_000913	357605	357610		1.155980
NC_000913	357610	357615		1.063083
NC_000913	357615	357620		0.696584
NC_000913	357620	357625		0.625860
NC_000913	357625	357630		0.685421
NC_000913	357630	357635		0.637340
NC_000913	357635	357640		0.679358
NC_000913	357640	357645		0.403324
NC_000913	357645	357650		0.263953
NC_000913	357650	357655		0.202871
NC_000913	357655	357660		0.250623
NC_000913	357660	357665		0.243949
NC_000913	357665	357670		0.241579
NC_000913	357670	357675		0.253433
NC_000913	357675	357680		0.205970
NC_000913	357680	357685		0.147531
NC_000913	357685	357690		0.142864
NC_000913	357690	357695		0.124369
NC_000913	357695	357700		0.111964
NC_000913	357700	357705		0.138459
NC_000913	357705	357710		0.255271
NC_000913	357710	357715		0.306058
NC_000913	357715	357720		0.519958
NC_000913	357720	357725		0.653527
NC_000913	357725	357730		0.580034
NC_000913	357730	357735		0.879720
NC_000913	357735	357740		1.324168
NC_000913	357740	357745		1.537929
NC_000913	357745	357750		2.623558
NC_000913	357750	357755		2.228874
NC_000913	357755	357760		2.032275
NC_000913	357760	357765		1.091705
NC_000913	357765	357770		0.893861
NC_000913	357770	357775		0.619156
NC_000913	357775	357780		0.604616
NC_000913	357780	357785		0.513721
NC_000913	357785	357790		0.452481
NC_000913	357790	357795		0.482143
NC_000913	357795	357800		0.377782
NC_000913	357800	357805		0.709311
NC_000913	357805	357810		0.964258
NC_000913	357810	357815		0.694808
NC_000913	357815	357820		0.476115
NC_000913	357820	357825		0.543865
NC_000913	357825	357830		0.405199
NC_000913	357830	357835		0.957765
NC_000913	357835	357840		1.063438
NC_000913	357840	357845		0.782422
NC_000913	357845	357850		0.698131
NC_000913	357850	357855		0.638762
NC_000913	357855	357860		0.526640
NC_000913	357860	357865		0.540869
NC_000913	357865	357870		0.582735
NC_000913	357870	357875		0.473285
NC_000913	357875	357880		0.356074
NC_000913	357880	357885		0.307490
NC_000913	357885	357890		0.291646
NC_000913	357890	357895		0.266419
NC_000913	357895	357900		0.171726
NC_000913	357900	357905		0.182350
NC_000913	357905	357910		0.149348
NC_000913	357910	357915		0.141724
NC_000913	357915	357920		0.116437
NC_000913	357920	357925		0.146482
NC_000913	357925	357930		0.209527
NC_000913	357930	357935		0.165003
NC_000913	357935	357940		0.203476
NC_000913	357940	357945		0.108012
NC_000913	357945	357950		0.094629
NC_000913	357950	357955		0.177377
NC_000913	357955	357960		0.149358
NC_000913	357960	357965		0.147397
NC_000913	357965	357970		0.134719
NC_000913	357970	357975		0.153016
NC_000913	357975	357980		0.103033
NC_000913	357980	357985		0.061062
NC_000913	357985	357990		0.077286
NC_000913	357990	357995		0.083592
NC_000913	357995	358000		0.056501
NC_000913	358000	358005		0.036108
NC_000913	358005	358010		0.042614
NC_000913	358010	358015		0.035704
NC_000913	358015	358020		0.044937
NC_000913	358020	358025		0.117287
NC_000913	358025	358030		0.258022
NC_000913	358030	358035		0.251175
NC_000913	358035	358040		0.379173
NC_000913	358040	358045		0.479810
NC_000913	358045	358050		0.356609
NC_000913	358050	358055		0.399470
NC_000913	358055	358060		0.415134
NC_000913	358060	358065		0.430484
NC_000913	358065	358070		0.418390
NC_000913	358070	358075		0.397866
NC_000913	358075	358080		0.425783
NC_000913	358080	358085		0.532729
NC_000913	358085	358090		0.546007
NC_000913	358090	358095		0.431224
NC_000913	358095	358100		0.379153
NC_000913	358100	358105		0.321787
NC_000913	358105	358110		0.356000
NC_000913	358110	358115		0.374316
NC_000913	358115	358120		0.438225
NC_000913	358120	358125		0.348238
NC_000913	358125	358130		0.412777
NC_000913	358130	358135		0.528465
NC_000913	358135	358140		0.359669
NC_000913	358140	358145		0.290973
NC_000913	358145	358150		0.192915
NC_000913	358150	358155		0.194461
NC_000913	358155	358160		0.140029
NC_000913	358160	358165		0.166543
NC_000913	358165	358170		0.145143
NC_000913	358170	358175		0.203832
NC_000913	358175	358180		0.315923
NC_000913	358180	358185		0.362730
NC_000913	358185	358190		0.410823
NC_000913	358190	358195		0.509560
NC_000913	358195	358200		0.428383
NC_000913	358200	358205		0.451862
NC_000913	358205	358210		0.406383
NC_000913	358210	358215		0.593574
NC_000913	358215	358220		0.521349
NC_000913	358220	358225		0.300216
NC_000913	358225	358230		0.251413
NC_000913	358230	358235		0.306136
NC_000913	358235	358240		0.262741
NC_000913	358240	358245		0.237701
NC_000913	358245	358250		0.250531
NC_000913	358250	358255		0.302632
NC_000913	358255	358260		0.344387
NC_000913	358260	358265		0.181536
NC_000913	358265	358270		0.243991
NC_000913	358270	358275		0.215373
NC_000913	358275	358280		0.241315
NC_000913	358280	358285		0.268002
NC_000913	358285	358290		0.181359
NC_000913	358290	358295		0.345429
NC_000913	358295	358300		0.272193
NC_000913	358300	358305		0.289222
NC_000913	358305	358310		0.242661
NC_000913	358310	358315		0.194259
NC_000913	358315	358320		0.190107
NC_000913	358320	358325		0.274288
NC_000913	358325	358330		0.239127
NC_000913	358330	358335		0.277963
NC_000913	358335	358340		0.323155
NC_000913	358340	358345		0.356950
NC_000913	358345	358350		0.366521
NC_000913	358350	358355		0.675946
NC_000913	358355	358360		0.496241
NC_000913	358360	358365		0.455326
NC_000913	358365	358370		0.323527
NC_000913	358370	358375		0.364933
NC_000913	358375	358380		0.324599
NC_000913	358380	358385		0.121973
NC_000913	358385	358390		0.074489
NC_000913	358390	358395		0.066413
NC_000913	358395	358400		0.059244
NC_000913	358400	358405		0.052190
NC_000913	358405	358410		0.054853
NC_000913	358410	358415		0.051759
NC_000913	358415	358420		0.064783
NC_000913	358420	358425		0.091941
NC_000913	358425	358430		0.084717
NC_000913	358430	358435		0.055570
NC_000913	358435	358440		0.097909
NC_000913	358440	358445		0.277248
NC_000913	358445	358450		0.255088
NC_000913	358450	358455		0.223729
NC_000913	358455	358460		0.248958
NC_000913	358460	358465		0.274645
NC_000913	358465	358470		0.247260
NC_000913	358470	358475		0.259878
NC_000913	358475	358480		0.430876
NC_000913	358480	358485		0.312668
NC_000913	358485	358490		0.311497
NC_000913	358490	358495		0.311617
NC_000913	358495	358500		0.336528
NC_000913	358500	358505		0.407760
NC_000913	358505	358510		0.385146
NC_000913	358510	358515		0.439789
NC_000913	358515	358520		0.580801
NC_000913	358520	358525		0.337896
NC_000913	358525	358530		0.295123
NC_000913	358530	358535		0.354840
NC_000913	358535	358540		0.255213
NC_000913	358540	358545		0.202589
NC_000913	358545	358550		0.173527
NC_000913	358550	358555		0.170447
NC_000913	358555	358560		0.166421
NC_000913	358560	358565		0.146087
NC_000913	358565	358570		0.161995
NC_000913	358570	358575		0.186236
NC_000913	358575	358580		0.373307
NC_000913	358580	358585		0.495134
NC_000913	358585	358590		1.058962
NC_000913	358590	358595		0.914850
NC_000913	358595	358600		0.835399
NC_000913	358600	358605		0.950288
NC_000913	358605	358610		0.764662
NC_000913	358610	358615		0.746173
NC_000913	358615	358620		0.726669
NC_000913	358620	358625		0.619421
NC_000913	358625	358630		0.561912
NC_000913	358630	358635		0.451413
NC_000913	358635	358640		0.373692
NC_000913	358640	358645		0.430847
NC_000913	358645	358650		0.507921
NC_000913	358650	358655		0.369217
NC_000913	358655	358660		0.475132
NC_000913	358660	358665		0.399756
NC_000913	358665	358670		0.655871
NC_000913	358670	358675		0.629166
NC_000913	358675	358680		1.636629
NC_000913	358680	358685		4.172943
NC_000913	358685	358690		4.627996
NC_000913	358690	358695		4.875743
NC_000913	358695	358700		4.899109
NC_000913	358700	358705		6.254041
NC_000913	358705	358710		7.836797
NC_000913	358710	358715		7.802496
NC_000913	358715	358720		8.548716
NC_000913	358720	358725		9.299532
NC_000913	358725	358730		10.729090
NC_000913	358730	358735		12.903221
NC_000913	358735	358740		12.572672
NC_000913	358740	358745		10.939331
NC_000913	358745	358750		6.327201
NC_000913	358750	358755		2.844375
NC_000913	358755	358760		1.993191
NC_000913	358760	358765		1.841706
NC_000913	358765	358770		1.676381
NC_000913	358770	358775		1.432424
NC_000913	358775	358780		0.906846
NC_000913	358780	358785		0.676308
NC_000913	358785	358790		0.505304
NC_000913	358790	358795		0.356580
NC_000913	358795	358800		0.296254
NC_000913	358800	358805		0.322353
NC_000913	358805	358810		0.260466
NC_000913	358810	358815		0.215514
NC_000913	358815	358820		0.051353
NC_000913	358820	358825		0.032246
NC_000913	358825	358830		0.004467
NC_000913	358830	358835		0.005085
NC_000913	358835	358840		0.004758
NC_000913	358840	358845		0.004609
NC_000913	358845	358850		0.006799
NC_000913	358850	358855		0.009004
NC_000913	358855	358860		0.009076
NC_000913	358860	358865		0.011259
NC_000913	358865	358870		0.007980
NC_000913	358870	358875		0.040741
NC_000913	358875	358880		0.043534
NC_000913	358880	358885		0.038651
NC_000913	358885	358890		0.037656
NC_000913	358890	358895		0.040765
NC_000913	358895	358900		0.048828
NC_000913	358900	358905		0.057414
NC_000913	358905	358910		0.151257
NC_000913	358910	358915		0.207603
NC_000913	358915	358920		0.219401
NC_000913	358920	358925		0.264556
NC_000913	358925	358930		0.293807
NC_000913	358930	358935		0.271144
NC_000913	358935	358940		0.337285
NC_000913	358940	358945		0.292440
NC_000913	358945	358950		0.251434
NC_000913	358950	358955		0.222168
NC_000913	358955	358960		0.224034
NC_000913	358960	358965		0.195399
NC_000913	358965	358970		0.170545
NC_000913	358970	358975		0.304616
NC_000913	358975	358980		0.244646
NC_000913	358980	358985		0.424568
NC_000913	358985	358990		0.389191
NC_000913	358990	358995		0.289876
NC_000913	358995	359000		0.225610
NC_000913	359000	359005		0.109553
NC_000913	359005	359010		0.110596
NC_000913	359010	359015		0.115991
NC_000913	359015	359020		0.110643
NC_000913	359020	359025		0.100400
NC_000913	359025	359030		0.105273
NC_000913	359030	359035		0.103190
NC_000913	359035	359040		0.150271
NC_000913	359040	359045		0.141181
NC_000913	359045	359050		0.118307
NC_000913	359050	359055		0.062228
NC_000913	359055	359060		0.060164
NC_000913	359060	359065		0.056769
NC_000913	359065	359070		0.057438
NC_000913	359070	359075		0.111020
NC_000913	359075	359080		0.213312
NC_000913	359080	359085		0.186305
NC_000913	359085	359090		0.130611
NC_000913	359090	359095		0.204817
NC_000913	359095	359100		0.223013
NC_000913	359100	359105		0.250536
NC_000913	359105	359110		0.250360
NC_000913	359110	359115		0.306276
NC_000913	359115	359120		0.343580
NC_000913	359120	359125		0.640214
NC_000913	359125	359130		0.601427
NC_000913	359130	359135		0.717619
NC_000913	359135	359140		0.795712
NC_000913	359140	359145		0.912141
NC_000913	359145	359150		0.393232
NC_000913	359150	359155		0.393964
NC_000913	359155	359160		0.405883
NC_000913	359160	359165		0.415284
NC_000913	359165	359170		0.362866
NC_000913	359170	359175		0.381845
NC_000913	359175	359180		0.448138
NC_000913	359180	359185		0.907664
NC_000913	359185	359190		0.905490
NC_000913	359190	359195		0.957858
NC_000913	359195	359200		0.726143
NC_000913	359200	359205		0.578904
NC_000913	359205	359210		0.592135
NC_000913	359210	359215		0.481424
NC_000913	359215	359220		0.326333
NC_000913	359220	359225		0.453647
NC_000913	359225	359230		0.452196
NC_000913	359230	359235		0.280296
NC_000913	359235	359240		0.276712
NC_000913	359240	359245		0.232507
NC_000913	359245	359250		0.221919
NC_000913	359250	359255		0.333235
NC_000913	359255	359260		0.329809
NC_000913	359260	359265		0.458343
NC_000913	359265	359270		0.461578
NC_000913	359270	359275		0.369480
NC_000913	359275	359280		0.508901
NC_000913	359280	359285		0.584461
NC_000913	359285	359290		0.410873
NC_000913	359290	359295		0.289036
NC_000913	359295	359300		0.228917
NC_000913	359300	359305		0.244954
NC_000913	359305	359310		0.221751
NC_000913	359310	359315		0.219690
NC_000913	359315	359320		0.210683
NC_000913	359320	359325		0.242838
NC_000913	359325	359330		0.241671
NC_000913	359330	359335		0.300258
NC_000913	359335	359340		0.329717
NC_000913	359340	359345		0.329093
NC_000913	359345	359350		0.438755
NC_000913	359350	359355		0.367807
NC_000913	359355	359360		0.283349
NC_000913	359360	359365		0.277832
NC_000913	359365	359370		0.267170
NC_000913	359370	359375		0.225606
NC_000913	359375	359380		0.233850
NC_000913	359380	359385		0.263394
NC_000913	359385	359390		0.299748
NC_000913	359390	359395		0.227310
NC_000913	359395	359400		0.303054
NC_000913	359400	359405		0.338590
NC_000913	359405	359410		0.376845
NC_000913	359410	359415		0.628899
NC_000913	359415	359420		0.713883
NC_000913	359420	359425		0.987070
NC_000913	359425	359430		0.733155
NC_000913	359430	359435		0.607857
NC_000913	359435	359440		0.567672
NC_000913	359440	359445		0.574009
NC_000913	359445	359450		0.515103
NC_000913	359450	359455		0.513359
NC_000913	359455	359460		0.519179
NC_000913	359460	359465		0.555415
NC_000913	359465	359470		0.610785
NC_000913	359470	359475		1.294126
NC_000913	359475	359480		0.980222
NC_000913	359480	359485		0.748948
NC_000913	359485	359490		0.560539
NC_000913	359490	359495		0.457814
NC_000913	359495	359500		0.505568
NC_000913	359500	359505		0.585231
NC_000913	359505	359510		0.460905
NC_000913	359510	359515		0.236582
NC_000913	359515	359520		0.270286
NC_000913	359520	359525		0.170645
NC_000913	359525	359530		0.220679
NC_000913	359530	359535		0.145491
NC_000913	359535	359540		0.149240
NC_000913	359540	359545		0.146357
NC_000913	359545	359550		0.125626
NC_000913	359550	359555		0.105913
NC_000913	359555	359560		0.121216
NC_000913	359560	359565		0.101513
NC_000913	359565	359570		0.108302
NC_000913	359570	359575		0.054352
NC_000913	359575	359580		0.044215
NC_000913	359580	359585		0.059839
NC_000913	359585	359590		0.102472
NC_000913	359590	359595		0.079830
NC_000913	359595	359600		0.085500
NC_000913	359600	359605		0.106887
NC_000913	359605	359610		0.102460
NC_000913	359610	359615		0.112988
NC_000913	359615	359620		0.253085
NC_000913	359620	359625		0.519543
NC_000913	359625	359630		0.609065
NC_000913	359630	359635		0.605057
NC_000913	359635	359640		0.649515
NC_000913	359640	359645		0.584532
NC_000913	359645	359650		0.574181
NC_000913	359650	359655		0.576418
NC_000913	359655	359660		0.542246
NC_000913	359660	359665		0.559064
NC_000913	359665	359670		0.525347
NC_000913	359670	359675		0.490067
NC_000913	359675	359680		0.617290
NC_000913	359680	359685		0.707296
NC_000913	359685	359690		0.867626
NC_000913	359690	359695		1.207613
NC_000913	359695	359700		1.583771
NC_000913	359700	359705		1.668816
NC_000913	359705	359710		1.953161
NC_000913	359710	359715		2.539420
NC_000913	359715	359720		3.397307
NC_000913	359720	359725		3.454620
NC_000913	359725	359730		2.761803
NC_000913	359730	359735		2.945581
NC_000913	359735	359740		2.838682
NC_000913	359740	359745		2.348954
NC_000913	359745	359750		1.980724
NC_000913	359750	359755		2.255695
NC_000913	359755	359760		2.091102
NC_000913	359760	359765		1.988215
NC_000913	359765	359770		2.080176
NC_000913	359770	359775		1.887755
NC_000913	359775	359780		1.269344
NC_000913	359780	359785		1.173268
NC_000913	359785	359790		0.622955
NC_000913	359790	359795		0.369673
NC_000913	359795	359800		0.383861
NC_000913	359800	359805		0.366107
NC_000913	359805	359810		0.417092
NC_000913	359810	359815		0.418819
NC_000913	359815	359820		0.492268
NC_000913	359820	359825		0.634354
NC_000913	359825	359830		0.888541
NC_000913	359830	359835		0.796250
NC_000913	359835	359840		0.770615
NC_000913	359840	359845		0.839155
NC_000913	359845	359850		0.851037
NC_000913	359850	359855		0.719274
NC_000913	359855	359860		0.296992
NC_000913	359860	359865		0.056991
NC_000913	359865	359870		0.028474
NC_000913	359870	359875		0.042515
NC_000913	359875	359880		0.042125
NC_000913	359880	359885		0.024049
NC_000913	359885	359890		0.028311
NC_000913	359890	359895		0.023315
NC_000913	359895	359900		0.029616
NC_000913	359900	359905		0.031394
NC_000913	359905	359910		0.035926
NC_000913	359910	359915		0.054457
NC_000913	359915	359920		0.085581
NC_000913	359920	359925		0.121127
NC_000913	359925	359930		0.125809
NC_000913	359930	359935		0.178006
NC_000913	359935	359940		0.294997
NC_000913	359940	359945		0.137183
NC_000913	359945	359950		0.117034
NC_000913	359950	359955		0.084071
NC_000913	359955	359960		0.060278
NC_000913	359960	359965		0.140049
NC_000913	359965	359970		0.128686
NC_000913	359970	359975		0.148297
NC_000913	359975	359980		0.206092
NC_000913	359980	359985		0.060885
NC_000913	359985	359990		0.065371
NC_000913	359990	359995		0.048019
NC_000913	359995	360000		0.056822
NC_000913	360000	360005		0.049312
NC_000913	360005	360010		0.046082
NC_000913	360010	360015		0.033236
NC_000913	360015	360020		0.062975
NC_000913	360020	360025		0.132150
NC_000913	360025	360030		0.375174
NC_000913	360030	360035		0.304554
NC_000913	360035	360040		0.203693
NC_000913	360040	360045		0.179469
NC_000913	360045	360050		0.161567
NC_000913	360050	360055		0.146935
NC_000913	360055	360060		0.143582
NC_000913	360060	360065		0.100785
NC_000913	360065	360070		0.106365
NC_000913	360070	360075		0.116531
NC_000913	360075	360080		0.142565
NC_000913	360080	360085		0.155124
NC_000913	360085	360090		0.287223
NC_000913	360090	360095		0.301630
NC_000913	360095	360100		0.214314
NC_000913	360100	360105		0.220225
NC_000913	360105	360110		0.223154
NC_000913	360110	360115		0.245589
NC_000913	360115	360120		0.215387
NC_000913	360120	360125		0.197080
NC_000913	360125	360130		0.273132
NC_000913	360130	360135		0.290385
NC_000913	360135	360140		0.358819
NC_000913	360140	360145		0.347046
NC_000913	360145	360150		0.407954
NC_000913	360150	360155		0.403332
NC_000913	360155	360160		0.528444
NC_000913	360160	360165		0.506124
NC_000913	360165	360170		0.581042
NC_000913	360170	360175		0.556761
NC_000913	360175	360180		0.641872
NC_000913	360180	360185		0.264306
NC_000913	360185	360190		0.169241
NC_000913	360190	360195		0.127198
NC_000913	360195	360200		0.089166
NC_000913	360200	360205		0.078822
NC_000913	360205	360210		0.084258
NC_000913	360210	360215		0.112364
NC_000913	360215	360220		0.176373
NC_000913	360220	360225		0.141974
NC_000913	360225	360230		0.131491
NC_000913	360230	360235		0.195902
NC_000913	360235	360240		0.309947
NC_000913	360240	360245		0.379565
NC_000913	360245	360250		0.422247
NC_000913	360250	360255		0.604031
NC_000913	360255	360260		0.717611
NC_000913	360260	360265		0.634115
NC_000913	360265	360270		0.704196
NC_000913	360270	360275		0.638751
NC_000913	360275	360280		0.622703
NC_000913	360280	360285		0.741617
NC_000913	360285	360290		0.765540
NC_000913	360290	360295		0.812720
NC_000913	360295	360300		0.741275
NC_000913	360300	360305		0.554810
NC_000913	360305	360310		0.516850
NC_000913	360310	360315		0.448814
NC_000913	360315	360320		0.390186
NC_000913	360320	360325		0.432889
NC_000913	360325	360330		0.522981
NC_000913	360330	360335		0.265782
NC_000913	360335	360340		0.209374
NC_000913	360340	360345		0.194644
NC_000913	360345	360350		0.244508
NC_000913	360350	360355		0.228708
NC_000913	360355	360360		0.221512
NC_000913	360360	360365		0.200125
NC_000913	360365	360370		0.346185
NC_000913	360370	360375		0.387638
NC_000913	360375	360380		0.481142
NC_000913	360380	360385		0.495726
NC_000913	360385	360390		0.594167
NC_000913	360390	360395		0.604785
NC_000913	360395	360400		0.595616
NC_000913	360400	360405		0.522192
NC_000913	360405	360410		0.457639
NC_000913	360410	360415		0.520574
NC_000913	360415	360420		0.434264
NC_000913	360420	360425		0.353516
NC_000913	360425	360430		0.357459
NC_000913	360430	360435		0.473649
NC_000913	360435	360440		0.507600
NC_000913	360440	360445		0.359289
NC_000913	360445	360450		0.330470
NC_000913	360450	360455		0.329435
NC_000913	360455	360460		0.039759
NC_000913	360460	360465		0.061001
NC_000913	360465	360470		0.052249
NC_000913	360470	360475		0.049640
NC_000913	360475	360480		0.045033
NC_000913	360480	360485		0.036000
NC_000913	360485	360490		0.050472
NC_000913	360490	360495		0.079892
NC_000913	360495	360500		0.132709
NC_000913	360500	360505		0.257637
NC_000913	360505	360510		0.275547
NC_000913	360510	360515		0.213997
NC_000913	360515	360520		0.180163
NC_000913	360520	360525		0.149530
NC_000913	360525	360530		0.147138
NC_000913	360530	360535		0.157670
NC_000913	360535	360540		0.221907
NC_000913	360540	360545		0.323621
NC_000913	360545	360550		0.302190
NC_000913	360550	360555		0.291928
NC_000913	360555	360560		0.281707
NC_000913	360560	360565		0.294702
NC_000913	360565	360570		0.270309
NC_000913	360570	360575		0.270854
NC_000913	360575	360580		0.082293
NC_000913	360580	360585		0.083887
NC_000913	360585	360590		0.072381
NC_000913	360590	360595		0.074322
NC_000913	360595	360600		0.078911
NC_000913	360600	360605		0.114089
NC_000913	360605	360610		0.136562
NC_000913	360610	360615		0.177447
NC_000913	360615	360620		0.121575
NC_000913	360620	360625		0.136796
NC_000913	360625	360630		0.106382
NC_000913	360630	360635		0.068473
NC_000913	360635	360640		0.061857
NC_000913	360640	360645		0.074957
NC_000913	360645	360650		0.099131
NC_000913	360650	360655		0.080632
NC_000913	360655	360660		0.077130
NC_000913	360660	360665		0.490720
NC_000913	360665	360670		0.178967
NC_000913	360670	360675		0.122376
NC_000913	360675	360680		0.109988
NC_000913	360680	360685		0.123773
NC_000913	360685	360690		0.123459
NC_000913	360690	360695		0.194330
NC_000913	360695	360700		0.273371
NC_000913	360700	360705		0.353112
NC_000913	360705	360710		0.251839
NC_000913	360710	360715		0.215710
NC_000913	360715	360720		0.191823
NC_000913	360720	360725		0.178707
NC_000913	360725	360730		0.219618
NC_000913	360730	360735		0.189034
NC_000913	360735	360740		0.145202
NC_000913	360740	360745		0.217444
NC_000913	360745	360750		0.250106
NC_000913	360750	360755		0.278108
NC_000913	360755	360760		0.305615
NC_000913	360760	360765		0.389694
NC_000913	360765	360770		0.437064
NC_000913	360770	360775		0.502694
NC_000913	360775	360780		0.496517
NC_000913	360780	360785		0.494402
NC_000913	360785	360790		0.564000
NC_000913	360790	360795		0.424037
NC_000913	360795	360800		0.525038
NC_000913	360800	360805		0.439223
NC_000913	360805	360810		0.301923
NC_000913	360810	360815		0.280800
NC_000913	360815	360820		0.265076
NC_000913	360820	360825		0.265151
NC_000913	360825	360830		0.301647
NC_000913	360830	360835		0.390227
NC_000913	360835	360840		0.384149
NC_000913	360840	360845		0.558232
NC_000913	360845	360850		0.358177
NC_000913	360850	360855		0.367090
NC_000913	360855	360860		0.390915
NC_000913	360860	360865		0.349781
NC_000913	360865	360870		0.389315
NC_000913	360870	360875		0.351818
NC_000913	360875	360880		0.376590
NC_000913	360880	360885		0.445329
NC_000913	360885	360890		0.387867
NC_000913	360890	360895		0.420634
NC_000913	360895	360900		0.488128
NC_000913	360900	360905		0.557278
NC_000913	360905	360910		0.718001
NC_000913	360910	360915		0.655049
NC_000913	360915	360920		0.789275
NC_000913	360920	360925		0.787769
NC_000913	360925	360930		0.845276
NC_000913	360930	360935		0.809812
NC_000913	360935	360940		0.564175
NC_000913	360940	360945		0.411055
NC_000913	360945	360950		0.255631
NC_000913	360950	360955		0.245125
NC_000913	360955	360960		0.235447
NC_000913	360960	360965		0.257612
NC_000913	360965	360970		0.185944
NC_000913	360970	360975		0.151605
NC_000913	360975	360980		0.163546
NC_000913	360980	360985		0.066854
NC_000913	360985	360990		0.057819
NC_000913	360990	360995		0.058726
NC_000913	360995	361000		0.071226
NC_000913	361000	361005		0.084945
NC_000913	361005	361010		0.095085
NC_000913	361010	361015		0.135760
NC_000913	361015	361020		0.184501
NC_000913	361020	361025		0.239455
NC_000913	361025	361030		0.405375
NC_000913	361030	361035		0.337311
NC_000913	361035	361040		0.673771
NC_000913	361040	361045		0.741726
NC_000913	361045	361050		0.712904
NC_000913	361050	361055		0.638802
NC_000913	361055	361060		0.531849
NC_000913	361060	361065		0.550664
NC_000913	361065	361070		0.423711
NC_000913	361070	361075		0.398120
NC_000913	361075	361080		0.426595
NC_000913	361080	361085		0.468294
NC_000913	361085	361090		0.498164
NC_000913	361090	361095		1.402184
NC_000913	361095	361100		1.268846
NC_000913	361100	361105		1.196791
NC_000913	361105	361110		1.040642
NC_000913	361110	361115		1.074971
NC_000913	361115	361120		0.911774
NC_000913	361120	361125		0.921829
NC_000913	361125	361130		1.001381
NC_000913	361130	361135		1.087680
NC_000913	361135	361140		1.033537
NC_000913	361140	361145		0.794419
NC_000913	361145	361150		0.635677
NC_000913	361150	361155		0.551447
NC_000913	361155	361160		0.479272
NC_000913	361160	361165		0.291151
NC_000913	361165	361170		0.405878
NC_000913	361170	361175		0.570432
NC_000913	361175	361180		0.590531
NC_000913	361180	361185		0.499260
NC_000913	361185	361190		0.400846
NC_000913	361190	361195		0.301829
NC_000913	361195	361200		0.315228
NC_000913	361200	361205		0.254470
NC_000913	361205	361210		0.225959
NC_000913	361210	361215		0.189490
NC_000913	361215	361220		0.151651
NC_000913	361220	361225		0.187332
NC_000913	361225	361230		0.194759
NC_000913	361230	361235		0.147630
NC_000913	361235	361240		0.133314
NC_000913	361240	361245		0.136138
NC_000913	361245	361250		0.351238
NC_000913	361250	361255		0.188898
NC_000913	361255	361260		0.123333
NC_000913	361260	361265		0.099032
NC_000913	361265	361270		0.152910
NC_000913	361270	361275		0.132700
NC_000913	361275	361280		0.101284
NC_000913	361280	361285		0.107370
NC_000913	361285	361290		0.098417
NC_000913	361290	361295		0.099130
NC_000913	361295	361300		0.082469
NC_000913	361300	361305		0.128745
NC_000913	361305	361310		0.162174
NC_000913	361310	361315		0.187481
NC_000913	361315	361320		0.357195
NC_000913	361320	361325		0.205225
NC_000913	361325	361330		0.125111
NC_000913	361330	361335		0.082981
NC_000913	361335	361340		0.081119
NC_000913	361340	361345		0.077686
NC_000913	361345	361350		0.078982
NC_000913	361350	361355		0.056568
NC_000913	361355	361360		0.068502
NC_000913	361360	361365		0.208495
NC_000913	361365	361370		0.424387
NC_000913	361370	361375		0.720614
NC_000913	361375	361380		0.915306
NC_000913	361380	361385		0.814324
NC_000913	361385	361390		0.853443
NC_000913	361390	361395		0.418475
NC_000913	361395	361400		0.442299
NC_000913	361400	361405		0.376777
NC_000913	361405	361410		0.427368
NC_000913	361410	361415		0.351236
NC_000913	361415	361420		0.294136
NC_000913	361420	361425		0.285064
NC_000913	361425	361430		0.816918
NC_000913	361430	361435		0.426487
NC_000913	361435	361440		0.656472
NC_000913	361440	361445		0.615461
NC_000913	361445	361450		0.662418
NC_000913	361450	361455		0.662168
NC_000913	361455	361460		0.277684
NC_000913	361460	361465		0.212470
NC_000913	361465	361470		0.373777
NC_000913	361470	361475		0.216550
NC_000913	361475	361480		0.270837
NC_000913	361480	361485		0.395656
NC_000913	361485	361490		0.391755
NC_000913	361490	361495		0.420635
NC_000913	361495	361500		0.398165
NC_000913	361500	361505		0.713895
NC_000913	361505	361510		0.680621
NC_000913	361510	361515		1.025605
NC_000913	361515	361520		1.156665
NC_000913	361520	361525		1.394415
NC_000913	361525	361530		1.396159
NC_000913	361530	361535		1.435165
NC_000913	361535	361540		1.686238
NC_000913	361540	361545		2.305095
NC_000913	361545	361550		2.861119
NC_000913	361550	361555		2.505093
NC_000913	361555	361560		2.413446
NC_000913	361560	361565		2.375817
NC_000913	361565	361570		2.396862
NC_000913	361570	361575		2.598420
NC_000913	361575	361580		3.042255
NC_000913	361580	361585		2.941350
NC_000913	361585	361590		2.914155
NC_000913	361590	361595		2.260676
NC_000913	361595	361600		2.049509
NC_000913	361600	361605		1.848503
NC_000913	361605	361610		1.331693
NC_000913	361610	361615		1.190899
NC_000913	361615	361620		1.029363
NC_000913	361620	361625		0.938012
NC_000913	361625	361630		0.975186
NC_000913	361630	361635		1.220615
NC_000913	361635	361640		1.256088
NC_000913	361640	361645		0.734237
NC_000913	361645	361650		0.641597
NC_000913	361650	361655		0.362280
NC_000913	361655	361660		0.298517
NC_000913	361660	361665		0.275128
NC_000913	361665	361670		0.272890
NC_000913	361670	361675		0.309758
NC_000913	361675	361680		0.253847
NC_000913	361680	361685		0.232091
NC_000913	361685	361690		0.244768
NC_000913	361690	361695		0.272606
NC_000913	361695	361700		0.198847
NC_000913	361700	361705		0.283555
NC_000913	361705	361710		0.145920
NC_000913	361710	361715		0.432230
NC_000913	361715	361720		0.297770
NC_000913	361720	361725		0.375899
NC_000913	361725	361730		0.400146
NC_000913	361730	361735		0.457976
NC_000913	361735	361740		0.414958
NC_000913	361740	361745		0.505118
NC_000913	361745	361750		0.542295
NC_000913	361750	361755		0.515760
NC_000913	361755	361760		0.171899
NC_000913	361760	361765		0.167487
NC_000913	361765	361770		0.124124
NC_000913	361770	361775		0.138687
NC_000913	361775	361780		0.124287
NC_000913	361780	361785		0.135501
NC_000913	361785	361790		0.139263
NC_000913	361790	361795		0.142150
NC_000913	361795	361800		0.153899
NC_000913	361800	361805		0.177459
NC_000913	361805	361810		0.201382
NC_000913	361810	361815		0.166766
NC_000913	361815	361820		0.190794
NC_000913	361820	361825		0.169932
NC_000913	361825	361830		0.141587
NC_000913	361830	361835		0.199925
NC_000913	361835	361840		0.345300
NC_000913	361840	361845		0.306673
NC_000913	361845	361850		0.271902
NC_000913	361850	361855		0.496944
NC_000913	361855	361860		0.327228
NC_000913	361860	361865		0.492116
NC_000913	361865	361870		0.529808
NC_000913	361870	361875		0.791493
NC_000913	361875	361880		0.703908
NC_000913	361880	361885		0.544843
NC_000913	361885	361890		0.402537
NC_000913	361890	361895		0.402638
NC_000913	361895	361900		0.407151
NC_000913	361900	361905		0.409892
NC_000913	361905	361910		0.420056
NC_000913	361910	361915		0.387257
NC_000913	361915	361920		0.330542
NC_000913	361920	361925		0.352102
NC_000913	361925	361930		0.730401
NC_000913	361930	361935		0.570811
NC_000913	361935	361940		0.303920
NC_000913	361940	361945		0.194756
NC_000913	361945	361950		0.173136
NC_000913	361950	361955		0.174858
NC_000913	361955	361960		0.162754
NC_000913	361960	361965		0.157044
NC_000913	361965	361970		0.165709
NC_000913	361970	361975		0.189236
NC_000913	361975	361980		0.231295
NC_000913	361980	361985		0.297804
NC_000913	361985	361990		0.366176
NC_000913	361990	361995		0.348691
NC_000913	361995	362000		0.421480
NC_000913	362000	362005		0.274157
NC_000913	362005	362010		0.231510
NC_000913	362010	362015		0.216258
NC_000913	362015	362020		0.217887
NC_000913	362020	362025		0.236084
NC_000913	362025	362030		0.216616
NC_000913	362030	362035		0.193335
NC_000913	362035	362040		0.155778
NC_000913	362040	362045		0.243183
NC_000913	362045	362050		0.235152
NC_000913	362050	362055		0.239933
NC_000913	362055	362060		0.285536
NC_000913	362060	362065		0.526724
NC_000913	362065	362070		1.015573
NC_000913	362070	362075		0.323749
NC_000913	362075	362080		0.323067
NC_000913	362080	362085		0.362032
NC_000913	362085	362090		0.294792
NC_000913	362090	362095		0.400050
NC_000913	362095	362100		0.403017
NC_000913	362100	362105		0.806780
NC_000913	362105	362110		0.709308
NC_000913	362110	362115		1.336892
NC_000913	362115	362120		0.475413
NC_000913	362120	362125		0.341984
NC_000913	362125	362130		0.227503
NC_000913	362130	362135		0.223365
NC_000913	362135	362140		0.090011
NC_000913	362140	362145		0.094268
NC_000913	362145	362150		0.068194
NC_000913	362150	362155		0.082648
NC_000913	362155	362160		0.141621
NC_000913	362160	362165		0.203746
NC_000913	362165	362170		0.226677
NC_000913	362170	362175		0.165497
NC_000913	362175	362180		0.082305
NC_000913	362180	362185		0.113110
NC_000913	362185	362190		0.122606
NC_000913	362190	362195		0.121959
NC_000913	362195	362200		0.124661
NC_000913	362200	362205		0.105485
NC_000913	362205	362210		0.073236
NC_000913	362210	362215		0.309631
NC_000913	362215	362220		0.206606
NC_000913	362220	362225		0.253893
NC_000913	362225	362230		0.235316
NC_000913	362230	362235		0.149256
NC_000913	362235	362240		0.059385
NC_000913	362240	362245		0.066378
NC_000913	362245	362250		0.070303
NC_000913	362250	362255		0.068937
NC_000913	362255	362260		0.067825
NC_000913	362260	362265		0.089307
NC_000913	362265	362270		0.124098
NC_000913	362270	362275		0.651880
NC_000913	362275	362280		0.535674
NC_000913	362280	362285		0.354953
NC_000913	362285	362290		0.182528
NC_000913	362290	362295		0.142790
NC_000913	362295	362300		0.147607
NC_000913	362300	362305		0.140437
NC_000913	362305	362310		0.142633
NC_000913	362310	362315		0.146601
NC_000913	362315	362320		0.176737
NC_000913	362320	362325		0.184667
NC_000913	362325	362330		0.210371
NC_000913	362330	362335		0.794293
NC_000913	362335	362340		0.553806
NC_000913	362340	362345		0.535280
NC_000913	362345	362350		0.548654
NC_000913	362350	362355		0.565048
NC_000913	362355	362360		0.560318
NC_000913	362360	362365		0.520421
NC_000913	362365	362370		0.458269
NC_000913	362370	362375		0.622326
NC_000913	362375	362380		0.599499
NC_000913	362380	362385		0.429870
NC_000913	362385	362390		0.414300
NC_000913	362390	362395		0.532995
NC_000913	362395	362400		0.706012
NC_000913	362400	362405		0.822589
NC_000913	362405	362410		0.796961
NC_000913	362410	362415		0.851215
NC_000913	362415	362420		0.929185
NC_000913	362420	362425		1.485549
NC_000913	362425	362430		1.620755
NC_000913	362430	362435		2.015682
NC_000913	362435	362440		1.558111
NC_000913	362440	362445		1.170756
NC_000913	362445	362450		1.115775
NC_000913	362450	362455		0.665770
NC_000913	362455	362460		0.431829
NC_000913	362460	362465		0.417246
NC_000913	362465	362470		0.424798
NC_000913	362470	362475		0.375801
NC_000913	362475	362480		0.424657
NC_000913	362480	362485		0.451582
NC_000913	362485	362490		0.608301
NC_000913	362490	362495		1.446585
NC_000913	362495	362500		1.412645
NC_000913	362500	362505		0.966685
NC_000913	362505	362510		0.954318
NC_000913	362510	362515		0.846232
NC_000913	362515	362520		0.833226
NC_000913	362520	362525		0.616005
NC_000913	362525	362530		0.608544
NC_000913	362530	362535		0.585567
NC_000913	362535	362540		0.740998
NC_000913	362540	362545		0.769575
NC_000913	362545	362550		0.875199
NC_000913	362550	362555		0.839180
NC_000913	362555	362560		0.693359
NC_000913	362560	362565		0.498365
NC_000913	362565	362570		0.548033
NC_000913	362570	362575		0.422048
NC_000913	362575	362580		0.469114
NC_000913	362580	362585		0.444822
NC_000913	362585	362590		0.308228
NC_000913	362590	362595		0.340780
NC_000913	362595	362600		0.347110
NC_000913	362600	362605		0.256153
NC_000913	362605	362610		0.280957
NC_000913	362610	362615		0.293061
NC_000913	362615	362620		0.421474
NC_000913	362620	362625		0.438557
NC_000913	362625	362630		0.447345
NC_000913	362630	362635		0.406054
NC_000913	362635	362640		0.352311
NC_000913	362640	362645		0.359275
NC_000913	362645	362650		0.294030
NC_000913	362650	362655		0.131174
NC_000913	362655	362660		0.107744
NC_000913	362660	362665		0.116763
NC_000913	362665	362670		0.117032
NC_000913	362670	362675		0.130692
NC_000913	362675	362680		0.177504
NC_000913	362680	362685		0.308345
NC_000913	362685	362690		0.674160
NC_000913	362690	362695		0.860842
NC_000913	362695	362700		1.101276
NC_000913	362700	362705		0.584137
NC_000913	362705	362710		0.318274
NC_000913	362710	362715		0.297751
NC_000913	362715	362720		0.322214
NC_000913	362720	362725		0.311211
NC_000913	362725	362730		0.292376
NC_000913	362730	362735		0.272864
NC_000913	362735	362740		0.275296
NC_000913	362740	362745		0.307188
NC_000913	362745	362750		0.386372
NC_000913	362750	362755		0.272460
NC_000913	362755	362760		0.260476
NC_000913	362760	362765		0.307973
NC_000913	362765	362770		0.448149
NC_000913	362770	362775		0.550946
NC_000913	362775	362780		0.525056
NC_000913	362780	362785		0.578904
NC_000913	362785	362790		0.647748
NC_000913	362790	362795		0.784372
NC_000913	362795	362800		1.440459
NC_000913	362800	362805		1.324829
NC_000913	362805	362810		1.337337
NC_000913	362810	362815		1.335295
NC_000913	362815	362820		1.340850
NC_000913	362820	362825		1.375299
NC_000913	362825	362830		1.367503
NC_000913	362830	362835		2.535210
NC_000913	362835	362840		2.903686
NC_000913	362840	362845		3.789516
NC_000913	362845	362850		3.525203
NC_000913	362850	362855		2.758021
NC_000913	362855	362860		2.254331
NC_000913	362860	362865		2.204112
NC_000913	362865	362870		2.097849
NC_000913	362870	362875		1.925110
NC_000913	362875	362880		1.672025
NC_000913	362880	362885		1.572753
NC_000913	362885	362890		1.181126
NC_000913	362890	362895		1.200158
NC_000913	362895	362900		1.264683
NC_000913	362900	362905		1.433498
NC_000913	362905	362910		1.467578
NC_000913	362910	362915		1.545694
NC_000913	362915	362920		1.596184
NC_000913	362920	362925		1.751158
NC_000913	362925	362930		2.073016
NC_000913	362930	362935		2.543119
NC_000913	362935	362940		3.533692
NC_000913	362940	362945		3.847553
NC_000913	362945	362950		2.401141
NC_000913	362950	362955		1.919163
NC_000913	362955	362960		1.822897
NC_000913	362960	362965		1.696556
NC_000913	362965	362970		1.506655
NC_000913	362970	362975		1.492788
NC_000913	362975	362980		1.356068
NC_000913	362980	362985		1.999708
NC_000913	362985	362990		2.172208
NC_000913	362990	362995		3.103489
NC_000913	362995	363000		3.141218
NC_000913	363000	363005		2.908771
NC_000913	363005	363010		3.538852
NC_000913	363010	363015		2.327182
NC_000913	363015	363020		1.836409
NC_000913	363020	363025		1.649239
NC_000913	363025	363030		1.371255
NC_000913	363030	363035		1.344169
NC_000913	363035	363040		1.372551
NC_000913	363040	363045		1.533866
NC_000913	363045	363050		1.728278
NC_000913	363050	363055		1.932582
NC_000913	363055	363060		1.854348
NC_000913	363060	363065		3.649071
NC_000913	363065	363070		2.778325
NC_000913	363070	363075		1.884443
NC_000913	363075	363080		1.526030
NC_000913	363080	363085		0.781378
NC_000913	363085	363090		0.751569
NC_000913	363090	363095		0.637950
NC_000913	363095	363100		0.659884
NC_000913	363100	363105		0.841926
NC_000913	363105	363110		0.820563
NC_000913	363110	363115		0.991662
NC_000913	363115	363120		1.980305
NC_000913	363120	363125		1.690570
NC_000913	363125	363130		1.428247
NC_000913	363130	363135		1.231824
NC_000913	363135	363140		1.070271
NC_000913	363140	363145		0.838060
NC_000913	363145	363150		0.793372
NC_000913	363150	363155		0.959712
NC_000913	363155	363160		0.927512
NC_000913	363160	363165		0.740620
NC_000913	363165	363170		0.793416
NC_000913	363170	363175		0.816894
NC_000913	363175	363180		1.448130
NC_000913	363180	363185		1.734571
NC_000913	363185	363190		1.247839
NC_000913	363190	363195		1.274326
NC_000913	363195	363200		0.786658
NC_000913	363200	363205		0.774668
NC_000913	363205	363210		0.738202
NC_000913	363210	363215		0.756910
NC_000913	363215	363220		0.836046
NC_000913	363220	363225		0.855100
NC_000913	363225	363230		1.532294
NC_000913	363230	363235		2.003212
NC_000913	363235	363240		2.295018
NC_000913	363240	363245		2.796044
NC_000913	363245	363250		2.147166
NC_000913	363250	363255		1.940283
NC_000913	363255	363260		1.556275
NC_000913	363260	363265		1.410211
NC_000913	363265	363270		1.307075
NC_000913	363270	363275		1.188991
NC_000913	363275	363280		1.233726
NC_000913	363280	363285		1.237404
NC_000913	363285	363290		1.130216
NC_000913	363290	363295		0.772650
NC_000913	363295	363300		0.500625
NC_000913	363300	363305		0.330776
NC_000913	363305	363310		0.298017
NC_000913	363310	363315		0.240695
NC_000913	363315	363320		0.230765
NC_000913	363320	363325		0.275657
NC_000913	363325	363330		0.391415
NC_000913	363330	363335		0.310596
NC_000913	363335	363340		0.377053
NC_000913	363340	363345		0.315243
NC_000913	363345	363350		0.561018
NC_000913	363350	363355		0.241434
NC_000913	363355	363360		0.203434
NC_000913	363360	363365		0.116230
NC_000913	363365	363370		0.119991
NC_000913	363370	363375		0.135730
NC_000913	363375	363380		0.144710
NC_000913	363380	363385		0.147708
NC_000913	363385	363390		0.146592
NC_000913	363390	363395		0.168369
NC_000913	363395	363400		0.198362
NC_000913	363400	363405		0.247770
NC_000913	363405	363410		0.234199
NC_000913	363410	363415		0.335752
NC_000913	363415	363420		0.266205
NC_000913	363420	363425		0.340860
NC_000913	363425	363430		0.204708
NC_000913	363430	363435		0.148362
NC_000913	363435	363440		0.114448
NC_000913	363440	363445		0.047816
NC_000913	363445	363450		0.057235
NC_000913	363450	363455		0.062830
NC_000913	363455	363460		0.062079
NC_000913	363460	363465		0.066309
NC_000913	363465	363470		0.099037
NC_000913	363470	363475		0.106833
NC_000913	363475	363480		0.064504
NC_000913	363480	363485		0.060436
NC_000913	363485	363490		0.069989
NC_000913	363490	363495		0.075775
NC_000913	363495	363500		0.073603
NC_000913	363500	363505		0.088079
NC_000913	363505	363510		0.211581
NC_000913	363510	363515		0.322773
NC_000913	363515	363520		0.355134
NC_000913	363520	363525		0.355274
NC_000913	363525	363530		0.703412
NC_000913	363530	363535		0.811471
NC_000913	363535	363540		0.637525
NC_000913	363540	363545		0.404839
NC_000913	363545	363550		0.402963
NC_000913	363550	363555		0.325020
NC_000913	363555	363560		0.311301
NC_000913	363560	363565		0.198979
NC_000913	363565	363570		0.218724
NC_000913	363570	363575		0.251238
NC_000913	363575	363580		0.240543
NC_000913	363580	363585		0.281231
NC_000913	363585	363590		0.388599
NC_000913	363590	363595		0.321984
NC_000913	363595	363600		0.373244
NC_000913	363600	363605		0.342296
NC_000913	363605	363610		0.285632
NC_000913	363610	363615		0.321973
NC_000913	363615	363620		0.395856
NC_000913	363620	363625		0.451357
NC_000913	363625	363630		0.423210
NC_000913	363630	363635		0.417666
NC_000913	363635	363640		0.450036
NC_000913	363640	363645		0.390942
NC_000913	363645	363650		0.361874
NC_000913	363650	363655		0.302568
NC_000913	363655	363660		0.132604
NC_000913	363660	363665		0.078501
NC_000913	363665	363670		0.067458
NC_000913	363670	363675		0.062994
NC_000913	363675	363680		0.055100
NC_000913	363680	363685		0.075718
NC_000913	363685	363690		0.098873
NC_000913	363690	363695		0.096731
NC_000913	363695	363700		0.415294
NC_000913	363700	363705		0.205743
NC_000913	363705	363710		0.365502
NC_000913	363710	363715		0.186327
NC_000913	363715	363720		0.095152
NC_000913	363720	363725		0.086517
NC_000913	363725	363730		0.109510
NC_000913	363730	363735		0.161502
NC_000913	363735	363740		0.240800
NC_000913	363740	363745		0.246801
NC_000913	363745	363750		0.236416
NC_000913	363750	363755		0.399722
NC_000913	363755	363760		0.287021
NC_000913	363760	363765		0.176198
NC_000913	363765	363770		0.163596
NC_000913	363770	363775		0.129313
NC_000913	363775	363780		0.153924
NC_000913	363780	363785		0.167059
NC_000913	363785	363790		0.169780
NC_000913	363790	363795		0.187900
NC_000913	363795	363800		0.201953
NC_000913	363800	363805		0.246624
NC_000913	363805	363810		0.245480
NC_000913	363810	363815		0.263219
NC_000913	363815	363820		0.362939
NC_000913	363820	363825		0.440770
NC_000913	363825	363830		0.384341
NC_000913	363830	363835		0.367107
NC_000913	363835	363840		0.315091
NC_000913	363840	363845		0.384656
NC_000913	363845	363850		0.355005
NC_000913	363850	363855		0.355585
NC_000913	363855	363860		0.349086
NC_000913	363860	363865		0.366832
NC_000913	363865	363870		0.336479
NC_000913	363870	363875		0.337444
NC_000913	363875	363880		0.401316
NC_000913	363880	363885		0.294162
NC_000913	363885	363890		0.436589
NC_000913	363890	363895		0.395619
NC_000913	363895	363900		0.388848
NC_000913	363900	363905		0.333432
NC_000913	363905	363910		0.293318
NC_000913	363910	363915		0.264609
NC_000913	363915	363920		0.217690
NC_000913	363920	363925		0.207983
NC_000913	363925	363930		0.208511
NC_000913	363930	363935		0.151083
NC_000913	363935	363940		0.173779
NC_000913	363940	363945		0.210503
NC_000913	363945	363950		0.187677
NC_000913	363950	363955		0.183983
NC_000913	363955	363960		0.109925
NC_000913	363960	363965		0.098005
NC_000913	363965	363970		0.105192
NC_000913	363970	363975		0.080457
NC_000913	363975	363980		0.072506
NC_000913	363980	363985		0.078140
NC_000913	363985	363990		0.153888
NC_000913	363990	363995		0.059985
NC_000913	363995	364000		0.067731
NC_000913	364000	364005		0.030513
NC_000913	364005	364010		0.007452
NC_000913	364010	364015		0.001628
NC_000913	364015	364020		0.002693
NC_000913	364020	364025		0.002156
NC_000913	364025	364030		0.002338
NC_000913	364030	364035		0.002983
NC_000913	364035	364040		0.003191
NC_000913	364040	364045		0.004728
NC_000913	364045	364050		0.095867
NC_000913	364050	364055		0.158249
NC_000913	364055	364060		0.254839
NC_000913	364060	364065		0.284383
NC_000913	364065	364070		0.270490
NC_000913	364070	364075		0.220764
NC_000913	364075	364080		0.290990
NC_000913	364080	364085		0.358261
NC_000913	364085	364090		0.346833
NC_000913	364090	364095		0.460524
NC_000913	364095	364100		0.475000
NC_000913	364100	364105		0.474014
NC_000913	364105	364110		0.476469
NC_000913	364110	364115		0.471104
NC_000913	364115	364120		0.464634
NC_000913	364120	364125		0.470290
NC_000913	364125	364130		0.560558
NC_000913	364130	364135		0.516592
NC_000913	364135	364140		0.418037
NC_000913	364140	364145		0.396383
NC_000913	364145	364150		0.370275
NC_000913	364150	364155		0.393691
NC_000913	364155	364160		0.384921
NC_000913	364160	364165		0.483022
NC_000913	364165	364170		0.354638
NC_000913	364170	364175		0.464403
NC_000913	364175	364180		0.557093
NC_000913	364180	364185		0.894425
NC_000913	364185	364190		0.868289
NC_000913	364190	364195		0.973912
NC_000913	364195	364200		1.413923
NC_000913	364200	364205		1.496127
NC_000913	364205	364210		1.576119
NC_000913	364210	364215		1.782892
NC_000913	364215	364220		1.438792
NC_000913	364220	364225		1.307884
NC_000913	364225	364230		1.150029
NC_000913	364230	364235		1.015052
NC_000913	364235	364240		1.028158
NC_000913	364240	364245		1.182661
NC_000913	364245	364250		1.285556
NC_000913	364250	364255		1.874440
NC_000913	364255	364260		1.785888
NC_000913	364260	364265		2.549715
NC_000913	364265	364270		4.033236
NC_000913	364270	364275		2.948377
NC_000913	364275	364280		2.336684
NC_000913	364280	364285		1.820242
NC_000913	364285	364290		1.482237
NC_000913	364290	364295		1.236211
NC_000913	364295	364300		0.893771
NC_000913	364300	364305		0.908639
NC_000913	364305	364310		0.704887
NC_000913	364310	364315		0.661008
NC_000913	364315	364320		0.609543
NC_000913	364320	364325		0.651991
NC_000913	364325	364330		0.710446
NC_000913	364330	364335		0.592889
NC_000913	364335	364340		0.551501
NC_000913	364340	364345		0.542594
NC_000913	364345	364350		0.533490
NC_000913	364350	364355		0.564415
NC_000913	364355	364360		0.613830
NC_000913	364360	364365		1.071131
NC_000913	364365	364370		1.062027
NC_000913	364370	364375		0.727278
NC_000913	364375	364380		0.707476
NC_000913	364380	364385		0.451045
NC_000913	364385	364390		0.252961
NC_000913	364390	364395		0.155574
NC_000913	364395	364400		0.135798
NC_000913	364400	364405		0.140402
NC_000913	364405	364410		0.110959
NC_000913	364410	364415		0.161089
NC_000913	364415	364420		0.251573
NC_000913	364420	364425		0.141435
NC_000913	364425	364430		0.112482
NC_000913	364430	364435		0.103537
NC_000913	364435	364440		0.129001
NC_000913	364440	364445		0.175768
NC_000913	364445	364450		0.359778
NC_000913	364450	364455		0.308236
NC_000913	364455	364460		0.285023
NC_000913	364460	364465		0.258076
NC_000913	364465	364470		0.300586
NC_000913	364470	364475		0.319038
NC_000913	364475	364480		0.248775
NC_000913	364480	364485		0.162238
NC_000913	364485	364490		0.138134
NC_000913	364490	364495		0.137196
NC_000913	364495	364500		0.388954
NC_000913	364500	364505		0.271800
NC_000913	364505	364510		0.260347
NC_000913	364510	364515		0.307295
NC_000913	364515	364520		0.287072
NC_000913	364520	364525		0.331936
NC_000913	364525	364530		0.041614
NC_000913	364530	364535		0.029769
NC_000913	364535	364540		0.025779
NC_000913	364540	364545		0.022088
NC_000913	364545	364550		0.021170
NC_000913	364550	364555		0.018833
NC_000913	364555	364560		0.024925
NC_000913	364560	364565		0.042243
NC_000913	364565	364570		0.038433
NC_000913	364570	364575		0.119843
NC_000913	364575	364580		0.441453
NC_000913	364580	364585		0.279457
NC_000913	364585	364590		0.266950
NC_000913	364590	364595		0.226750
NC_000913	364595	364600		0.219812
NC_000913	364600	364605		0.203620
NC_000913	364605	364610		0.225634
NC_000913	364610	364615		0.228499
NC_000913	364615	364620		0.282873
NC_000913	364620	364625		0.371268
NC_000913	364625	364630		0.554406
NC_000913	364630	364635		0.380165
NC_000913	364635	364640		0.315523
NC_000913	364640	364645		0.234318
NC_000913	364645	364650		0.185064
NC_000913	364650	364655		0.152558
NC_000913	364655	364660		0.169592
NC_000913	364660	364665		0.209280
NC_000913	364665	364670		0.169019
NC_000913	364670	364675		0.184899
NC_000913	364675	364680		0.223054
NC_000913	364680	364685		0.290154
NC_000913	364685	364690		0.306612
NC_000913	364690	364695		0.300082
NC_000913	364695	364700		0.031534
NC_000913	364700	364705		0.017828
NC_000913	364705	364710		0.014391
NC_000913	364710	364715		0.012103
NC_000913	364715	364720		0.012931
NC_000913	364720	364725		0.020467
NC_000913	364725	364730		0.015825
NC_000913	364730	364735		0.011251
NC_000913	364735	364740		0.011840
NC_000913	364740	364745		0.011647
NC_000913	364745	364750		0.019925
NC_000913	364750	364755		0.004445
NC_000913	364755	364760		0.007239
NC_000913	364760	364765		0.005932
NC_000913	364765	364770		0.008087
NC_000913	364770	364775		0.006883
NC_000913	364775	364780		0.006912
NC_000913	364780	364785		0.020612
NC_000913	364785	364790		0.026560
NC_000913	364790	364795		0.027400
NC_000913	364795	364800		0.046329
NC_000913	364800	364805		0.069639
NC_000913	364805	364810		0.264883
NC_000913	364810	364815		0.268037
NC_000913	364815	364820		0.100204
NC_000913	364820	364825		0.101938
NC_000913	364825	364830		0.105465
NC_000913	364830	364835		0.130023
NC_000913	364835	364840		0.123525
NC_000913	364840	364845		0.155504
NC_000913	364845	364850		0.205872
NC_000913	364850	364855		0.184086
NC_000913	364855	364860		0.207424
NC_000913	364860	364865		0.272743
NC_000913	364865	364870		0.345923
NC_000913	364870	364875		0.192922
NC_000913	364875	364880		0.140331
NC_000913	364880	364885		0.114423
NC_000913	364885	364890		0.103927
NC_000913	364890	364895		0.034003
NC_000913	364895	364900		0.027200
NC_000913	364900	364905		0.036335
NC_000913	364905	364910		0.032299
NC_000913	364910	364915		0.030595
NC_000913	364915	364920		0.041707
NC_000913	364920	364925		0.106954
NC_000913	364925	364930		0.103688
NC_000913	364930	364935		0.103787
NC_000913	364935	364940		0.127695
NC_000913	364940	364945		0.062586
NC_000913	364945	364950		0.137491
NC_000913	364950	364955		0.108901
NC_000913	364955	364960		0.210962
NC_000913	364960	364965		0.108225
NC_000913	364965	364970		0.114972
NC_000913	364970	364975		0.147054
NC_000913	364975	364980		0.150694
NC_000913	364980	364985		0.223803
NC_000913	364985	364990		0.265668
NC_000913	364990	364995		0.278832
NC_000913	364995	365000		0.219340
NC_000913	365000	365005		0.162423
NC_000913	365005	365010		0.145647
NC_000913	365010	365015		0.131504
NC_000913	365015	365020		0.158641
NC_000913	365020	365025		0.172485
NC_000913	365025	365030		0.209167
NC_000913	365030	365035		0.157925
NC_000913	365035	365040		0.119477
NC_000913	365040	365045		0.142890
NC_000913	365045	365050		0.145347
NC_000913	365050	365055		0.143417
NC_000913	365055	365060		0.104206
NC_000913	365060	365065		0.231965
NC_000913	365065	365070		0.298601
NC_000913	365070	365075		0.442466
NC_000913	365075	365080		0.228389
NC_000913	365080	365085		0.236731
NC_000913	365085	365090		0.299719
NC_000913	365090	365095		0.300145
NC_000913	365095	365100		0.352457
NC_000913	365100	365105		0.322806
NC_000913	365105	365110		0.329627
NC_000913	365110	365115		0.405330
NC_000913	365115	365120		0.401544
NC_000913	365120	365125		0.432416
NC_000913	365125	365130		0.316264
NC_000913	365130	365135		0.120942
NC_000913	365135	365140		0.108307
NC_000913	365140	365145		0.112007
NC_000913	365145	365150		0.116581
NC_000913	365150	365155		0.091764
NC_000913	365155	365160		0.249755
NC_000913	365160	365165		0.425680
NC_000913	365165	365170		0.959509
NC_000913	365170	365175		1.261959
NC_000913	365175	365180		1.560748
NC_000913	365180	365185		0.578990
NC_000913	365185	365190		0.506582
NC_000913	365190	365195		0.424238
NC_000913	365195	365200		0.284915
NC_000913	365200	365205		0.189047
NC_000913	365205	365210		0.075788
NC_000913	365210	365215		0.060403
NC_000913	365215	365220		0.049995
NC_000913	365220	365225		0.056310
NC_000913	365225	365230		0.039117
NC_000913	365230	365235		0.062722
NC_000913	365235	365240		0.074657
NC_000913	365240	365245		0.141349
NC_000913	365245	365250		0.136706
NC_000913	365250	365255		0.130493
NC_000913	365255	365260		0.068934
NC_000913	365260	365265		0.065606
NC_000913	365265	365270		0.063729
NC_000913	365270	365275		0.068439
NC_000913	365275	365280		0.078506
NC_000913	365280	365285		0.075889
NC_000913	365285	365290		0.088489
NC_000913	365290	365295		0.055244
NC_000913	365295	365300		0.052299
NC_000913	365300	365305		0.043505
NC_000913	365305	365310		0.049898
NC_000913	365310	365315		0.048446
NC_000913	365315	365320		0.053356
NC_000913	365320	365325		0.046265
NC_000913	365325	365330		0.039474
NC_000913	365330	365335		0.055927
NC_000913	365335	365340		0.058360
NC_000913	365340	365345		0.031659
NC_000913	365345	365350		0.034173
NC_000913	365350	365355		0.029686
NC_000913	365355	365360		0.039848
NC_000913	365360	365365		0.055571
NC_000913	365365	365370		0.092504
NC_000913	365370	365375		0.110614
NC_000913	365375	365380		0.206776
NC_000913	365380	365385		0.117226
NC_000913	365385	365390		0.053719
NC_000913	365390	365395		0.024457
NC_000913	365395	365400		0.025489
NC_000913	365400	365405		0.021554
NC_000913	365405	365410		0.022183
NC_000913	365410	365415		0.032975
NC_000913	365415	365420		0.047850
NC_000913	365420	365425		0.069154
NC_000913	365425	365430		0.136070
NC_000913	365430	365435		0.139257
NC_000913	365435	365440		0.127993
NC_000913	365440	365445		0.134730
NC_000913	365445	365450		0.129205
NC_000913	365450	365455		0.369643
NC_000913	365455	365460		0.472372
NC_000913	365460	365465		0.516675
NC_000913	365465	365470		0.522976
NC_000913	365470	365475		0.485476
NC_000913	365475	365480		0.467573
NC_000913	365480	365485		0.337318
NC_000913	365485	365490		0.312443
NC_000913	365490	365495		0.326126
NC_000913	365495	365500		0.302657
NC_000913	365500	365505		0.319120
NC_000913	365505	365510		0.293766
NC_000913	365510	365515		0.308310
NC_000913	365515	365520		0.363636
NC_000913	365520	365525		0.356071
NC_000913	365525	365530		0.369030
NC_000913	365530	365535		0.420615
NC_000913	365535	365540		0.297229
NC_000913	365540	365545		0.196998
NC_000913	365545	365550		0.158258
NC_000913	365550	365555		0.172031
NC_000913	365555	365560		0.183590
NC_000913	365560	365565		0.177980
NC_000913	365565	365570		0.178258
NC_000913	365570	365575		0.094657
NC_000913	365575	365580		0.086083
NC_000913	365580	365585		0.043520
NC_000913	365585	365590		0.037482
NC_000913	365590	365595		0.034182
NC_000913	365595	365600		0.029318
NC_000913	365600	365605		0.042408
NC_000913	365605	365610		0.033989
NC_000913	365610	365615		0.029545
NC_000913	365615	365620		0.021880
NC_000913	365620	365625		0.013678
NC_000913	365625	365630		0.009773
NC_000913	365630	365635		0.001715
NC_000913	365635	365640		0.002085
NC_000913	365640	365645		0.001155
NC_000913	365645	365650		0.001607
NC_000913	365650	365655		0.002619
NC_000913	365655	365660		0.032155
NC_000913	365660	365665		0.027033
NC_000913	365665	365670		0.039646
NC_000913	365670	365675		0.030692
NC_000913	365675	365680		0.031222
NC_000913	365680	365685		0.050257
NC_000913	365685	365690		0.052009
NC_000913	365690	365695		0.050950
NC_000913	365695	365700		0.030531
NC_000913	365700	365705		0.093858
NC_000913	365705	365710		0.055077
NC_000913	365710	365715		0.111989
NC_000913	365715	365720		0.223618
NC_000913	365720	365725		0.158606
NC_000913	365725	365730		0.170503
NC_000913	365730	365735		0.168001
NC_000913	365735	365740		0.166009
NC_000913	365740	365745		0.184509
NC_000913	365745	365750		0.145940
NC_000913	365750	365755		0.124917
NC_000913	365755	365760		0.148210
NC_000913	365760	365765		0.150602
NC_000913	365765	365770		0.139008
NC_000913	365770	365775		0.086397
NC_000913	365775	365780		0.074930
NC_000913	365780	365785		0.065524
NC_000913	365785	365790		0.069744
NC_000913	365790	365795		0.060499
NC_000913	365795	365800		0.062035
NC_000913	365800	365805		0.062625
NC_000913	365805	365810		0.075759
NC_000913	365810	365815		0.105039
NC_000913	365815	365820		0.121545
NC_000913	365820	365825		0.118527
NC_000913	365825	365830		0.116308
NC_000913	365830	365835		0.109372
NC_000913	365835	365840		0.105129
NC_000913	365840	365845		0.139869
NC_000913	365845	365850		0.146681
NC_000913	365850	365855		0.273450
NC_000913	365855	365860		0.226585
NC_000913	365860	365865		0.205759
NC_000913	365865	365870		0.158132
NC_000913	365870	365875		0.066496
NC_000913	365875	365880		0.029977
NC_000913	365880	365885		0.032274
NC_000913	365885	365890		0.028593
NC_000913	365890	365895		0.030345
NC_000913	365895	365900		0.032061
NC_000913	365900	365905		0.041638
NC_000913	365905	365910		0.033386
NC_000913	365910	365915		0.035566
NC_000913	365915	365920		0.208051
NC_000913	365920	365925		0.991508
NC_000913	365925	365930		1.484595
NC_000913	365930	365935		1.060671
NC_000913	365935	365940		0.423950
NC_000913	365940	365945		0.383018
NC_000913	365945	365950		0.413669
NC_000913	365950	365955		0.320383
NC_000913	365955	365960		0.457526
NC_000913	365960	365965		0.378664
NC_000913	365965	365970		0.373248
NC_000913	365970	365975		0.462119
NC_000913	365975	365980		0.804899
NC_000913	365980	365985		0.992559
NC_000913	365985	365990		0.830187
NC_000913	365990	365995		0.823161
NC_000913	365995	366000		0.639247
NC_000913	366000	366005		0.626508
NC_000913	366005	366010		0.645345
NC_000913	366010	366015		0.717733
NC_000913	366015	366020		0.763039
NC_000913	366020	366025		0.635436
NC_000913	366025	366030		0.463406
NC_000913	366030	366035		0.720615
NC_000913	366035	366040		0.647061
NC_000913	366040	366045		0.688143
NC_000913	366045	366050		0.663823
NC_000913	366050	366055		0.654488
NC_000913	366055	366060		0.597504
NC_000913	366060	366065		0.549544
NC_000913	366065	366070		0.577889
NC_000913	366070	366075		0.484520
NC_000913	366075	366080		0.377772
NC_000913	366080	366085		0.318954
NC_000913	366085	366090		0.318524
NC_000913	366090	366095		0.373935
NC_000913	366095	366100		0.470586
NC_000913	366100	366105		0.555270
NC_000913	366105	366110		0.740207
NC_000913	366110	366115		0.618682
NC_000913	366115	366120		0.742695
NC_000913	366120	366125		0.738919
NC_000913	366125	366130		0.647856
NC_000913	366130	366135		0.473169
NC_000913	366135	366140		0.471547
NC_000913	366140	366145		0.563792
NC_000913	366145	366150		0.508539
NC_000913	366150	366155		0.502024
NC_000913	366155	366160		0.568443
NC_000913	366160	366165		0.484764
NC_000913	366165	366170		0.418916
NC_000913	366170	366175		0.678500
NC_000913	366175	366180		0.702559
NC_000913	366180	366185		0.719933
NC_000913	366185	366190		0.851191
NC_000913	366190	366195		1.089799
NC_000913	366195	366200		0.708077
NC_000913	366200	366205		0.586220
NC_000913	366205	366210		0.736832
NC_000913	366210	366215		0.834140
NC_000913	366215	366220		0.761249
NC_000913	366220	366225		0.479360
NC_000913	366225	366230		0.394646
NC_000913	366230	366235		0.276869
NC_000913	366235	366240		0.270247
NC_000913	366240	366245		0.222512
NC_000913	366245	366250		0.180424
NC_000913	366250	366255		0.166897
NC_000913	366255	366260		0.101485
NC_000913	366260	366265		0.095468
NC_000913	366265	366270		0.043624
NC_000913	366270	366275		0.041996
NC_000913	366275	366280		0.021456
NC_000913	366280	366285		0.019143
NC_000913	366285	366290		0.015959
NC_000913	366290	366295		0.024031
NC_000913	366295	366300		0.029571
NC_000913	366300	366305		0.031744
NC_000913	366305	366310		0.067317
NC_000913	366310	366315		0.066631
NC_000913	366315	366320		0.147012
NC_000913	366320	366325		0.218991
NC_000913	366325	366330		0.129614
NC_000913	366330	366335		0.563496
NC_000913	366335	366340		0.345105
NC_000913	366340	366345		0.302665
NC_000913	366345	366350		0.280912
NC_000913	366350	366355		0.391452
NC_000913	366355	366360		0.220402
NC_000913	366360	366365		0.139816
NC_000913	366365	366370		0.151335
NC_000913	366370	366375		0.144933
NC_000913	366375	366380		0.110973
NC_000913	366380	366385		0.142769
NC_000913	366385	366390		0.146417
NC_000913	366390	366395		0.167732
NC_000913	366395	366400		0.259702
NC_000913	366400	366405		0.209583
NC_000913	366405	366410		0.247949
NC_000913	366410	366415		0.252588
NC_000913	366415	366420		0.367286
NC_000913	366420	366425		0.250555
NC_000913	366425	366430		0.205361
NC_000913	366430	366435		0.221770
NC_000913	366435	366440		0.243005
NC_000913	366440	366445		0.218480
NC_000913	366445	366450		0.351812
NC_000913	366450	366455		0.343806
NC_000913	366455	366460		0.436651
NC_000913	366460	366465		0.630576
NC_000913	366465	366470		0.719827
NC_000913	366470	366475		0.876301
NC_000913	366475	366480		0.701020
NC_000913	366480	366485		0.210547
NC_000913	366485	366490		0.153002
NC_000913	366490	366495		0.134124
NC_000913	366495	366500		0.135815
NC_000913	366500	366505		0.161740
NC_000913	366505	366510		0.162575
NC_000913	366510	366515		0.160204
NC_000913	366515	366520		0.251749
NC_000913	366520	366525		0.274626
NC_000913	366525	366530		0.210281
NC_000913	366530	366535		0.208185
NC_000913	366535	366540		0.230061
NC_000913	366540	366545		0.331954
NC_000913	366545	366550		0.315386
NC_000913	366550	366555		0.404827
NC_000913	366555	366560		0.338853
NC_000913	366560	366565		0.321653
NC_000913	366565	366570		0.252757
NC_000913	366570	366575		0.315878
NC_000913	366575	366580		0.337529
NC_000913	366580	366585		0.330605
NC_000913	366585	366590		0.389333
NC_000913	366590	366595		0.462218
NC_000913	366595	366600		0.501833
NC_000913	366600	366605		0.578161
NC_000913	366605	366610		0.452587
NC_000913	366610	366615		0.416413
NC_000913	366615	366620		0.380358
NC_000913	366620	366625		0.398325
NC_000913	366625	366630		0.395162
NC_000913	366630	366635		0.329391
NC_000913	366635	366640		0.385913
NC_000913	366640	366645		0.446447
NC_000913	366645	366650		0.880279
NC_000913	366650	366655		0.872130
NC_000913	366655	366660		1.098371
NC_000913	366660	366665		1.382659
NC_000913	366665	366670		0.850446
NC_000913	366670	366675		0.975463
NC_000913	366675	366680		0.921254
NC_000913	366680	366685		1.018824
NC_000913	366685	366690		0.951237
NC_000913	366690	366695		0.635204
NC_000913	366695	366700		0.628150
NC_000913	366700	366705		0.718257
NC_000913	366705	366710		0.727100
NC_000913	366710	366715		0.872729
NC_000913	366715	366720		0.581947
NC_000913	366720	366725		0.671956
NC_000913	366725	366730		0.748427
NC_000913	366730	366735		0.751049
NC_000913	366735	366740		0.737130
NC_000913	366740	366745		1.033309
NC_000913	366745	366750		0.999776
NC_000913	366750	366755		1.401960
NC_000913	366755	366760		1.398349
NC_000913	366760	366765		1.282291
NC_000913	366765	366770		1.332330
NC_000913	366770	366775		0.743295
NC_000913	366775	366780		0.591456
NC_000913	366780	366785		0.434851
NC_000913	366785	366790		0.376591
NC_000913	366790	366795		0.336393
NC_000913	366795	366800		0.318119
NC_000913	366800	366805		0.217162
NC_000913	366805	366810		0.113120
NC_000913	366810	366815		0.047355
NC_000913	366815	366820		0.018305
NC_000913	366820	366825		0.020001
NC_000913	366825	366830		0.015595
NC_000913	366830	366835		0.012730
NC_000913	366835	366840		0.007895
NC_000913	366840	366845		0.010047
NC_000913	366845	366850		0.013547
NC_000913	366850	366855		0.014599
NC_000913	366855	366860		0.012615
NC_000913	366860	366865		0.010446
NC_000913	366865	366870		0.009142
NC_000913	366870	366875		0.009972
NC_000913	366875	366880		0.009748
NC_000913	366880	366885		0.018060
NC_000913	366885	366890		0.063715
NC_000913	366890	366895		0.126371
NC_000913	366895	366900		0.248001
NC_000913	366900	366905		0.776144
NC_000913	366905	366910		0.952450
NC_000913	366910	366915		1.186176
NC_000913	366915	366920		1.190264
NC_000913	366920	366925		1.019861
NC_000913	366925	366930		0.892038
NC_000913	366930	366935		0.937094
NC_000913	366935	366940		0.899735
NC_000913	366940	366945		0.802074
NC_000913	366945	366950		1.269484
NC_000913	366950	366955		1.274479
NC_000913	366955	366960		1.310389
NC_000913	366960	366965		1.542149
NC_000913	366965	366970		1.660840
NC_000913	366970	366975		1.976120
NC_000913	366975	366980		2.016969
NC_000913	366980	366985		2.008938
NC_000913	366985	366990		1.811445
NC_000913	366990	366995		1.505595
NC_000913	366995	367000		1.463682
NC_000913	367000	367005		1.278902
NC_000913	367005	367010		1.092771
NC_000913	367010	367015		0.962655
NC_000913	367015	367020		1.003199
NC_000913	367020	367025		1.292198
NC_000913	367025	367030		1.388072
NC_000913	367030	367035		1.731395
NC_000913	367035	367040		1.805386
NC_000913	367040	367045		1.282648
NC_000913	367045	367050		1.196707
NC_000913	367050	367055		1.170079
NC_000913	367055	367060		1.144526
NC_000913	367060	367065		1.200759
NC_000913	367065	367070		1.803726
NC_000913	367070	367075		1.452378
NC_000913	367075	367080		1.112052
NC_000913	367080	367085		0.895722
NC_000913	367085	367090		0.778130
NC_000913	367090	367095		0.481315
NC_000913	367095	367100		0.382767
NC_000913	367100	367105		0.351984
NC_000913	367105	367110		0.311578
NC_000913	367110	367115		0.222023
NC_000913	367115	367120		0.233571
NC_000913	367120	367125		0.205747
NC_000913	367125	367130		0.191099
NC_000913	367130	367135		0.296937
NC_000913	367135	367140		0.306233
NC_000913	367140	367145		0.262129
NC_000913	367145	367150		0.149524
NC_000913	367150	367155		0.175539
NC_000913	367155	367160		0.161911
NC_000913	367160	367165		0.174083
NC_000913	367165	367170		0.223585
NC_000913	367170	367175		0.457902
NC_000913	367175	367180		0.457602
NC_000913	367180	367185		0.420446
NC_000913	367185	367190		0.462325
NC_000913	367190	367195		0.517007
NC_000913	367195	367200		0.482747
NC_000913	367200	367205		0.475299
NC_000913	367205	367210		0.513929
NC_000913	367210	367215		0.501538
NC_000913	367215	367220		0.605262
NC_000913	367220	367225		0.322496
NC_000913	367225	367230		0.236424
NC_000913	367230	367235		0.243875
NC_000913	367235	367240		0.207042
NC_000913	367240	367245		0.214155
NC_000913	367245	367250		0.316360
NC_000913	367250	367255		0.352776
NC_000913	367255	367260		0.476295
NC_000913	367260	367265		0.547493
NC_000913	367265	367270		0.354763
NC_000913	367270	367275		0.348210
NC_000913	367275	367280		0.378677
NC_000913	367280	367285		0.308612
NC_000913	367285	367290		0.323862
NC_000913	367290	367295		0.298802
NC_000913	367295	367300		0.328591
NC_000913	367300	367305		0.328024
NC_000913	367305	367310		0.402161
NC_000913	367310	367315		0.452108
NC_000913	367315	367320		0.413092
NC_000913	367320	367325		0.541990
NC_000913	367325	367330		0.184765
NC_000913	367330	367335		0.208702
NC_000913	367335	367340		0.133122
NC_000913	367340	367345		0.107869
NC_000913	367345	367350		0.096801
NC_000913	367350	367355		0.141159
NC_000913	367355	367360		0.167544
NC_000913	367360	367365		0.175769
NC_000913	367365	367370		0.233466
NC_000913	367370	367375		0.323353
NC_000913	367375	367380		0.527476
NC_000913	367380	367385		0.525225
NC_000913	367385	367390		0.514047
NC_000913	367390	367395		0.488715
NC_000913	367395	367400		0.457014
NC_000913	367400	367405		0.636909
NC_000913	367405	367410		0.652320
NC_000913	367410	367415		0.715017
NC_000913	367415	367420		0.717010
NC_000913	367420	367425		0.425902
NC_000913	367425	367430		0.331782
NC_000913	367430	367435		0.278597
NC_000913	367435	367440		0.231917
NC_000913	367440	367445		0.260803
NC_000913	367445	367450		0.290026
NC_000913	367450	367455		0.464731
NC_000913	367455	367460		0.480190
NC_000913	367460	367465		0.239527
NC_000913	367465	367470		0.068906
NC_000913	367470	367475		0.078764
NC_000913	367475	367480		0.047656
NC_000913	367480	367485		0.038164
NC_000913	367485	367490		0.031624
NC_000913	367490	367495		0.033260
NC_000913	367495	367500		0.022386
NC_000913	367500	367505		0.014526
NC_000913	367505	367510		0.016903
NC_000913	367510	367515		0.035238
NC_000913	367515	367520		0.059772
NC_000913	367520	367525		0.063676
NC_000913	367525	367530		0.069625
NC_000913	367530	367535		0.088267
NC_000913	367535	367540		0.087721
NC_000913	367540	367545		0.098077
NC_000913	367545	367550		0.078667
NC_000913	367550	367555		0.097405
NC_000913	367555	367560		0.077322
NC_000913	367560	367565		0.102283
NC_000913	367565	367570		0.072277
NC_000913	367570	367575		0.089204
NC_000913	367575	367580		0.084927
NC_000913	367580	367585		0.327515
NC_000913	367585	367590		0.374135
NC_000913	367590	367595		0.530908
NC_000913	367595	367600		0.657946
NC_000913	367600	367605		0.658839
NC_000913	367605	367610		0.605985
NC_000913	367610	367615		0.553134
NC_000913	367615	367620		0.485034
NC_000913	367620	367625		0.575917
NC_000913	367625	367630		0.361311
NC_000913	367630	367635		0.290514
NC_000913	367635	367640		0.486805
NC_000913	367640	367645		0.484383
NC_000913	367645	367650		0.630592
NC_000913	367650	367655		0.706034
NC_000913	367655	367660		0.456270
NC_000913	367660	367665		0.205379
NC_000913	367665	367670		0.129459
NC_000913	367670	367675		0.129055
NC_000913	367675	367680		0.105089
NC_000913	367680	367685		0.110317
NC_000913	367685	367690		0.118580
NC_000913	367690	367695		0.118448
NC_000913	367695	367700		0.092280
NC_000913	367700	367705		0.092973
NC_000913	367705	367710		0.159094
NC_000913	367710	367715		0.433042
NC_000913	367715	367720		0.443401
NC_000913	367720	367725		0.536469
NC_000913	367725	367730		0.582948
NC_000913	367730	367735		0.336117
NC_000913	367735	367740		0.298704
NC_000913	367740	367745		0.387848
NC_000913	367745	367750		0.236665
NC_000913	367750	367755		0.327577
NC_000913	367755	367760		0.192152
NC_000913	367760	367765		0.144361
NC_000913	367765	367770		0.170877
NC_000913	367770	367775		0.160836
NC_000913	367775	367780		0.147814
NC_000913	367780	367785		0.138997
NC_000913	367785	367790		0.176274
NC_000913	367790	367795		0.253190
NC_000913	367795	367800		0.335026
NC_000913	367800	367805		0.416486
NC_000913	367805	367810		0.618818
NC_000913	367810	367815		0.583113
NC_000913	367815	367820		0.562827
NC_000913	367820	367825		0.596799
NC_000913	367825	367830		0.423576
NC_000913	367830	367835		0.476250
NC_000913	367835	367840		0.396622
NC_000913	367840	367845		0.294144
NC_000913	367845	367850		0.279820
NC_000913	367850	367855		0.307945
NC_000913	367855	367860		0.250328
NC_000913	367860	367865		0.284932
NC_000913	367865	367870		0.330996
NC_000913	367870	367875		0.443838
NC_000913	367875	367880		0.632623
NC_000913	367880	367885		0.636677
NC_000913	367885	367890		0.490246
NC_000913	367890	367895		0.548453
NC_000913	367895	367900		0.231642
NC_000913	367900	367905		0.197694
NC_000913	367905	367910		0.179903
NC_000913	367910	367915		0.156633
NC_000913	367915	367920		0.162906
NC_000913	367920	367925		0.136171
NC_000913	367925	367930		0.209504
NC_000913	367930	367935		0.787623
NC_000913	367935	367940		0.564919
NC_000913	367940	367945		0.452977
NC_000913	367945	367950		0.277515
NC_000913	367950	367955		0.152138
NC_000913	367955	367960		0.124056
NC_000913	367960	367965		0.130140
NC_000913	367965	367970		0.134496
NC_000913	367970	367975		0.116224
NC_000913	367975	367980		0.105311
NC_000913	367980	367985		0.127519
NC_000913	367985	367990		0.114430
NC_000913	367990	367995		0.131997
NC_000913	367995	368000		0.183060
NC_000913	368000	368005		0.130563
NC_000913	368005	368010		0.090974
NC_000913	368010	368015		0.104573
NC_000913	368015	368020		0.118316
NC_000913	368020	368025		0.115369
NC_000913	368025	368030		0.235836
NC_000913	368030	368035		0.395898
NC_000913	368035	368040		0.200543
NC_000913	368040	368045		0.141926
NC_000913	368045	368050		0.126106
NC_000913	368050	368055		0.073505
NC_000913	368055	368060		0.098272
NC_000913	368060	368065		0.109708
NC_000913	368065	368070		0.132280
NC_000913	368070	368075		0.109080
NC_000913	368075	368080		0.124049
NC_000913	368080	368085		0.072112
NC_000913	368085	368090		0.095816
NC_000913	368090	368095		0.093054
NC_000913	368095	368100		0.166024
NC_000913	368100	368105		0.170768
NC_000913	368105	368110		0.221596
NC_000913	368110	368115		0.245348
NC_000913	368115	368120		0.204805
NC_000913	368120	368125		0.240728
NC_000913	368125	368130		0.137977
NC_000913	368130	368135		0.109332
NC_000913	368135	368140		0.135095
NC_000913	368140	368145		0.136283
NC_000913	368145	368150		0.138933
NC_000913	368150	368155		0.133148
NC_000913	368155	368160		0.122363
NC_000913	368160	368165		0.140894
NC_000913	368165	368170		0.083864
NC_000913	368170	368175		0.102451
NC_000913	368175	368180		0.117969
NC_000913	368180	368185		0.158790
NC_000913	368185	368190		0.147774
NC_000913	368190	368195		0.026941
NC_000913	368195	368200		0.018207
NC_000913	368200	368205		0.020209
NC_000913	368205	368210		0.025145
NC_000913	368210	368215		0.007283
NC_000913	368215	368220		0.007948
NC_000913	368220	368225		0.016436
NC_000913	368225	368230		0.054315
NC_000913	368230	368235		0.047135
NC_000913	368235	368240		0.043272
NC_000913	368240	368245		0.381601
NC_000913	368245	368250		0.678181
NC_000913	368250	368255		0.887873
NC_000913	368255	368260		1.055979
NC_000913	368260	368265		1.002779
NC_000913	368265	368270		1.028154
NC_000913	368270	368275		1.136287
NC_000913	368275	368280		1.236715
NC_000913	368280	368285		1.385169
NC_000913	368285	368290		1.421895
NC_000913	368290	368295		1.822561
NC_000913	368295	368300		1.489406
NC_000913	368300	368305		1.504797
NC_000913	368305	368310		1.067995
NC_000913	368310	368315		1.103049
NC_000913	368315	368320		1.162701
NC_000913	368320	368325		1.188870
NC_000913	368325	368330		1.249809
NC_000913	368330	368335		1.367408
NC_000913	368335	368340		1.596748
NC_000913	368340	368345		2.249362
NC_000913	368345	368350		1.391612
NC_000913	368350	368355		1.177162
NC_000913	368355	368360		1.410848
NC_000913	368360	368365		0.862525
NC_000913	368365	368370		1.004661
NC_000913	368370	368375		0.973868
NC_000913	368375	368380		0.963392
NC_000913	368380	368385		1.034873
NC_000913	368385	368390		1.041378
NC_000913	368390	368395		0.994914
NC_000913	368395	368400		0.552821
NC_000913	368400	368405		0.531629
NC_000913	368405	368410		0.510535
NC_000913	368410	368415		0.473230
NC_000913	368415	368420		0.588537
NC_000913	368420	368425		0.762426
NC_000913	368425	368430		0.556983
NC_000913	368430	368435		0.594240
NC_000913	368435	368440		0.837914
NC_000913	368440	368445		1.014444
NC_000913	368445	368450		0.785160
NC_000913	368450	368455		0.794058
NC_000913	368455	368460		0.791998
NC_000913	368460	368465		0.793663
NC_000913	368465	368470		0.832584
NC_000913	368470	368475		0.787193
NC_000913	368475	368480		0.784622
NC_000913	368480	368485		0.715556
NC_000913	368485	368490		0.659882
NC_000913	368490	368495		0.690576
NC_000913	368495	368500		0.775214
NC_000913	368500	368505		0.802996
NC_000913	368505	368510		0.615349
NC_000913	368510	368515		0.814931
NC_000913	368515	368520		0.796531
NC_000913	368520	368525		0.835909
NC_000913	368525	368530		0.525265
NC_000913	368530	368535		0.526768
NC_000913	368535	368540		0.373060
NC_000913	368540	368545		0.328469
NC_000913	368545	368550		0.489481
NC_000913	368550	368555		1.439094
NC_000913	368555	368560		1.267750
NC_000913	368560	368565		1.090446
NC_000913	368565	368570		1.245184
NC_000913	368570	368575		1.163787
NC_000913	368575	368580		1.232687
NC_000913	368580	368585		1.233519
NC_000913	368585	368590		1.156773
NC_000913	368590	368595		1.122556
NC_000913	368595	368600		1.611663
NC_000913	368600	368605		1.483176
NC_000913	368605	368610		1.694666
NC_000913	368610	368615		1.736765
NC_000913	368615	368620		0.915712
NC_000913	368620	368625		0.413789
NC_000913	368625	368630		0.508068
NC_000913	368630	368635		0.415327
NC_000913	368635	368640		0.438289
NC_000913	368640	368645		0.423861
NC_000913	368645	368650		0.317177
NC_000913	368650	368655		0.300542
NC_000913	368655	368660		0.373998
NC_000913	368660	368665		0.316902
NC_000913	368665	368670		0.343942
NC_000913	368670	368675		0.370713
NC_000913	368675	368680		0.363719
NC_000913	368680	368685		0.387039
NC_000913	368685	368690		0.302797
NC_000913	368690	368695		0.341355
NC_000913	368695	368700		0.293528
NC_000913	368700	368705		0.227707
NC_000913	368705	368710		0.507780
NC_000913	368710	368715		0.375862
NC_000913	368715	368720		0.435294
NC_000913	368720	368725		0.270410
NC_000913	368725	368730		0.115170
NC_000913	368730	368735		0.099547
NC_000913	368735	368740		0.101442
NC_000913	368740	368745		0.073285
NC_000913	368745	368750		0.063602
NC_000913	368750	368755		0.040300
NC_000913	368755	368760		0.014283
NC_000913	368760	368765		0.029411
NC_000913	368765	368770		0.075276
NC_000913	368770	368775		0.086355
NC_000913	368775	368780		0.094066
NC_000913	368780	368785		0.173992
NC_000913	368785	368790		0.215399
NC_000913	368790	368795		0.073247
NC_000913	368795	368800		0.074420
NC_000913	368800	368805		0.067986
NC_000913	368805	368810		0.061608
NC_000913	368810	368815		0.065145
NC_000913	368815	368820		0.070321
NC_000913	368820	368825		0.052061
NC_000913	368825	368830		0.073818
NC_000913	368830	368835		0.125668
NC_000913	368835	368840		0.153389
NC_000913	368840	368845		0.201890
NC_000913	368845	368850		0.198431
NC_000913	368850	368855		0.149245
NC_000913	368855	368860		0.159763
NC_000913	368860	368865		0.149439
NC_000913	368865	368870		0.189874
NC_000913	368870	368875		0.125632
NC_000913	368875	368880		0.135854
NC_000913	368880	368885		0.128042
NC_000913	368885	368890		0.093890
NC_000913	368890	368895		0.112457
NC_000913	368895	368900		0.145377
NC_000913	368900	368905		0.124924
NC_000913	368905	368910		0.148174
NC_000913	368910	368915		0.133251
NC_000913	368915	368920		0.090148
NC_000913	368920	368925		0.070180
NC_000913	368925	368930		0.044008
NC_000913	368930	368935		0.033876
NC_000913	368935	368940		0.031672
NC_000913	368940	368945		0.032611
NC_000913	368945	368950		0.027881
NC_000913	368950	368955		0.032919
NC_000913	368955	368960		0.064320
NC_000913	368960	368965		0.087573
NC_000913	368965	368970		0.086441
NC_000913	368970	368975		0.040478
NC_000913	368975	368980		0.034750
NC_000913	368980	368985		0.047199
NC_000913	368985	368990		0.030225
NC_000913	368990	368995		0.022094
NC_000913	368995	369000		0.029853
NC_000913	369000	369005		0.035416
NC_000913	369005	369010		0.118870
NC_000913	369010	369015		0.110125
NC_000913	369015	369020		0.114319
NC_000913	369020	369025		0.135039
NC_000913	369025	369030		0.187389
NC_000913	369030	369035		0.210169
NC_000913	369035	369040		0.203980
NC_000913	369040	369045		0.183409
NC_000913	369045	369050		0.202458
NC_000913	369050	369055		0.293253
NC_000913	369055	369060		0.182215
NC_000913	369060	369065		0.243802
NC_000913	369065	369070		0.289428
NC_000913	369070	369075		0.265531
NC_000913	369075	369080		0.223675
NC_000913	369080	369085		0.246576
NC_000913	369085	369090		0.286750
NC_000913	369090	369095		0.315452
NC_000913	369095	369100		0.285627
NC_000913	369100	369105		0.331432
NC_000913	369105	369110		0.338000
NC_000913	369110	369115		0.374721
NC_000913	369115	369120		0.387068
NC_000913	369120	369125		0.387143
NC_000913	369125	369130		0.424396
NC_000913	369130	369135		0.436761
NC_000913	369135	369140		0.515674
NC_000913	369140	369145		0.681665
NC_000913	369145	369150		0.663373
NC_000913	369150	369155		0.984894
NC_000913	369155	369160		0.990308
NC_000913	369160	369165		1.219685
NC_000913	369165	369170		1.817954
NC_000913	369170	369175		3.050682
NC_000913	369175	369180		3.236977
NC_000913	369180	369185		3.991854
NC_000913	369185	369190		3.904968
NC_000913	369190	369195		4.135789
NC_000913	369195	369200		4.400324
NC_000913	369200	369205		4.875525
NC_000913	369205	369210		4.511088
NC_000913	369210	369215		4.900026
NC_000913	369215	369220		4.580918
NC_000913	369220	369225		3.169882
NC_000913	369225	369230		2.954626
NC_000913	369230	369235		1.230929
NC_000913	369235	369240		0.978926
NC_000913	369240	369245		0.831209
NC_000913	369245	369250		0.547966
NC_000913	369250	369255		0.469835
NC_000913	369255	369260		0.409466
NC_000913	369260	369265		0.300988
NC_000913	369265	369270		0.260520
NC_000913	369270	369275		0.252025
NC_000913	369275	369280		0.246512
NC_000913	369280	369285		0.280590
NC_000913	369285	369290		0.359573
NC_000913	369290	369295		0.380674
NC_000913	369295	369300		0.360060
NC_000913	369300	369305		0.368242
NC_000913	369305	369310		0.411790
NC_000913	369310	369315		0.654466
NC_000913	369315	369320		0.710480
NC_000913	369320	369325		0.702358
NC_000913	369325	369330		0.559166
NC_000913	369330	369335		0.611041
NC_000913	369335	369340		0.564096
NC_000913	369340	369345		0.521697
NC_000913	369345	369350		0.460215
NC_000913	369350	369355		0.472563
NC_000913	369355	369360		0.467441
NC_000913	369360	369365		0.457296
NC_000913	369365	369370		0.462129
NC_000913	369370	369375		0.368635
NC_000913	369375	369380		0.344632
NC_000913	369380	369385		0.249455
NC_000913	369385	369390		0.271265
NC_000913	369390	369395		0.316346
NC_000913	369395	369400		0.524282
NC_000913	369400	369405		0.486342
NC_000913	369405	369410		0.424147
NC_000913	369410	369415		0.479886
NC_000913	369415	369420		0.638435
NC_000913	369420	369425		0.265892
NC_000913	369425	369430		0.273837
NC_000913	369430	369435		0.225031
NC_000913	369435	369440		0.201071
NC_000913	369440	369445		0.129356
NC_000913	369445	369450		0.123542
NC_000913	369450	369455		0.110548
NC_000913	369455	369460		0.105327
NC_000913	369460	369465		0.125089
NC_000913	369465	369470		0.170045
NC_000913	369470	369475		0.262987
NC_000913	369475	369480		0.239485
NC_000913	369480	369485		0.246120
NC_000913	369485	369490		0.328374
NC_000913	369490	369495		0.333220
NC_000913	369495	369500		0.283591
NC_000913	369500	369505		0.289825
NC_000913	369505	369510		0.391084
NC_000913	369510	369515		0.232028
NC_000913	369515	369520		0.332643
NC_000913	369520	369525		0.376159
NC_000913	369525	369530		0.360136
NC_000913	369530	369535		0.374461
NC_000913	369535	369540		0.255228
NC_000913	369540	369545		0.201128
NC_000913	369545	369550		0.106396
NC_000913	369550	369555		0.076460
NC_000913	369555	369560		0.067318
NC_000913	369560	369565		0.068535
NC_000913	369565	369570		0.100421
NC_000913	369570	369575		0.076771
NC_000913	369575	369580		0.066941
NC_000913	369580	369585		0.059754
NC_000913	369585	369590		0.175300
NC_000913	369590	369595		0.093943
NC_000913	369595	369600		0.065640
NC_000913	369600	369605		0.076772
NC_000913	369605	369610		0.079742
NC_000913	369610	369615		0.095539
NC_000913	369615	369620		0.098466
NC_000913	369620	369625		0.124859
NC_000913	369625	369630		0.108063
NC_000913	369630	369635		0.077878
NC_000913	369635	369640		0.085419
NC_000913	369640	369645		0.114842
NC_000913	369645	369650		0.188635
NC_000913	369650	369655		0.142840
NC_000913	369655	369660		0.195623
NC_000913	369660	369665		0.411616
NC_000913	369665	369670		0.424015
NC_000913	369670	369675		0.492752
NC_000913	369675	369680		0.456386
NC_000913	369680	369685		0.460889
NC_000913	369685	369690		0.589728
NC_000913	369690	369695		0.635949
NC_000913	369695	369700		0.581797
NC_000913	369700	369705		0.610167
NC_000913	369705	369710		0.563383
NC_000913	369710	369715		0.640080
NC_000913	369715	369720		0.573508
NC_000913	369720	369725		0.526776
NC_000913	369725	369730		0.254822
NC_000913	369730	369735		0.208342
NC_000913	369735	369740		0.224639
NC_000913	369740	369745		0.205218
NC_000913	369745	369750		0.148469
NC_000913	369750	369755		0.100569
NC_000913	369755	369760		0.082756
NC_000913	369760	369765		0.085617
NC_000913	369765	369770		0.098798
NC_000913	369770	369775		0.104791
NC_000913	369775	369780		0.097257
NC_000913	369780	369785		0.086288
NC_000913	369785	369790		0.054605
NC_000913	369790	369795		0.100885
NC_000913	369795	369800		0.125692
NC_000913	369800	369805		0.083420
NC_000913	369805	369810		0.087948
NC_000913	369810	369815		0.098686
NC_000913	369815	369820		0.090617
NC_000913	369820	369825		0.109820
NC_000913	369825	369830		0.130193
NC_000913	369830	369835		0.109910
NC_000913	369835	369840		0.109899
NC_000913	369840	369845		0.101922
NC_000913	369845	369850		0.114428
NC_000913	369850	369855		0.104452
NC_000913	369855	369860		0.112598
NC_000913	369860	369865		0.080381
NC_000913	369865	369870		0.044914
NC_000913	369870	369875		0.005703
NC_000913	369875	369880		0.004516
NC_000913	369880	369885		0.011432
NC_000913	369885	369890		0.010587
NC_000913	369890	369895		0.008792
NC_000913	369895	369900		0.009693
NC_000913	369900	369905		0.014029
NC_000913	369905	369910		0.014302
NC_000913	369910	369915		0.013364
NC_000913	369915	369920		0.041619
NC_000913	369920	369925		0.051341
NC_000913	369925	369930		0.092540
NC_000913	369930	369935		0.131520
NC_000913	369935	369940		0.099339
NC_000913	369940	369945		0.058460
NC_000913	369945	369950		0.073656
NC_000913	369950	369955		0.086180
NC_000913	369955	369960		0.124340
NC_000913	369960	369965		0.140222
NC_000913	369965	369970		0.231448
NC_000913	369970	369975		0.295297
NC_000913	369975	369980		0.149555
NC_000913	369980	369985		0.132069
NC_000913	369985	369990		0.142820
NC_000913	369990	369995		0.119084
NC_000913	369995	370000		0.091539
NC_000913	370000	370005		0.083431
NC_000913	370005	370010		0.086461
NC_000913	370010	370015		0.085640
NC_000913	370015	370020		0.098340
NC_000913	370020	370025		0.125532
NC_000913	370025	370030		0.144736
NC_000913	370030	370035		0.113501
NC_000913	370035	370040		0.089524
NC_000913	370040	370045		0.109497
NC_000913	370045	370050		0.100012
NC_000913	370050	370055		0.120716
NC_000913	370055	370060		0.162263
NC_000913	370060	370065		0.166879
NC_000913	370065	370070		0.058511
NC_000913	370070	370075		0.047131
NC_000913	370075	370080		0.055666
NC_000913	370080	370085		0.078835
NC_000913	370085	370090		0.097511
NC_000913	370090	370095		0.397436
NC_000913	370095	370100		0.465864
NC_000913	370100	370105		0.623031
NC_000913	370105	370110		0.652185
NC_000913	370110	370115		0.625494
NC_000913	370115	370120		0.647073
NC_000913	370120	370125		0.520504
NC_000913	370125	370130		0.525428
NC_000913	370130	370135		0.401177
NC_000913	370135	370140		0.293995
NC_000913	370140	370145		0.318706
NC_000913	370145	370150		0.343405
NC_000913	370150	370155		0.257523
NC_000913	370155	370160		0.244342
NC_000913	370160	370165		0.270361
NC_000913	370165	370170		0.299003
NC_000913	370170	370175		0.391298
NC_000913	370175	370180		0.429249
NC_000913	370180	370185		0.456535
NC_000913	370185	370190		0.674046
NC_000913	370190	370195		0.869303
NC_000913	370195	370200		0.864404
NC_000913	370200	370205		1.236438
NC_000913	370205	370210		1.221286
NC_000913	370210	370215		0.959487
NC_000913	370215	370220		0.742860
NC_000913	370220	370225		0.595581
NC_000913	370225	370230		0.325451
NC_000913	370230	370235		0.240967
NC_000913	370235	370240		0.200268
NC_000913	370240	370245		0.183743
NC_000913	370245	370250		0.115123
NC_000913	370250	370255		0.121350
NC_000913	370255	370260		0.130524
NC_000913	370260	370265		0.179698
NC_000913	370265	370270		0.137137
NC_000913	370270	370275		0.141722
NC_000913	370275	370280		0.277963
NC_000913	370280	370285		0.209644
NC_000913	370285	370290		0.126144
NC_000913	370290	370295		0.105447
NC_000913	370295	370300		0.102532
NC_000913	370300	370305		0.092628
NC_000913	370305	370310		0.093941
NC_000913	370310	370315		0.115302
NC_000913	370315	370320		0.111831
NC_000913	370320	370325		0.149000
NC_000913	370325	370330		0.159273
NC_000913	370330	370335		0.163484
NC_000913	370335	370340		0.185809
NC_000913	370340	370345		0.182181
NC_000913	370345	370350		0.159903
NC_000913	370350	370355		0.271054
NC_000913	370355	370360		0.266396
NC_000913	370360	370365		0.213152
NC_000913	370365	370370		0.166635
NC_000913	370370	370375		0.193842
NC_000913	370375	370380		0.219754
NC_000913	370380	370385		0.244938
NC_000913	370385	370390		0.268001
NC_000913	370390	370395		0.347222
NC_000913	370395	370400		0.517821
NC_000913	370400	370405		0.607843
NC_000913	370405	370410		0.577925
NC_000913	370410	370415		0.696739
NC_000913	370415	370420		0.810032
NC_000913	370420	370425		0.750409
NC_000913	370425	370430		0.688482
NC_000913	370430	370435		0.724567
NC_000913	370435	370440		0.792133
NC_000913	370440	370445		0.729472
NC_000913	370445	370450		0.575534
NC_000913	370450	370455		0.815083
NC_000913	370455	370460		0.406806
NC_000913	370460	370465		0.312400
NC_000913	370465	370470		0.154101
NC_000913	370470	370475		0.152933
NC_000913	370475	370480		0.113336
NC_000913	370480	370485		0.150190
NC_000913	370485	370490		0.156881
NC_000913	370490	370495		0.183771
NC_000913	370495	370500		0.429960
NC_000913	370500	370505		0.715237
NC_000913	370505	370510		0.496753
NC_000913	370510	370515		0.511661
NC_000913	370515	370520		0.528942
NC_000913	370520	370525		0.502865
NC_000913	370525	370530		0.484983
NC_000913	370530	370535		0.441075
NC_000913	370535	370540		0.424629
NC_000913	370540	370545		0.417679
NC_000913	370545	370550		0.381879
NC_000913	370550	370555		0.298221
NC_000913	370555	370560		0.351559
NC_000913	370560	370565		0.367832
NC_000913	370565	370570		0.252873
NC_000913	370570	370575		0.207423
NC_000913	370575	370580		0.056962
NC_000913	370580	370585		0.040369
NC_000913	370585	370590		0.067717
NC_000913	370590	370595		0.033672
NC_000913	370595	370600		0.017690
NC_000913	370600	370605		0.022367
NC_000913	370605	370610		0.034890
NC_000913	370610	370615		0.049247
NC_000913	370615	370620		0.045285
NC_000913	370620	370625		0.046153
NC_000913	370625	370630		0.050084
NC_000913	370630	370635		0.069831
NC_000913	370635	370640		0.071101
NC_000913	370640	370645		0.058044
NC_000913	370645	370650		0.055524
NC_000913	370650	370655		0.109611
NC_000913	370655	370660		0.114912
NC_000913	370660	370665		0.104574
NC_000913	370665	370670		0.151149
NC_000913	370670	370675		0.160216
NC_000913	370675	370680		0.169225
NC_000913	370680	370685		0.204541
NC_000913	370685	370690		0.171558
NC_000913	370690	370695		0.588836
NC_000913	370695	370700		0.483224
NC_000913	370700	370705		0.471555
NC_000913	370705	370710		0.485595
NC_000913	370710	370715		0.491181
NC_000913	370715	370720		0.555725
NC_000913	370720	370725		0.593805
NC_000913	370725	370730		0.771377
NC_000913	370730	370735		0.769392
NC_000913	370735	370740		0.887531
NC_000913	370740	370745		0.720204
NC_000913	370745	370750		0.805418
NC_000913	370750	370755		0.627722
NC_000913	370755	370760		0.638849
NC_000913	370760	370765		0.542869
NC_000913	370765	370770		0.463354
NC_000913	370770	370775		0.411423
NC_000913	370775	370780		0.190780
NC_000913	370780	370785		0.164281
NC_000913	370785	370790		0.130478
NC_000913	370790	370795		0.163116
NC_000913	370795	370800		0.127077
NC_000913	370800	370805		0.143993
NC_000913	370805	370810		0.218652
NC_000913	370810	370815		0.277799
NC_000913	370815	370820		0.273027
NC_000913	370820	370825		0.264327
NC_000913	370825	370830		0.243535
NC_000913	370830	370835		0.269657
NC_000913	370835	370840		0.288264
NC_000913	370840	370845		0.259240
NC_000913	370845	370850		0.228435
NC_000913	370850	370855		0.354944
NC_000913	370855	370860		0.177594
NC_000913	370860	370865		0.183576
NC_000913	370865	370870		0.203542
NC_000913	370870	370875		0.224537
NC_000913	370875	370880		0.216022
NC_000913	370880	370885		0.157816
NC_000913	370885	370890		0.174139
NC_000913	370890	370895		0.210946
NC_000913	370895	370900		0.151637
NC_000913	370900	370905		0.145470
NC_000913	370905	370910		0.120660
NC_000913	370910	370915		0.155847
NC_000913	370915	370920		0.203583
NC_000913	370920	370925		0.221818
NC_000913	370925	370930		0.285733
NC_000913	370930	370935		0.136190
NC_000913	370935	370940		0.130046
NC_000913	370940	370945		0.119491
NC_000913	370945	370950		0.117696
NC_000913	370950	370955		0.057181
NC_000913	370955	370960		0.027014
NC_000913	370960	370965		0.028238
NC_000913	370965	370970		0.025849
NC_000913	370970	370975		0.022870
NC_000913	370975	370980		0.020443
NC_000913	370980	370985		0.020372
NC_000913	370985	370990		0.026501
NC_000913	370990	370995		0.060248
NC_000913	370995	371000		0.092743
NC_000913	371000	371005		0.038217
NC_000913	371005	371010		0.031400
NC_000913	371010	371015		0.026260
NC_000913	371015	371020		0.027660
NC_000913	371020	371025		0.030126
NC_000913	371025	371030		0.038808
NC_000913	371030	371035		0.031007
NC_000913	371035	371040		0.035565
NC_000913	371040	371045		0.051600
NC_000913	371045	371050		0.150706
NC_000913	371050	371055		0.079526
NC_000913	371055	371060		0.053314
NC_000913	371060	371065		0.057439
NC_000913	371065	371070		0.042711
NC_000913	371070	371075		0.061014
NC_000913	371075	371080		0.059471
NC_000913	371080	371085		0.041895
NC_000913	371085	371090		0.066712
NC_000913	371090	371095		0.113488
NC_000913	371095	371100		0.029055
NC_000913	371100	371105		0.022869
NC_000913	371105	371110		0.023166
NC_000913	371110	371115		0.021704
NC_000913	371115	371120		0.031669
NC_000913	371120	371125		0.042119
NC_000913	371125	371130		0.075468
NC_000913	371130	371135		0.085315
NC_000913	371135	371140		0.171253
NC_000913	371140	371145		0.132936
NC_000913	371145	371150		0.200471
NC_000913	371150	371155		0.197670
NC_000913	371155	371160		0.245468
NC_000913	371160	371165		0.205096
NC_000913	371165	371170		0.213877
NC_000913	371170	371175		0.134482
NC_000913	371175	371180		0.150863
NC_000913	371180	371185		0.148814
NC_000913	371185	371190		0.095042
NC_000913	371190	371195		0.090884
NC_000913	371195	371200		0.101517
NC_000913	371200	371205		0.068259
NC_000913	371205	371210		0.087693
NC_000913	371210	371215		0.097938
NC_000913	371215	371220		0.114281
NC_000913	371220	371225		0.081262
NC_000913	371225	371230		0.145882
NC_000913	371230	371235		0.359799
NC_000913	371235	371240		0.640432
NC_000913	371240	371245		0.495904
NC_000913	371245	371250		0.501314
NC_000913	371250	371255		0.146738
NC_000913	371255	371260		0.109795
NC_000913	371260	371265		0.098343
NC_000913	371265	371270		0.097382
NC_000913	371270	371275		0.094186
NC_000913	371275	371280		0.079131
NC_000913	371280	371285		0.087892
NC_000913	371285	371290		0.125797
NC_000913	371290	371295		0.106378
NC_000913	371295	371300		0.150480
NC_000913	371300	371305		0.137424
NC_000913	371305	371310		0.180953
NC_000913	371310	371315		0.174144
NC_000913	371315	371320		0.185193
NC_000913	371320	371325		0.181705
NC_000913	371325	371330		0.270946
NC_000913	371330	371335		0.280579
NC_000913	371335	371340		0.312108
NC_000913	371340	371345		0.247600
NC_000913	371345	371350		0.288372
NC_000913	371350	371355		0.310590
NC_000913	371355	371360		0.434183
NC_000913	371360	371365		0.307082
NC_000913	371365	371370		0.271986
NC_000913	371370	371375		0.239460
NC_000913	371375	371380		0.232837
NC_000913	371380	371385		0.264423
NC_000913	371385	371390		0.222485
NC_000913	371390	371395		0.249528
NC_000913	371395	371400		0.373031
NC_000913	371400	371405		0.497740
NC_000913	371405	371410		0.551109
NC_000913	371410	371415		0.988629
NC_000913	371415	371420		1.187008
NC_000913	371420	371425		1.386705
NC_000913	371425	371430		1.333506
NC_000913	371430	371435		1.406612
NC_000913	371435	371440		1.254476
NC_000913	371440	371445		1.443245
NC_000913	371445	371450		1.468244
NC_000913	371450	371455		1.658295
NC_000913	371455	371460		1.681732
NC_000913	371460	371465		1.512671
NC_000913	371465	371470		1.525675
NC_000913	371470	371475		1.397050
NC_000913	371475	371480		1.166673
NC_000913	371480	371485		0.982417
NC_000913	371485	371490		1.068984
NC_000913	371490	371495		3.469345
NC_000913	371495	371500		4.085225
NC_000913	371500	371505		4.658565
NC_000913	371505	371510		7.397321
NC_000913	371510	371515		10.393200
NC_000913	371515	371520		18.231492
NC_000913	371520	371525		18.903206
NC_000913	371525	371530		21.475311
NC_000913	371530	371535		21.346853
NC_000913	371535	371540		20.981403
NC_000913	371540	371545		21.216963
NC_000913	371545	371550		20.063459
NC_000913	371550	371555		23.086246
NC_000913	371555	371560		14.636974
NC_000913	371560	371565		14.577576
NC_000913	371565	371570		12.668296
NC_000913	371570	371575		11.319209
NC_000913	371575	371580		8.244799
NC_000913	371580	371585		4.881015
NC_000913	371585	371590		4.480882
NC_000913	371590	371595		3.909729
NC_000913	371595	371600		3.628520
NC_000913	371600	371605		3.868114
NC_000913	371605	371610		3.947438
NC_000913	371610	371615		3.379512
NC_000913	371615	371620		2.600445
NC_000913	371620	371625		2.071202
NC_000913	371625	371630		2.136865
NC_000913	371630	371635		1.999244
NC_000913	371635	371640		2.021109
NC_000913	371640	371645		1.741875
NC_000913	371645	371650		1.471388
NC_000913	371650	371655		1.263333
NC_000913	371655	371660		1.187298
NC_000913	371660	371665		1.194616
NC_000913	371665	371670		1.242493
NC_000913	371670	371675		0.926021
NC_000913	371675	371680		0.981709
NC_000913	371680	371685		1.049134
NC_000913	371685	371690		0.750163
NC_000913	371690	371695		0.595345
NC_000913	371695	371700		0.455496
NC_000913	371700	371705		0.285089
NC_000913	371705	371710		0.385575
NC_000913	371710	371715		0.370033
NC_000913	371715	371720		0.278302
NC_000913	371720	371725		0.337812
NC_000913	371725	371730		0.476047
NC_000913	371730	371735		0.667524
NC_000913	371735	371740		0.548566
NC_000913	371740	371745		0.327247
NC_000913	371745	371750		0.332494
NC_000913	371750	371755		0.185718
NC_000913	371755	371760		0.131552
NC_000913	371760	371765		0.193297
NC_000913	371765	371770		0.127406
NC_000913	371770	371775		0.093359
NC_000913	371775	371780		0.028879
NC_000913	371780	371785		0.009250
NC_000913	371785	371790		0.024625
NC_000913	371790	371795		0.024101
NC_000913	371795	371800		0.022357
NC_000913	371800	371805		0.016922
NC_000913	371805	371810		0.035038
NC_000913	371810	371815		0.069330
NC_000913	371815	371820		0.066292
NC_000913	371820	371825		0.215601
NC_000913	371825	371830		0.129202
NC_000913	371830	371835		0.100546
NC_000913	371835	371840		0.101130
NC_000913	371840	371845		0.111778
NC_000913	371845	371850		0.121809
NC_000913	371850	371855		0.092342
NC_000913	371855	371860		0.106267
NC_000913	371860	371865		0.369178
NC_000913	371865	371870		0.338739
NC_000913	371870	371875		0.284570
NC_000913	371875	371880		0.253141
NC_000913	371880	371885		0.332220
NC_000913	371885	371890		0.524087
NC_000913	371890	371895		0.435609
NC_000913	371895	371900		0.426338
NC_000913	371900	371905		0.458858
NC_000913	371905	371910		0.471059
NC_000913	371910	371915		0.476384
NC_000913	371915	371920		0.381572
NC_000913	371920	371925		0.468879
NC_000913	371925	371930		0.522117
NC_000913	371930	371935		0.511206
NC_000913	371935	371940		0.614998
NC_000913	371940	371945		0.560855
NC_000913	371945	371950		0.507819
NC_000913	371950	371955		0.487094
NC_000913	371955	371960		0.361619
NC_000913	371960	371965		0.436222
NC_000913	371965	371970		0.447454
NC_000913	371970	371975		0.388067
NC_000913	371975	371980		0.302915
NC_000913	371980	371985		0.280573
NC_000913	371985	371990		0.282020
NC_000913	371990	371995		0.232379
NC_000913	371995	372000		0.262276
NC_000913	372000	372005		0.222147
NC_000913	372005	372010		0.194200
NC_000913	372010	372015		0.211177
NC_000913	372015	372020		0.139625
NC_000913	372020	372025		0.147129
NC_000913	372025	372030		0.093609
NC_000913	372030	372035		0.080374
NC_000913	372035	372040		0.092066
NC_000913	372040	372045		0.092621
NC_000913	372045	372050		0.093389
NC_000913	372050	372055		0.115689
NC_000913	372055	372060		0.142913
NC_000913	372060	372065		0.171213
NC_000913	372065	372070		0.184190
NC_000913	372070	372075		0.467953
NC_000913	372075	372080		0.121302
NC_000913	372080	372085		0.097352
NC_000913	372085	372090		0.103698
NC_000913	372090	372095		0.095828
NC_000913	372095	372100		0.087160
NC_000913	372100	372105		0.066704
NC_000913	372105	372110		0.082832
NC_000913	372110	372115		0.133906
NC_000913	372115	372120		0.301624
NC_000913	372120	372125		0.383059
NC_000913	372125	372130		0.286816
NC_000913	372130	372135		0.304937
NC_000913	372135	372140		0.212868
NC_000913	372140	372145		0.244932
NC_000913	372145	372150		0.240955
NC_000913	372150	372155		0.226731
NC_000913	372155	372160		0.153105
NC_000913	372160	372165		0.157115
NC_000913	372165	372170		0.178180
NC_000913	372170	372175		0.174095
NC_000913	372175	372180		0.215014
NC_000913	372180	372185		0.263068
NC_000913	372185	372190		0.328419
NC_000913	372190	372195		0.341533
NC_000913	372195	372200		0.337605
NC_000913	372200	372205		0.145855
NC_000913	372205	372210		0.127170
NC_000913	372210	372215		0.031650
NC_000913	372215	372220		0.023286
NC_000913	372220	372225		0.027047
NC_000913	372225	372230		0.033334
NC_000913	372230	372235		0.045537
NC_000913	372235	372240		0.065852
NC_000913	372240	372245		0.164428
NC_000913	372245	372250		0.620608
NC_000913	372250	372255		0.622034
NC_000913	372255	372260		0.725306
NC_000913	372260	372265		0.259408
NC_000913	372265	372270		0.247584
NC_000913	372270	372275		0.220044
NC_000913	372275	372280		0.194118
NC_000913	372280	372285		0.161762
NC_000913	372285	372290		0.143863
NC_000913	372290	372295		0.145712
NC_000913	372295	372300		0.182114
NC_000913	372300	372305		0.209617
NC_000913	372305	372310		0.389052
NC_000913	372310	372315		0.398091
NC_000913	372315	372320		0.398734
NC_000913	372320	372325		0.476305
NC_000913	372325	372330		0.279087
NC_000913	372330	372335		0.280251
NC_000913	372335	372340		0.281418
NC_000913	372340	372345		0.269509
NC_000913	372345	372350		0.299455
NC_000913	372350	372355		0.325358
NC_000913	372355	372360		0.399566
NC_000913	372360	372365		0.823400
NC_000913	372365	372370		0.753555
NC_000913	372370	372375		0.591648
NC_000913	372375	372380		0.347571
NC_000913	372380	372385		0.356310
NC_000913	372385	372390		0.144654
NC_000913	372390	372395		0.114875
NC_000913	372395	372400		0.086462
NC_000913	372400	372405		0.177790
NC_000913	372405	372410		0.078201
NC_000913	372410	372415		0.047399
NC_000913	372415	372420		0.046905
NC_000913	372420	372425		0.043152
NC_000913	372425	372430		0.052436
NC_000913	372430	372435		0.046241
NC_000913	372435	372440		0.057236
NC_000913	372440	372445		0.076588
NC_000913	372445	372450		0.065064
NC_000913	372450	372455		0.044456
NC_000913	372455	372460		0.046690
NC_000913	372460	372465		0.070958
NC_000913	372465	372470		0.118620
NC_000913	372470	372475		0.122821
NC_000913	372475	372480		0.483021
NC_000913	372480	372485		0.505956
NC_000913	372485	372490		0.583363
NC_000913	372490	372495		0.473779
NC_000913	372495	372500		0.887151
NC_000913	372500	372505		1.431191
NC_000913	372505	372510		0.702429
NC_000913	372510	372515		0.484351
NC_000913	372515	372520		0.366212
NC_000913	372520	372525		0.487508
NC_000913	372525	372530		0.475092
NC_000913	372530	372535		0.567036
NC_000913	372535	372540		0.552121
NC_000913	372540	372545		0.591476
NC_000913	372545	372550		0.473504
NC_000913	372550	372555		0.616954
NC_000913	372555	372560		0.710920
NC_000913	372560	372565		1.201646
NC_000913	372565	372570		0.812620
NC_000913	372570	372575		0.591704
NC_000913	372575	372580		0.551004
NC_000913	372580	372585		0.530797
NC_000913	372585	372590		0.405042
NC_000913	372590	372595		0.270438
NC_000913	372595	372600		0.257313
NC_000913	372600	372605		0.233733
NC_000913	372605	372610		0.320752
NC_000913	372610	372615		0.307243
NC_000913	372615	372620		0.284855
NC_000913	372620	372625		0.285651
NC_000913	372625	372630		0.311642
NC_000913	372630	372635		0.347419
NC_000913	372635	372640		0.324687
NC_000913	372640	372645		0.384363
NC_000913	372645	372650		0.372621
NC_000913	372650	372655		0.382422
NC_000913	372655	372660		0.359304
NC_000913	372660	372665		0.363604
NC_000913	372665	372670		0.485687
NC_000913	372670	372675		0.483127
NC_000913	372675	372680		0.384747
NC_000913	372680	372685		0.141457
NC_000913	372685	372690		0.099291
NC_000913	372690	372695		0.071341
NC_000913	372695	372700		0.058923
NC_000913	372700	372705		0.064497
NC_000913	372705	372710		0.071866
NC_000913	372710	372715		0.050315
NC_000913	372715	372720		0.069583
NC_000913	372720	372725		0.196377
NC_000913	372725	372730		0.207294
NC_000913	372730	372735		0.415049
NC_000913	372735	372740		0.284590
NC_000913	372740	372745		0.329292
NC_000913	372745	372750		0.320322
NC_000913	372750	372755		0.275767
NC_000913	372755	372760		0.260794
NC_000913	372760	372765		0.231061
NC_000913	372765	372770		0.254615
NC_000913	372770	372775		0.121615
NC_000913	372775	372780		0.119949
NC_000913	372780	372785		0.199535
NC_000913	372785	372790		0.213801
NC_000913	372790	372795		0.348025
NC_000913	372795	372800		0.483885
NC_000913	372800	372805		0.718556
NC_000913	372805	372810		0.563875
NC_000913	372810	372815		0.682780
NC_000913	372815	372820		0.584704
NC_000913	372820	372825		0.442252
NC_000913	372825	372830		0.369178
NC_000913	372830	372835		0.340740
NC_000913	372835	372840		0.307557
NC_000913	372840	372845		0.299065
NC_000913	372845	372850		0.317864
NC_000913	372850	372855		0.768021
NC_000913	372855	372860		1.036685
NC_000913	372860	372865		0.715368
NC_000913	372865	372870		0.646631
NC_000913	372870	372875		0.585906
NC_000913	372875	372880		0.467369
NC_000913	372880	372885		0.372173
NC_000913	372885	372890		0.302970
NC_000913	372890	372895		0.258998
NC_000913	372895	372900		0.161630
NC_000913	372900	372905		0.192356
NC_000913	372905	372910		0.195623
NC_000913	372910	372915		0.177063
NC_000913	372915	372920		0.139822
NC_000913	372920	372925		0.101919
NC_000913	372925	372930		0.315263
NC_000913	372930	372935		0.321952
NC_000913	372935	372940		0.510627
NC_000913	372940	372945		0.387779
NC_000913	372945	372950		0.456750
NC_000913	372950	372955		0.540188
NC_000913	372955	372960		0.569252
NC_000913	372960	372965		0.666507
NC_000913	372965	372970		0.402513
NC_000913	372970	372975		0.391671
NC_000913	372975	372980		0.313883
NC_000913	372980	372985		0.121401
NC_000913	372985	372990		0.120817
NC_000913	372990	372995		0.088733
NC_000913	372995	373000		0.089346
NC_000913	373000	373005		0.084901
NC_000913	373005	373010		0.065728
NC_000913	373010	373015		0.069491
NC_000913	373015	373020		0.100377
NC_000913	373020	373025		0.137589
NC_000913	373025	373030		0.248042
NC_000913	373030	373035		0.273254
NC_000913	373035	373040		0.424120
NC_000913	373040	373045		0.489088
NC_000913	373045	373050		0.294054
NC_000913	373050	373055		0.291829
NC_000913	373055	373060		0.356174
NC_000913	373060	373065		0.357173
NC_000913	373065	373070		0.329029
NC_000913	373070	373075		0.328221
NC_000913	373075	373080		0.310808
NC_000913	373080	373085		0.287827
NC_000913	373085	373090		0.319759
NC_000913	373090	373095		0.583719
NC_000913	373095	373100		0.527625
NC_000913	373100	373105		0.744280
NC_000913	373105	373110		0.662656
NC_000913	373110	373115		0.471749
NC_000913	373115	373120		0.473725
NC_000913	373120	373125		0.445877
NC_000913	373125	373130		0.492350
NC_000913	373130	373135		0.530390
NC_000913	373135	373140		0.590227
NC_000913	373140	373145		0.163666
NC_000913	373145	373150		0.056896
NC_000913	373150	373155		0.029299
NC_000913	373155	373160		0.026417
NC_000913	373160	373165		0.026473
NC_000913	373165	373170		0.032090
NC_000913	373170	373175		0.049426
NC_000913	373175	373180		0.007026
NC_000913	373180	373185		0.008014
NC_000913	373185	373190		0.006942
NC_000913	373190	373195		0.014287
NC_000913	373195	373200		0.008659
NC_000913	373200	373205		0.003931
NC_000913	373205	373210		0.004794
NC_000913	373210	373215		0.160842
NC_000913	373215	373220		0.245547
NC_000913	373220	373225		0.114777
NC_000913	373225	373230		0.075510
NC_000913	373230	373235		0.080081
NC_000913	373235	373240		0.079084
NC_000913	373240	373245		0.078550
NC_000913	373245	373250		0.082476
NC_000913	373250	373255		0.118508
NC_000913	373255	373260		0.120371
NC_000913	373260	373265		0.115420
NC_000913	373265	373270		0.116220
NC_000913	373270	373275		0.143083
NC_000913	373275	373280		0.169828
NC_000913	373280	373285		0.207039
NC_000913	373285	373290		0.284983
NC_000913	373290	373295		0.120941
NC_000913	373295	373300		0.129638
NC_000913	373300	373305		0.097151
NC_000913	373305	373310		0.073097
NC_000913	373310	373315		0.042784
NC_000913	373315	373320		0.045394
NC_000913	373320	373325		0.038962
NC_000913	373325	373330		0.041978
NC_000913	373330	373335		0.044918
NC_000913	373335	373340		0.068319
NC_000913	373340	373345		0.059056
NC_000913	373345	373350		0.053565
NC_000913	373350	373355		0.051955
NC_000913	373355	373360		0.062657
NC_000913	373360	373365		0.068006
NC_000913	373365	373370		0.054520
NC_000913	373370	373375		0.079987
NC_000913	373375	373380		0.137614
NC_000913	373380	373385		0.111977
NC_000913	373385	373390		0.070273
NC_000913	373390	373395		0.070188
NC_000913	373395	373400		0.025697
NC_000913	373400	373405		0.020225
NC_000913	373405	373410		0.013206
NC_000913	373410	373415		0.015993
NC_000913	373415	373420		0.017870
NC_000913	373420	373425		0.019772
NC_000913	373425	373430		0.016291
NC_000913	373430	373435		0.052649
NC_000913	373435	373440		0.312178
NC_000913	373440	373445		0.248398
NC_000913	373445	373450		0.157616
NC_000913	373450	373455		0.148455
NC_000913	373455	373460		0.121992
NC_000913	373460	373465		0.101365
NC_000913	373465	373470		0.058965
NC_000913	373470	373475		0.025742
NC_000913	373475	373480		0.021094
NC_000913	373480	373485		0.020452
NC_000913	373485	373490		0.016627
NC_000913	373490	373495		0.026359
NC_000913	373495	373500		0.046802
NC_000913	373500	373505		0.083293
NC_000913	373505	373510		0.145665
NC_000913	373510	373515		0.193165
NC_000913	373515	373520		0.151293
NC_000913	373520	373525		0.150596
NC_000913	373525	373530		0.135874
NC_000913	373530	373535		0.126849
NC_000913	373535	373540		0.168625
NC_000913	373540	373545		0.117649
NC_000913	373545	373550		0.125037
NC_000913	373550	373555		0.139117
NC_000913	373555	373560		0.044223
NC_000913	373560	373565		0.061865
NC_000913	373565	373570		0.058900
NC_000913	373570	373575		0.093029
NC_000913	373575	373580		0.215999
NC_000913	373580	373585		0.386990
NC_000913	373585	373590		0.740512
NC_000913	373590	373595		0.716543
NC_000913	373595	373600		0.500962
NC_000913	373600	373605		0.210786
NC_000913	373605	373610		0.156467
NC_000913	373610	373615		0.240502
NC_000913	373615	373620		0.210738
NC_000913	373620	373625		0.213955
NC_000913	373625	373630		0.206187
NC_000913	373630	373635		0.235648
NC_000913	373635	373640		0.271904
NC_000913	373640	373645		0.200389
NC_000913	373645	373650		0.143593
NC_000913	373650	373655		0.174014
NC_000913	373655	373660		0.189629
NC_000913	373660	373665		0.134252
NC_000913	373665	373670		0.154742
NC_000913	373670	373675		0.442117
NC_000913	373675	373680		0.234055
NC_000913	373680	373685		0.292871
NC_000913	373685	373690		0.276988
NC_000913	373690	373695		0.237724
NC_000913	373695	373700		0.393868
NC_000913	373700	373705		0.345991
NC_000913	373705	373710		0.329556
NC_000913	373710	373715		0.395768
NC_000913	373715	373720		0.435147
NC_000913	373720	373725		0.446058
NC_000913	373725	373730		0.369074
NC_000913	373730	373735		0.373226
NC_000913	373735	373740		0.403509
NC_000913	373740	373745		0.392335
NC_000913	373745	373750		0.512513
NC_000913	373750	373755		0.474289
NC_000913	373755	373760		0.367109
NC_000913	373760	373765		0.306360
NC_000913	373765	373770		0.205508
NC_000913	373770	373775		0.128757
NC_000913	373775	373780		0.087974
NC_000913	373780	373785		0.054846
NC_000913	373785	373790		0.038707
NC_000913	373790	373795		0.023975
NC_000913	373795	373800		0.008013
NC_000913	373800	373805		0.008914
NC_000913	373805	373810		0.011284
NC_000913	373810	373815		0.014939
NC_000913	373815	373820		0.014373
NC_000913	373820	373825		0.029539
NC_000913	373825	373830		0.027191
NC_000913	373830	373835		0.026108
NC_000913	373835	373840		0.023431
NC_000913	373840	373845		0.031937
NC_000913	373845	373850		0.033761
NC_000913	373850	373855		0.034955
NC_000913	373855	373860		0.030862
NC_000913	373860	373865		0.020538
NC_000913	373865	373870		0.020991
NC_000913	373870	373875		0.016578
NC_000913	373875	373880		0.000777
NC_000913	373880	373885		0.001106
NC_000913	373885	373890		0.000623
NC_000913	373890	373895		0.016971
NC_000913	373895	373900		0.045081
NC_000913	373900	373905		0.092233
NC_000913	373905	373910		0.220624
NC_000913	373910	373915		0.260265
NC_000913	373915	373920		0.254753
NC_000913	373920	373925		0.253006
NC_000913	373925	373930		0.273982
NC_000913	373930	373935		0.369994
NC_000913	373935	373940		0.419577
NC_000913	373940	373945		0.236668
NC_000913	373945	373950		0.134362
NC_000913	373950	373955		0.093125
NC_000913	373955	373960		0.062840
NC_000913	373960	373965		0.064158
NC_000913	373965	373970		0.088205
NC_000913	373970	373975		0.102977
NC_000913	373975	373980		0.076516
NC_000913	373980	373985		0.073584
NC_000913	373985	373990		0.091808
NC_000913	373990	373995		0.059785
NC_000913	373995	374000		0.171256
NC_000913	374000	374005		0.052027
NC_000913	374005	374010		0.054808
NC_000913	374010	374015		0.052195
NC_000913	374015	374020		0.059377
NC_000913	374020	374025		0.064612
NC_000913	374025	374030		0.115789
NC_000913	374030	374035		0.137818
NC_000913	374035	374040		0.172017
NC_000913	374040	374045		0.237006
NC_000913	374045	374050		0.185057
NC_000913	374050	374055		0.261358
NC_000913	374055	374060		0.226184
NC_000913	374060	374065		0.244258
NC_000913	374065	374070		0.215721
NC_000913	374070	374075		0.270361
NC_000913	374075	374080		0.280843
NC_000913	374080	374085		0.272369
NC_000913	374085	374090		0.249231
NC_000913	374090	374095		0.275953
NC_000913	374095	374100		0.262312
NC_000913	374100	374105		0.181940
NC_000913	374105	374110		0.108161
NC_000913	374110	374115		0.126760
NC_000913	374115	374120		0.108082
NC_000913	374120	374125		0.143795
NC_000913	374125	374130		0.204963
NC_000913	374130	374135		0.176353
NC_000913	374135	374140		0.142045
NC_000913	374140	374145		0.146793
NC_000913	374145	374150		0.135593
NC_000913	374150	374155		0.439090
NC_000913	374155	374160		0.308412
NC_000913	374160	374165		0.326534
NC_000913	374165	374170		0.359475
NC_000913	374170	374175		0.314252
NC_000913	374175	374180		0.266464
NC_000913	374180	374185		0.275176
NC_000913	374185	374190		0.361842
NC_000913	374190	374195		0.428334
NC_000913	374195	374200		0.734282
NC_000913	374200	374205		0.583500
NC_000913	374205	374210		0.730347
NC_000913	374210	374215		0.657950
NC_000913	374215	374220		0.769352
NC_000913	374220	374225		0.829180
NC_000913	374225	374230		0.813148
NC_000913	374230	374235		0.933697
NC_000913	374235	374240		0.277626
NC_000913	374240	374245		0.105823
NC_000913	374245	374250		0.045510
NC_000913	374250	374255		0.042124
NC_000913	374255	374260		0.027643
NC_000913	374260	374265		0.018367
NC_000913	374265	374270		0.024820
NC_000913	374270	374275		0.031571
NC_000913	374275	374280		0.047811
NC_000913	374280	374285		0.359972
NC_000913	374285	374290		0.152915
NC_000913	374290	374295		0.217012
NC_000913	374295	374300		0.059173
NC_000913	374300	374305		0.056778
NC_000913	374305	374310		0.038505
NC_000913	374310	374315		0.041210
NC_000913	374315	374320		0.035994
NC_000913	374320	374325		0.043779
NC_000913	374325	374330		0.046725
NC_000913	374330	374335		0.034067
NC_000913	374335	374340		0.042215
NC_000913	374340	374345		0.047781
NC_000913	374345	374350		0.042041
NC_000913	374350	374355		0.041013
NC_000913	374355	374360		0.038981
NC_000913	374360	374365		0.023598
NC_000913	374365	374370		0.032158
NC_000913	374370	374375		0.028644
NC_000913	374375	374380		0.026453
NC_000913	374380	374385		0.016828
NC_000913	374385	374390		0.029662
NC_000913	374390	374395		0.034098
NC_000913	374395	374400		0.042807
NC_000913	374400	374405		0.171685
NC_000913	374405	374410		0.225354
NC_000913	374410	374415		0.297622
NC_000913	374415	374420		0.305889
NC_000913	374420	374425		0.371901
NC_000913	374425	374430		0.419291
NC_000913	374430	374435		0.415497
NC_000913	374435	374440		0.432413
NC_000913	374440	374445		0.507670
NC_000913	374445	374450		0.556675
NC_000913	374450	374455		0.523692
NC_000913	374455	374460		0.419130
NC_000913	374460	374465		0.390227
NC_000913	374465	374470		0.367632
NC_000913	374470	374475		0.360324
NC_000913	374475	374480		0.228686
NC_000913	374480	374485		0.146758
NC_000913	374485	374490		0.124553
NC_000913	374490	374495		0.098123
NC_000913	374495	374500		0.066877
NC_000913	374500	374505		0.062202
NC_000913	374505	374510		0.053664
NC_000913	374510	374515		0.035319
NC_000913	374515	374520		0.042578
NC_000913	374520	374525		0.061398
NC_000913	374525	374530		0.181304
NC_000913	374530	374535		0.128787
NC_000913	374535	374540		0.117375
NC_000913	374540	374545		0.113624
NC_000913	374545	374550		0.146182
NC_000913	374550	374555		0.126190
NC_000913	374555	374560		0.127099
NC_000913	374560	374565		0.112016
NC_000913	374565	374570		0.101143
NC_000913	374570	374575		0.121052
NC_000913	374575	374580		0.141592
NC_000913	374580	374585		0.167971
NC_000913	374585	374590		0.217733
NC_000913	374590	374595		0.145394
NC_000913	374595	374600		0.134801
NC_000913	374600	374605		0.121752
NC_000913	374605	374610		0.073441
NC_000913	374610	374615		0.065541
NC_000913	374615	374620		0.050684
NC_000913	374620	374625		0.049135
NC_000913	374625	374630		0.050769
NC_000913	374630	374635		0.081130
NC_000913	374635	374640		0.061733
NC_000913	374640	374645		0.151289
NC_000913	374645	374650		0.149755
NC_000913	374650	374655		0.147278
NC_000913	374655	374660		0.149620
NC_000913	374660	374665		0.150581
NC_000913	374665	374670		0.169307
NC_000913	374670	374675		0.166597
NC_000913	374675	374680		0.118811
NC_000913	374680	374685		0.084264
NC_000913	374685	374690		0.132865
NC_000913	374690	374695		0.151411
NC_000913	374695	374700		0.082302
NC_000913	374700	374705		0.059376
NC_000913	374705	374710		0.060366
NC_000913	374710	374715		0.063888
NC_000913	374715	374720		0.090485
NC_000913	374720	374725		0.161263
NC_000913	374725	374730		0.254964
NC_000913	374730	374735		0.532128
NC_000913	374735	374740		0.408062
NC_000913	374740	374745		0.407746
NC_000913	374745	374750		0.420406
NC_000913	374750	374755		0.410246
NC_000913	374755	374760		0.438691
NC_000913	374760	374765		0.382616
NC_000913	374765	374770		0.381129
NC_000913	374770	374775		0.475990
NC_000913	374775	374780		0.558204
NC_000913	374780	374785		0.924421
NC_000913	374785	374790		0.869426
NC_000913	374790	374795		0.524588
NC_000913	374795	374800		0.308587
NC_000913	374800	374805		0.317754
NC_000913	374805	374810		0.229130
NC_000913	374810	374815		0.159414
NC_000913	374815	374820		0.214448
NC_000913	374820	374825		0.217387
NC_000913	374825	374830		0.211607
NC_000913	374830	374835		0.198271
NC_000913	374835	374840		0.235040
NC_000913	374840	374845		0.718079
NC_000913	374845	374850		0.554787
NC_000913	374850	374855		0.647773
NC_000913	374855	374860		0.629674
NC_000913	374860	374865		0.617146
NC_000913	374865	374870		0.627867
NC_000913	374870	374875		0.860871
NC_000913	374875	374880		1.252588
NC_000913	374880	374885		1.420516
NC_000913	374885	374890		1.554804
NC_000913	374890	374895		1.489550
NC_000913	374895	374900		1.402276
NC_000913	374900	374905		1.613377
NC_000913	374905	374910		1.610301
NC_000913	374910	374915		1.009194
NC_000913	374915	374920		0.689366
NC_000913	374920	374925		0.472142
NC_000913	374925	374930		0.476694
NC_000913	374930	374935		0.441608
NC_000913	374935	374940		0.339224
NC_000913	374940	374945		0.304719
NC_000913	374945	374950		0.652636
NC_000913	374950	374955		1.410004
NC_000913	374955	374960		0.820941
NC_000913	374960	374965		0.644446
NC_000913	374965	374970		0.566606
NC_000913	374970	374975		0.501402
NC_000913	374975	374980		0.461451
NC_000913	374980	374985		0.403413
NC_000913	374985	374990		0.396388
NC_000913	374990	374995		0.954023
NC_000913	374995	375000		2.046287
NC_000913	375000	375005		2.145387
NC_000913	375005	375010		3.171411
NC_000913	375010	375015		5.236161
NC_000913	375015	375020		5.178068
NC_000913	375020	375025		3.847470
NC_000913	375025	375030		4.124024
NC_000913	375030	375035		3.667734
NC_000913	375035	375040		3.189470
NC_000913	375040	375045		2.336726
NC_000913	375045	375050		1.017398
NC_000913	375050	375055		0.773090
NC_000913	375055	375060		0.879102
NC_000913	375060	375065		0.897963
NC_000913	375065	375070		0.650122
NC_000913	375070	375075		1.103635
NC_000913	375075	375080		1.563458
NC_000913	375080	375085		1.599012
NC_000913	375085	375090		2.173331
NC_000913	375090	375095		2.004676
NC_000913	375095	375100		2.896102
NC_000913	375100	375105		2.891758
NC_000913	375105	375110		3.392108
NC_000913	375110	375115		2.531538
NC_000913	375115	375120		3.267957
NC_000913	375120	375125		3.962494
NC_000913	375125	375130		4.105546
NC_000913	375130	375135		3.844577
NC_000913	375135	375140		2.914211
NC_000913	375140	375145		1.700636
NC_000913	375145	375150		1.240840
NC_000913	375150	375155		0.798768
NC_000913	375155	375160		0.480004
NC_000913	375160	375165		0.204474
NC_000913	375165	375170		0.202639
NC_000913	375170	375175		0.221858
NC_000913	375175	375180		0.266154
NC_000913	375180	375185		0.292831
NC_000913	375185	375190		0.463312
NC_000913	375190	375195		0.813804
NC_000913	375195	375200		1.481879
NC_000913	375200	375205		1.794518
NC_000913	375205	375210		2.024150
NC_000913	375210	375215		2.364056
NC_000913	375215	375220		2.197611
NC_000913	375220	375225		2.378836
NC_000913	375225	375230		0.390839
NC_000913	375230	375235		0.339466
NC_000913	375235	375240		0.513704
NC_000913	375240	375245		0.582791
NC_000913	375245	375250		0.608246
NC_000913	375250	375255		0.976267
NC_000913	375255	375260		2.991938
NC_000913	375260	375265		4.014060
NC_000913	375265	375270		4.248315
NC_000913	375270	375275		4.852953
NC_000913	375275	375280		5.098502
NC_000913	375280	375285		6.955866
NC_000913	375285	375290		5.704931
NC_000913	375290	375295		5.421158
NC_000913	375295	375300		2.292712
NC_000913	375300	375305		1.224703
NC_000913	375305	375310		0.480074
NC_000913	375310	375315		0.216340
NC_000913	375315	375320		0.121114
NC_000913	375320	375325		0.132731
NC_000913	375325	375330		0.208170
NC_000913	375330	375335		0.151470
NC_000913	375335	375340		0.154159
NC_000913	375340	375345		0.174583
NC_000913	375345	375350		0.309131
NC_000913	375350	375355		0.185825
NC_000913	375355	375360		0.150000
NC_000913	375360	375365		0.124055
NC_000913	375365	375370		0.112974
NC_000913	375370	375375		0.097655
NC_000913	375375	375380		0.089484
NC_000913	375380	375385		0.101937
NC_000913	375385	375390		0.092020
NC_000913	375390	375395		0.051579
NC_000913	375395	375400		0.045708
NC_000913	375400	375405		0.081138
NC_000913	375405	375410		0.058211
NC_000913	375410	375415		0.057701
NC_000913	375415	375420		0.044217
NC_000913	375420	375425		0.153302
NC_000913	375425	375430		0.145722
NC_000913	375430	375435		0.154286
NC_000913	375435	375440		0.123480
NC_000913	375440	375445		0.095844
NC_000913	375445	375450		0.103165
NC_000913	375450	375455		0.105817
NC_000913	375455	375460		0.260627
NC_000913	375460	375465		0.332057
NC_000913	375465	375470		0.557647
NC_000913	375470	375475		0.366045
NC_000913	375475	375480		0.284818
NC_000913	375480	375485		0.168067
NC_000913	375485	375490		0.171548
NC_000913	375490	375495		0.098372
NC_000913	375495	375500		0.103455
NC_000913	375500	375505		0.082459
NC_000913	375505	375510		0.086790
NC_000913	375510	375515		0.118861
NC_000913	375515	375520		0.114986
NC_000913	375520	375525		0.179931
NC_000913	375525	375530		0.210852
NC_000913	375530	375535		0.243921
NC_000913	375535	375540		0.496446
NC_000913	375540	375545		0.483933
NC_000913	375545	375550		0.360078
NC_000913	375550	375555		0.485747
NC_000913	375555	375560		0.394554
NC_000913	375560	375565		0.341109
NC_000913	375565	375570		0.415340
NC_000913	375570	375575		0.420760
NC_000913	375575	375580		0.427278
NC_000913	375580	375585		0.449429
NC_000913	375585	375590		0.569203
NC_000913	375590	375595		0.506217
NC_000913	375595	375600		0.523250
NC_000913	375600	375605		1.003878
NC_000913	375605	375610		0.938429
NC_000913	375610	375615		1.155794
NC_000913	375615	375620		1.026001
NC_000913	375620	375625		0.822929
NC_000913	375625	375630		0.773080
NC_000913	375630	375635		0.511312
NC_000913	375635	375640		0.454761
NC_000913	375640	375645		0.385753
NC_000913	375645	375650		0.292318
NC_000913	375650	375655		0.322360
NC_000913	375655	375660		0.316977
NC_000913	375660	375665		0.276959
NC_000913	375665	375670		0.278265
NC_000913	375670	375675		0.323952
NC_000913	375675	375680		0.301954
NC_000913	375680	375685		0.347296
NC_000913	375685	375690		0.378202
NC_000913	375690	375695		0.352390
NC_000913	375695	375700		0.307465
NC_000913	375700	375705		0.353662
NC_000913	375705	375710		0.360070
NC_000913	375710	375715		0.368111
NC_000913	375715	375720		0.382643
NC_000913	375720	375725		0.421365
NC_000913	375725	375730		0.396647
NC_000913	375730	375735		0.358644
NC_000913	375735	375740		0.367632
NC_000913	375740	375745		0.185385
NC_000913	375745	375750		0.136500
NC_000913	375750	375755		0.137027
NC_000913	375755	375760		0.251447
NC_000913	375760	375765		0.266830
NC_000913	375765	375770		0.355717
NC_000913	375770	375775		0.462930
NC_000913	375775	375780		0.600481
NC_000913	375780	375785		0.443285
NC_000913	375785	375790		0.408865
NC_000913	375790	375795		0.469671
NC_000913	375795	375800		0.231080
NC_000913	375800	375805		0.158292
NC_000913	375805	375810		0.173470
NC_000913	375810	375815		0.188692
NC_000913	375815	375820		0.202902
NC_000913	375820	375825		0.242298
NC_000913	375825	375830		0.260215
NC_000913	375830	375835		0.379480
NC_000913	375835	375840		0.313375
NC_000913	375840	375845		0.296139
NC_000913	375845	375850		0.136276
NC_000913	375850	375855		0.101433
NC_000913	375855	375860		0.106461
NC_000913	375860	375865		0.097451
NC_000913	375865	375870		0.077824
NC_000913	375870	375875		0.115129
NC_000913	375875	375880		0.155882
NC_000913	375880	375885		0.182158
NC_000913	375885	375890		0.286477
NC_000913	375890	375895		0.389652
NC_000913	375895	375900		0.274167
NC_000913	375900	375905		0.313797
NC_000913	375905	375910		0.459088
NC_000913	375910	375915		0.678787
NC_000913	375915	375920		0.711875
NC_000913	375920	375925		0.772187
NC_000913	375925	375930		0.909635
NC_000913	375930	375935		1.168842
NC_000913	375935	375940		1.339031
NC_000913	375940	375945		1.328345
NC_000913	375945	375950		1.405284
NC_000913	375950	375955		1.189906
NC_000913	375955	375960		0.964198
NC_000913	375960	375965		0.828199
NC_000913	375965	375970		0.533765
NC_000913	375970	375975		0.482088
NC_000913	375975	375980		0.306642
NC_000913	375980	375985		0.241226
NC_000913	375985	375990		0.189706
NC_000913	375990	375995		0.170819
NC_000913	375995	376000		0.216678
NC_000913	376000	376005		0.211497
NC_000913	376005	376010		0.204467
NC_000913	376010	376015		0.301522
NC_000913	376015	376020		0.201178
NC_000913	376020	376025		0.159374
NC_000913	376025	376030		0.156406
NC_000913	376030	376035		0.117545
NC_000913	376035	376040		0.114417
NC_000913	376040	376045		0.145056
NC_000913	376045	376050		0.281060
NC_000913	376050	376055		0.329724
NC_000913	376055	376060		0.336140
NC_000913	376060	376065		0.385125
NC_000913	376065	376070		0.419846
NC_000913	376070	376075		0.396833
NC_000913	376075	376080		0.382630
NC_000913	376080	376085		0.554616
NC_000913	376085	376090		0.397865
NC_000913	376090	376095		0.387883
NC_000913	376095	376100		0.400892
NC_000913	376100	376105		0.245944
NC_000913	376105	376110		0.242116
NC_000913	376110	376115		0.240543
NC_000913	376115	376120		0.251740
NC_000913	376120	376125		0.224545
NC_000913	376125	376130		0.219751
NC_000913	376130	376135		0.742279
NC_000913	376135	376140		0.861957
NC_000913	376140	376145		1.105222
NC_000913	376145	376150		1.347770
NC_000913	376150	376155		1.307852
NC_000913	376155	376160		1.289422
NC_000913	376160	376165		0.416187
NC_000913	376165	376170		0.541584
NC_000913	376170	376175		0.509744
NC_000913	376175	376180		0.357399
NC_000913	376180	376185		0.263197
NC_000913	376185	376190		0.214779
NC_000913	376190	376195		0.190105
NC_000913	376195	376200		0.217062
NC_000913	376200	376205		0.164382
NC_000913	376205	376210		0.172516
NC_000913	376210	376215		0.197680
NC_000913	376215	376220		0.221383
NC_000913	376220	376225		0.239184
NC_000913	376225	376230		0.377000
NC_000913	376230	376235		0.255645
NC_000913	376235	376240		0.211482
NC_000913	376240	376245		0.105343
NC_000913	376245	376250		0.110936
NC_000913	376250	376255		0.086912
NC_000913	376255	376260		0.068563
NC_000913	376260	376265		0.099611
NC_000913	376265	376270		0.381836
NC_000913	376270	376275		0.441328
NC_000913	376275	376280		0.412418
NC_000913	376280	376285		0.855104
NC_000913	376285	376290		0.701069
NC_000913	376290	376295		0.707188
NC_000913	376295	376300		0.696026
NC_000913	376300	376305		0.631610
NC_000913	376305	376310		0.674615
NC_000913	376310	376315		0.564841
NC_000913	376315	376320		0.525515
NC_000913	376320	376325		0.450163
NC_000913	376325	376330		0.352418
NC_000913	376330	376335		0.282859
NC_000913	376335	376340		0.184544
NC_000913	376340	376345		0.171528
NC_000913	376345	376350		0.153073
NC_000913	376350	376355		0.160932
NC_000913	376355	376360		0.167422
NC_000913	376360	376365		0.171319
NC_000913	376365	376370		0.211528
NC_000913	376370	376375		0.142906
NC_000913	376375	376380		0.084881
NC_000913	376380	376385		0.070824
NC_000913	376385	376390		0.085513
NC_000913	376390	376395		0.058255
NC_000913	376395	376400		0.042203
NC_000913	376400	376405		0.047639
NC_000913	376405	376410		0.029586
NC_000913	376410	376415		0.041928
NC_000913	376415	376420		0.046688
NC_000913	376420	376425		0.041272
NC_000913	376425	376430		0.056312
NC_000913	376430	376435		0.117164
NC_000913	376435	376440		0.116486
NC_000913	376440	376445		0.187234
NC_000913	376445	376450		0.228815
NC_000913	376450	376455		0.418854
NC_000913	376455	376460		0.482507
NC_000913	376460	376465		0.603367
NC_000913	376465	376470		0.852792
NC_000913	376470	376475		0.783654
NC_000913	376475	376480		0.583506
NC_000913	376480	376485		0.619072
NC_000913	376485	376490		0.595470
NC_000913	376490	376495		0.344742
NC_000913	376495	376500		0.330263
NC_000913	376500	376505		0.293295
NC_000913	376505	376510		0.291641
NC_000913	376510	376515		0.362364
NC_000913	376515	376520		0.298283
NC_000913	376520	376525		0.252200
NC_000913	376525	376530		0.281840
NC_000913	376530	376535		0.403366
NC_000913	376535	376540		0.415252
NC_000913	376540	376545		0.399968
NC_000913	376545	376550		0.410813
NC_000913	376550	376555		0.307630
NC_000913	376555	376560		0.200151
NC_000913	376560	376565		0.241531
NC_000913	376565	376570		0.252924
NC_000913	376570	376575		0.268093
NC_000913	376575	376580		0.161054
NC_000913	376580	376585		0.163795
NC_000913	376585	376590		0.167510
NC_000913	376590	376595		0.164436
NC_000913	376595	376600		0.204119
NC_000913	376600	376605		0.243613
NC_000913	376605	376610		0.242482
NC_000913	376610	376615		0.211279
NC_000913	376615	376620		0.325179
NC_000913	376620	376625		0.378320
NC_000913	376625	376630		0.438096
NC_000913	376630	376635		0.405756
NC_000913	376635	376640		0.417980
NC_000913	376640	376645		0.495771
NC_000913	376645	376650		0.515879
NC_000913	376650	376655		0.264860
NC_000913	376655	376660		0.268928
NC_000913	376660	376665		0.311191
NC_000913	376665	376670		0.340679
NC_000913	376670	376675		0.357095
NC_000913	376675	376680		0.412709
NC_000913	376680	376685		1.205154
NC_000913	376685	376690		1.088307
NC_000913	376690	376695		1.066379
NC_000913	376695	376700		1.274667
NC_000913	376700	376705		1.021195
NC_000913	376705	376710		1.001983
NC_000913	376710	376715		0.680163
NC_000913	376715	376720		0.335127
NC_000913	376720	376725		0.280912
NC_000913	376725	376730		0.275698
NC_000913	376730	376735		0.156262
NC_000913	376735	376740		0.142251
NC_000913	376740	376745		0.122258
NC_000913	376745	376750		0.109807
NC_000913	376750	376755		0.102766
NC_000913	376755	376760		0.081346
NC_000913	376760	376765		0.074716
NC_000913	376765	376770		0.033760
NC_000913	376770	376775		0.021782
NC_000913	376775	376780		0.016072
NC_000913	376780	376785		0.014486
NC_000913	376785	376790		0.011441
NC_000913	376790	376795		0.034754
NC_000913	376795	376800		0.045489
NC_000913	376800	376805		0.146403
NC_000913	376805	376810		0.269019
NC_000913	376810	376815		0.258313
NC_000913	376815	376820		0.410367
NC_000913	376820	376825		0.321291
NC_000913	376825	376830		0.438813
NC_000913	376830	376835		0.448053
NC_000913	376835	376840		0.385027
NC_000913	376840	376845		0.415993
NC_000913	376845	376850		0.335268
NC_000913	376850	376855		0.213138
NC_000913	376855	376860		0.180520
NC_000913	376860	376865		0.166600
NC_000913	376865	376870		0.210771
NC_000913	376870	376875		0.216797
NC_000913	376875	376880		0.277549
NC_000913	376880	376885		0.390264
NC_000913	376885	376890		0.347008
NC_000913	376890	376895		0.398088
NC_000913	376895	376900		0.419578
NC_000913	376900	376905		0.388578
NC_000913	376905	376910		0.482274
NC_000913	376910	376915		0.482562
NC_000913	376915	376920		0.503681
NC_000913	376920	376925		0.598117
NC_000913	376925	376930		0.779449
NC_000913	376930	376935		0.640397
NC_000913	376935	376940		0.277387
NC_000913	376940	376945		0.250896
NC_000913	376945	376950		0.209717
NC_000913	376950	376955		0.124420
NC_000913	376955	376960		0.116087
NC_000913	376960	376965		0.102110
NC_000913	376965	376970		0.091526
NC_000913	376970	376975		0.127093
NC_000913	376975	376980		0.170546
NC_000913	376980	376985		1.055458
NC_000913	376985	376990		0.929411
NC_000913	376990	376995		0.917593
NC_000913	376995	377000		1.017206
NC_000913	377000	377005		0.764157
NC_000913	377005	377010		0.340973
NC_000913	377010	377015		0.287087
NC_000913	377015	377020		0.448621
NC_000913	377020	377025		0.510602
NC_000913	377025	377030		0.532916
NC_000913	377030	377035		0.395550
NC_000913	377035	377040		0.215905
NC_000913	377040	377045		0.176030
NC_000913	377045	377050		0.144879
NC_000913	377050	377055		0.102676
NC_000913	377055	377060		0.079968
NC_000913	377060	377065		0.060387
NC_000913	377065	377070		0.037776
NC_000913	377070	377075		0.003626
NC_000913	377075	377080		0.003338
NC_000913	377080	377085		0.003845
NC_000913	377085	377090		0.004125
NC_000913	377090	377095		0.005160
NC_000913	377095	377100		0.010088
NC_000913	377100	377105		0.010883
NC_000913	377105	377110		0.012242
NC_000913	377110	377115		0.062919
NC_000913	377115	377120		0.225162
NC_000913	377120	377125		0.203079
NC_000913	377125	377130		0.250278
NC_000913	377130	377135		0.171302
NC_000913	377135	377140		0.189356
NC_000913	377140	377145		0.123475
NC_000913	377145	377150		0.114301
NC_000913	377150	377155		0.073110
NC_000913	377155	377160		0.061314
NC_000913	377160	377165		0.061773
NC_000913	377165	377170		0.054920
NC_000913	377170	377175		0.050612
NC_000913	377175	377180		0.033527
NC_000913	377180	377185		0.036487
NC_000913	377185	377190		0.037795
NC_000913	377190	377195		0.040012
NC_000913	377195	377200		0.022388
NC_000913	377200	377205		0.025154
NC_000913	377205	377210		0.031913
NC_000913	377210	377215		0.027585
NC_000913	377215	377220		0.043089
NC_000913	377220	377225		0.036524
NC_000913	377225	377230		0.075846
NC_000913	377230	377235		0.117971
NC_000913	377235	377240		0.118959
NC_000913	377240	377245		0.127062
NC_000913	377245	377250		0.107914
NC_000913	377250	377255		0.134708
NC_000913	377255	377260		0.137401
NC_000913	377260	377265		0.066373
NC_000913	377265	377270		0.067464
NC_000913	377270	377275		0.076537
NC_000913	377275	377280		0.080491
NC_000913	377280	377285		0.091757
NC_000913	377285	377290		0.105724
NC_000913	377290	377295		0.151422
NC_000913	377295	377300		0.164042
NC_000913	377300	377305		0.249781
NC_000913	377305	377310		0.321210
NC_000913	377310	377315		0.294888
NC_000913	377315	377320		0.667914
NC_000913	377320	377325		0.836619
NC_000913	377325	377330		0.796779
NC_000913	377330	377335		0.735228
NC_000913	377335	377340		0.778127
NC_000913	377340	377345		0.763228
NC_000913	377345	377350		0.829796
NC_000913	377350	377355		0.848609
NC_000913	377355	377360		0.972518
NC_000913	377360	377365		0.531597
NC_000913	377365	377370		0.729201
NC_000913	377370	377375		0.635528
NC_000913	377375	377380		0.669187
NC_000913	377380	377385		0.736556
NC_000913	377385	377390		0.664524
NC_000913	377390	377395		0.662993
NC_000913	377395	377400		0.584501
NC_000913	377400	377405		0.853492
NC_000913	377405	377410		0.772886
NC_000913	377410	377415		0.682673
NC_000913	377415	377420		0.602395
NC_000913	377420	377425		0.703558
NC_000913	377425	377430		0.694852
NC_000913	377430	377435		0.659875
NC_000913	377435	377440		0.648417
NC_000913	377440	377445		0.454871
NC_000913	377445	377450		0.355989
NC_000913	377450	377455		0.308788
NC_000913	377455	377460		0.269527
NC_000913	377460	377465		0.144398
NC_000913	377465	377470		0.254915
NC_000913	377470	377475		0.256738
NC_000913	377475	377480		0.219497
NC_000913	377480	377485		0.206326
NC_000913	377485	377490		0.186724
NC_000913	377490	377495		0.239442
NC_000913	377495	377500		0.176813
NC_000913	377500	377505		0.227074
NC_000913	377505	377510		0.213900
NC_000913	377510	377515		0.254942
NC_000913	377515	377520		0.241138
NC_000913	377520	377525		0.320257
NC_000913	377525	377530		0.278988
NC_000913	377530	377535		0.243666
NC_000913	377535	377540		0.213371
NC_000913	377540	377545		0.234425
NC_000913	377545	377550		0.274753
NC_000913	377550	377555		0.299054
NC_000913	377555	377560		0.270383
NC_000913	377560	377565		0.239508
NC_000913	377565	377570		0.213820
NC_000913	377570	377575		0.099133
NC_000913	377575	377580		0.083996
NC_000913	377580	377585		0.041819
NC_000913	377585	377590		0.031675
NC_000913	377590	377595		0.040464
NC_000913	377595	377600		0.031052
NC_000913	377600	377605		0.037176
NC_000913	377605	377610		0.052818
NC_000913	377610	377615		0.106407
NC_000913	377615	377620		0.262067
NC_000913	377620	377625		0.341774
NC_000913	377625	377630		1.120491
NC_000913	377630	377635		1.354736
NC_000913	377635	377640		2.038800
NC_000913	377640	377645		2.231312
NC_000913	377645	377650		3.858841
NC_000913	377650	377655		2.395031
NC_000913	377655	377660		2.533233
NC_000913	377660	377665		1.679139
NC_000913	377665	377670		1.624596
NC_000913	377670	377675		1.193875
NC_000913	377675	377680		1.081835
NC_000913	377680	377685		0.969820
NC_000913	377685	377690		0.915455
NC_000913	377690	377695		1.044013
NC_000913	377695	377700		1.111327
NC_000913	377700	377705		1.111457
NC_000913	377705	377710		1.052529
NC_000913	377710	377715		1.132175
NC_000913	377715	377720		1.326850
NC_000913	377720	377725		1.369140
NC_000913	377725	377730		0.696341
NC_000913	377730	377735		0.501723
NC_000913	377735	377740		0.433809
NC_000913	377740	377745		0.423299
NC_000913	377745	377750		0.322400
NC_000913	377750	377755		0.298664
NC_000913	377755	377760		0.424803
NC_000913	377760	377765		0.448406
NC_000913	377765	377770		0.467860
NC_000913	377770	377775		0.455427
NC_000913	377775	377780		0.425814
NC_000913	377780	377785		0.660717
NC_000913	377785	377790		0.666744
NC_000913	377790	377795		0.736710
NC_000913	377795	377800		0.683169
NC_000913	377800	377805		0.829096
NC_000913	377805	377810		1.009281
NC_000913	377810	377815		0.851706
NC_000913	377815	377820		0.466835
NC_000913	377820	377825		0.398202
NC_000913	377825	377830		0.380110
NC_000913	377830	377835		0.434935
NC_000913	377835	377840		0.408985
NC_000913	377840	377845		0.389306
NC_000913	377845	377850		0.686640
NC_000913	377850	377855		0.621384
NC_000913	377855	377860		0.438052
NC_000913	377860	377865		0.348386
NC_000913	377865	377870		0.417190
NC_000913	377870	377875		0.406004
NC_000913	377875	377880		0.423628
NC_000913	377880	377885		0.457885
NC_000913	377885	377890		1.209761
NC_000913	377890	377895		0.549490
NC_000913	377895	377900		0.506943
NC_000913	377900	377905		0.441871
NC_000913	377905	377910		0.412078
NC_000913	377910	377915		0.436178
NC_000913	377915	377920		0.402856
NC_000913	377920	377925		0.419170
NC_000913	377925	377930		0.414291
NC_000913	377930	377935		0.452982
NC_000913	377935	377940		0.380239
NC_000913	377940	377945		0.423322
NC_000913	377945	377950		0.829440
NC_000913	377950	377955		0.521791
NC_000913	377955	377960		0.495585
NC_000913	377960	377965		0.488889
NC_000913	377965	377970		0.408496
NC_000913	377970	377975		0.270518
NC_000913	377975	377980		0.388064
NC_000913	377980	377985		0.340144
NC_000913	377985	377990		0.422681
NC_000913	377990	377995		0.420446
NC_000913	377995	378000		0.455932
NC_000913	378000	378005		0.443363
NC_000913	378005	378010		0.458337
NC_000913	378010	378015		1.256791
NC_000913	378015	378020		2.027697
NC_000913	378020	378025		1.684553
NC_000913	378025	378030		1.981735
NC_000913	378030	378035		1.174810
NC_000913	378035	378040		0.312935
NC_000913	378040	378045		0.292659
NC_000913	378045	378050		0.277147
NC_000913	378050	378055		0.326048
NC_000913	378055	378060		0.290384
NC_000913	378060	378065		0.426635
NC_000913	378065	378070		0.388497
NC_000913	378070	378075		0.396353
NC_000913	378075	378080		0.343419
NC_000913	378080	378085		0.375237
NC_000913	378085	378090		0.493791
NC_000913	378090	378095		0.639938
NC_000913	378095	378100		0.617442
NC_000913	378100	378105		0.666575
NC_000913	378105	378110		0.650610
NC_000913	378110	378115		0.584618
NC_000913	378115	378120		0.657248
NC_000913	378120	378125		0.609592
NC_000913	378125	378130		0.683140
NC_000913	378130	378135		0.923174
NC_000913	378135	378140		1.000437
NC_000913	378140	378145		1.887009
NC_000913	378145	378150		1.305619
NC_000913	378150	378155		1.117451
NC_000913	378155	378160		1.182437
NC_000913	378160	378165		1.135526
NC_000913	378165	378170		1.065977
NC_000913	378170	378175		1.145436
NC_000913	378175	378180		1.074112
NC_000913	378180	378185		1.004690
NC_000913	378185	378190		0.742347
NC_000913	378190	378195		0.513555
NC_000913	378195	378200		0.554441
NC_000913	378200	378205		0.685215
NC_000913	378205	378210		0.570561
NC_000913	378210	378215		0.505581
NC_000913	378215	378220		0.481916
NC_000913	378220	378225		0.370043
NC_000913	378225	378230		0.387071
NC_000913	378230	378235		0.352453
NC_000913	378235	378240		0.395163
NC_000913	378240	378245		0.402709
NC_000913	378245	378250		0.408234
NC_000913	378250	378255		0.258218
NC_000913	378255	378260		0.365223
NC_000913	378260	378265		0.380456
NC_000913	378265	378270		0.437939
NC_000913	378270	378275		0.305717
NC_000913	378275	378280		0.545421
NC_000913	378280	378285		0.697237
NC_000913	378285	378290		2.456262
NC_000913	378290	378295		2.633216
NC_000913	378295	378300		2.224358
NC_000913	378300	378305		1.940526
NC_000913	378305	378310		0.479642
NC_000913	378310	378315		0.462246
NC_000913	378315	378320		0.236207
NC_000913	378320	378325		0.169437
NC_000913	378325	378330		0.150516
NC_000913	378330	378335		0.155253
NC_000913	378335	378340		0.156257
NC_000913	378340	378345		0.155132
NC_000913	378345	378350		0.136338
NC_000913	378350	378355		0.104309
NC_000913	378355	378360		0.080080
NC_000913	378360	378365		0.088194
NC_000913	378365	378370		0.087355
NC_000913	378370	378375		0.084573
NC_000913	378375	378380		0.029596
NC_000913	378380	378385		0.007974
NC_000913	378385	378390		0.006617
NC_000913	378390	378395		0.021287
NC_000913	378395	378400		0.021088
NC_000913	378400	378405		0.027189
NC_000913	378405	378410		0.024156
NC_000913	378410	378415		0.022258
NC_000913	378415	378420		0.013681
NC_000913	378420	378425		0.055756
NC_000913	378425	378430		0.081282
NC_000913	378430	378435		0.139623
NC_000913	378435	378440		0.091448
NC_000913	378440	378445		0.118034
NC_000913	378445	378450		0.140271
NC_000913	378450	378455		0.168655
NC_000913	378455	378460		0.189581
NC_000913	378460	378465		0.128408
NC_000913	378465	378470		0.070130
NC_000913	378470	378475		0.052739
NC_000913	378475	378480		0.093000
NC_000913	378480	378485		0.110949
NC_000913	378485	378490		0.127447
NC_000913	378490	378495		0.154313
NC_000913	378495	378500		0.106710
NC_000913	378500	378505		0.221915
NC_000913	378505	378510		0.263828
NC_000913	378510	378515		0.266669
NC_000913	378515	378520		0.174014
NC_000913	378520	378525		0.319985
NC_000913	378525	378530		0.279744
NC_000913	378530	378535		0.163334
NC_000913	378535	378540		0.140824
NC_000913	378540	378545		0.096438
NC_000913	378545	378550		0.061136
NC_000913	378550	378555		0.045497
NC_000913	378555	378560		0.033812
NC_000913	378560	378565		0.042445
NC_000913	378565	378570		0.081053
NC_000913	378570	378575		0.157907
NC_000913	378575	378580		0.134957
NC_000913	378580	378585		0.433390
NC_000913	378585	378590		0.382732
NC_000913	378590	378595		0.354467
NC_000913	378595	378600		0.235429
NC_000913	378600	378605		0.134166
NC_000913	378605	378610		0.101443
NC_000913	378610	378615		0.119067
NC_000913	378615	378620		0.146428
NC_000913	378620	378625		0.192716
NC_000913	378625	378630		0.231916
NC_000913	378630	378635		0.287563
NC_000913	378635	378640		0.228231
NC_000913	378640	378645		0.285219
NC_000913	378645	378650		0.231751
NC_000913	378650	378655		0.201398
NC_000913	378655	378660		0.156115
NC_000913	378660	378665		0.108695
NC_000913	378665	378670		0.065094
NC_000913	378670	378675		0.066038
NC_000913	378675	378680		0.062679
NC_000913	378680	378685		0.080954
NC_000913	378685	378690		0.069985
NC_000913	378690	378695		0.066351
NC_000913	378695	378700		0.056055
NC_000913	378700	378705		0.062166
NC_000913	378705	378710		0.062415
NC_000913	378710	378715		0.093333
NC_000913	378715	378720		0.201623
NC_000913	378720	378725		0.294863
NC_000913	378725	378730		0.280139
NC_000913	378730	378735		0.331438
NC_000913	378735	378740		0.297414
NC_000913	378740	378745		0.261281
NC_000913	378745	378750		0.261785
NC_000913	378750	378755		0.238608
NC_000913	378755	378760		0.233856
NC_000913	378760	378765		0.272901
NC_000913	378765	378770		0.302408
NC_000913	378770	378775		0.286061
NC_000913	378775	378780		0.328344
NC_000913	378780	378785		0.550191
NC_000913	378785	378790		0.516086
NC_000913	378790	378795		0.806889
NC_000913	378795	378800		0.857163
NC_000913	378800	378805		0.634083
NC_000913	378805	378810		0.618421
NC_000913	378810	378815		0.605583
NC_000913	378815	378820		0.517722
NC_000913	378820	378825		0.510368
NC_000913	378825	378830		0.542292
NC_000913	378830	378835		0.423904
NC_000913	378835	378840		0.316110
NC_000913	378840	378845		0.184433
NC_000913	378845	378850		0.065455
NC_000913	378850	378855		0.065366
NC_000913	378855	378860		0.104592
NC_000913	378860	378865		0.035101
NC_000913	378865	378870		0.031267
NC_000913	378870	378875		0.055383
NC_000913	378875	378880		0.045034
NC_000913	378880	378885		0.029714
NC_000913	378885	378890		0.021320
NC_000913	378890	378895		0.013899
NC_000913	378895	378900		0.005970
NC_000913	378900	378905		0.011337
NC_000913	378905	378910		0.019557
NC_000913	378910	378915		0.061652
NC_000913	378915	378920		0.057042
NC_000913	378920	378925		0.308161
NC_000913	378925	378930		0.229790
NC_000913	378930	378935		0.316207
NC_000913	378935	378940		0.202387
NC_000913	378940	378945		0.168715
NC_000913	378945	378950		0.130528
NC_000913	378950	378955		0.129285
NC_000913	378955	378960		0.156537
NC_000913	378960	378965		0.138444
NC_000913	378965	378970		0.189835
NC_000913	378970	378975		0.225412
NC_000913	378975	378980		0.236162
NC_000913	378980	378985		0.193802
NC_000913	378985	378990		0.177983
NC_000913	378990	378995		0.172931
NC_000913	378995	379000		0.161289
NC_000913	379000	379005		0.126749
NC_000913	379005	379010		0.087747
NC_000913	379010	379015		0.145838
NC_000913	379015	379020		0.220564
NC_000913	379020	379025		0.281777
NC_000913	379025	379030		0.402314
NC_000913	379030	379035		0.589454
NC_000913	379035	379040		0.514906
NC_000913	379040	379045		0.563310
NC_000913	379045	379050		0.572054
NC_000913	379050	379055		0.472473
NC_000913	379055	379060		0.402085
NC_000913	379060	379065		0.284137
NC_000913	379065	379070		0.233724
NC_000913	379070	379075		0.212735
NC_000913	379075	379080		0.190140
NC_000913	379080	379085		0.171053
NC_000913	379085	379090		0.144995
NC_000913	379090	379095		0.139292
NC_000913	379095	379100		0.157351
NC_000913	379100	379105		0.148632
NC_000913	379105	379110		0.034131
NC_000913	379110	379115		0.022790
NC_000913	379115	379120		0.023279
NC_000913	379120	379125		0.011881
NC_000913	379125	379130		0.012478
NC_000913	379130	379135		0.012252
NC_000913	379135	379140		0.011158
NC_000913	379140	379145		0.432902
NC_000913	379145	379150		1.138347
NC_000913	379150	379155		1.136637
NC_000913	379155	379160		0.943515
NC_000913	379160	379165		0.961595
NC_000913	379165	379170		0.996472
NC_000913	379170	379175		0.743485
NC_000913	379175	379180		0.330300
NC_000913	379180	379185		0.325058
NC_000913	379185	379190		0.316340
NC_000913	379190	379195		0.282874
NC_000913	379195	379200		0.120072
NC_000913	379200	379205		0.160913
NC_000913	379205	379210		0.139632
NC_000913	379210	379215		0.141280
NC_000913	379215	379220		0.182981
NC_000913	379220	379225		0.208014
NC_000913	379225	379230		0.223060
NC_000913	379230	379235		0.234000
NC_000913	379235	379240		0.259010
NC_000913	379240	379245		0.217726
NC_000913	379245	379250		0.236593
NC_000913	379250	379255		0.190476
NC_000913	379255	379260		0.208287
NC_000913	379260	379265		0.223234
NC_000913	379265	379270		0.208543
NC_000913	379270	379275		0.172494
NC_000913	379275	379280		0.139479
NC_000913	379280	379285		0.101027
NC_000913	379285	379290		0.070035
NC_000913	379290	379295		0.087939
NC_000913	379295	379300		0.079122
NC_000913	379300	379305		0.088911
NC_000913	379305	379310		0.097734
NC_000913	379310	379315		0.117068
NC_000913	379315	379320		0.126985
NC_000913	379320	379325		0.205513
NC_000913	379325	379330		0.152310
NC_000913	379330	379335		0.140627
NC_000913	379335	379340		0.119745
NC_000913	379340	379345		0.122080
NC_000913	379345	379350		0.129120
NC_000913	379350	379355		0.149207
NC_000913	379355	379360		0.137538
NC_000913	379360	379365		0.132414
NC_000913	379365	379370		0.127826
NC_000913	379370	379375		0.139853
NC_000913	379375	379380		0.135982
NC_000913	379380	379385		0.135386
NC_000913	379385	379390		0.145113
NC_000913	379390	379395		0.150332
NC_000913	379395	379400		0.139769
NC_000913	379400	379405		0.142988
NC_000913	379405	379410		0.427165
NC_000913	379410	379415		0.250921
NC_000913	379415	379420		0.270240
NC_000913	379420	379425		0.190226
NC_000913	379425	379430		0.126296
NC_000913	379430	379435		0.102568
NC_000913	379435	379440		0.087397
NC_000913	379440	379445		0.106319
NC_000913	379445	379450		0.097425
NC_000913	379450	379455		0.081606
NC_000913	379455	379460		0.089278
NC_000913	379460	379465		0.117967
NC_000913	379465	379470		0.125028
NC_000913	379470	379475		0.264647
NC_000913	379475	379480		0.238126
NC_000913	379480	379485		0.164196
NC_000913	379485	379490		0.180849
NC_000913	379490	379495		0.198535
NC_000913	379495	379500		0.174970
NC_000913	379500	379505		0.201816
NC_000913	379505	379510		0.185241
NC_000913	379510	379515		0.176554
NC_000913	379515	379520		0.298821
NC_000913	379520	379525		0.307339
NC_000913	379525	379530		0.318836
NC_000913	379530	379535		0.249694
NC_000913	379535	379540		0.252426
NC_000913	379540	379545		0.274026
NC_000913	379545	379550		0.274525
NC_000913	379550	379555		0.216939
NC_000913	379555	379560		0.170270
NC_000913	379560	379565		0.158808
NC_000913	379565	379570		0.266170
NC_000913	379570	379575		0.854049
NC_000913	379575	379580		1.486780
NC_000913	379580	379585		1.610088
NC_000913	379585	379590		1.976636
NC_000913	379590	379595		4.322529
NC_000913	379595	379600		5.839405
NC_000913	379600	379605		5.778326
NC_000913	379605	379610		5.303468
NC_000913	379610	379615		4.776744
NC_000913	379615	379620		4.640771
NC_000913	379620	379625		3.910009
NC_000913	379625	379630		3.820325
NC_000913	379630	379635		2.963108
NC_000913	379635	379640		1.548970
NC_000913	379640	379645		0.835328
NC_000913	379645	379650		0.387265
NC_000913	379650	379655		0.338327
NC_000913	379655	379660		0.140628
NC_000913	379660	379665		0.108852
NC_000913	379665	379670		0.109503
NC_000913	379670	379675		0.082752
NC_000913	379675	379680		0.068794
NC_000913	379680	379685		0.083855
NC_000913	379685	379690		0.187917
NC_000913	379690	379695		0.180855
NC_000913	379695	379700		0.261404
NC_000913	379700	379705		0.321999
NC_000913	379705	379710		0.315021
NC_000913	379710	379715		0.277068
NC_000913	379715	379720		0.339865
NC_000913	379720	379725		0.533166
NC_000913	379725	379730		0.453996
NC_000913	379730	379735		0.590204
NC_000913	379735	379740		0.869558
NC_000913	379740	379745		0.914778
NC_000913	379745	379750		0.935622
NC_000913	379750	379755		0.988979
NC_000913	379755	379760		1.344859
NC_000913	379760	379765		1.705048
NC_000913	379765	379770		1.971517
NC_000913	379770	379775		1.996479
NC_000913	379775	379780		1.808886
NC_000913	379780	379785		1.540204
NC_000913	379785	379790		0.687480
NC_000913	379790	379795		0.457767
NC_000913	379795	379800		0.383469
NC_000913	379800	379805		0.344383
NC_000913	379805	379810		0.281386
NC_000913	379810	379815		0.240542
NC_000913	379815	379820		0.343726
NC_000913	379820	379825		0.398626
NC_000913	379825	379830		0.467030
NC_000913	379830	379835		0.474137
NC_000913	379835	379840		0.374153
NC_000913	379840	379845		0.279343
NC_000913	379845	379850		0.210584
NC_000913	379850	379855		0.177600
NC_000913	379855	379860		0.230236
NC_000913	379860	379865		0.357061
NC_000913	379865	379870		0.473709
NC_000913	379870	379875		0.535816
NC_000913	379875	379880		0.478337
NC_000913	379880	379885		0.421840
NC_000913	379885	379890		0.450927
NC_000913	379890	379895		0.514602
NC_000913	379895	379900		0.636102
NC_000913	379900	379905		0.720291
NC_000913	379905	379910		0.791712
NC_000913	379910	379915		0.739885
NC_000913	379915	379920		1.113924
NC_000913	379920	379925		1.135534
NC_000913	379925	379930		1.123805
NC_000913	379930	379935		1.236549
NC_000913	379935	379940		1.152498
NC_000913	379940	379945		1.294384
NC_000913	379945	379950		1.257093
NC_000913	379950	379955		1.326927
NC_000913	379955	379960		1.873239
NC_000913	379960	379965		1.669188
NC_000913	379965	379970		1.734676
NC_000913	379970	379975		1.428701
NC_000913	379975	379980		1.366383
NC_000913	379980	379985		1.073358
NC_000913	379985	379990		1.358799
NC_000913	379990	379995		1.518947
NC_000913	379995	380000		1.419788
NC_000913	380000	380005		1.511041
NC_000913	380005	380010		1.721877
NC_000913	380010	380015		1.762744
NC_000913	380015	380020		2.046870
NC_000913	380020	380025		2.189111
NC_000913	380025	380030		2.010484
NC_000913	380030	380035		0.538380
NC_000913	380035	380040		0.463708
NC_000913	380040	380045		0.428169
NC_000913	380045	380050		0.372763
NC_000913	380050	380055		0.262800
NC_000913	380055	380060		0.254864
NC_000913	380060	380065		0.229596
NC_000913	380065	380070		0.212881
NC_000913	380070	380075		0.200723
NC_000913	380075	380080		0.147520
NC_000913	380080	380085		0.139920
NC_000913	380085	380090		0.130555
NC_000913	380090	380095		0.129291
NC_000913	380095	380100		0.132819
NC_000913	380100	380105		0.194914
NC_000913	380105	380110		0.278774
NC_000913	380110	380115		0.488487
NC_000913	380115	380120		0.569001
NC_000913	380120	380125		0.704844
NC_000913	380125	380130		0.675926
NC_000913	380130	380135		0.585054
NC_000913	380135	380140		0.671457
NC_000913	380140	380145		0.673452
NC_000913	380145	380150		0.593344
NC_000913	380150	380155		0.516171
NC_000913	380155	380160		0.529850
NC_000913	380160	380165		0.482920
NC_000913	380165	380170		0.495946
NC_000913	380170	380175		0.684391
NC_000913	380175	380180		0.950757
NC_000913	380180	380185		0.955874
NC_000913	380185	380190		1.587745
NC_000913	380190	380195		1.941044
NC_000913	380195	380200		1.625840
NC_000913	380200	380205		1.581744
NC_000913	380205	380210		1.478315
NC_000913	380210	380215		1.453324
NC_000913	380215	380220		1.087672
NC_000913	380220	380225		1.185188
NC_000913	380225	380230		1.170386
NC_000913	380230	380235		1.344111
NC_000913	380235	380240		1.452004
NC_000913	380240	380245		1.339255
NC_000913	380245	380250		1.359432
NC_000913	380250	380255		1.651148
NC_000913	380255	380260		0.986468
NC_000913	380260	380265		1.151667
NC_000913	380265	380270		1.096318
NC_000913	380270	380275		0.966550
NC_000913	380275	380280		0.987204
NC_000913	380280	380285		0.802604
NC_000913	380285	380290		0.634757
NC_000913	380290	380295		0.099375
NC_000913	380295	380300		0.109295
NC_000913	380300	380305		0.128220
NC_000913	380305	380310		0.083481
NC_000913	380310	380315		0.157805
NC_000913	380315	380320		0.163548
NC_000913	380320	380325		0.258518
NC_000913	380325	380330		1.814035
NC_000913	380330	380335		0.982552
NC_000913	380335	380340		1.597153
NC_000913	380340	380345		1.546717
NC_000913	380345	380350		1.259828
NC_000913	380350	380355		1.248453
NC_000913	380355	380360		1.197024
NC_000913	380360	380365		1.322689
NC_000913	380365	380370		1.346368
NC_000913	380370	380375		1.271864
NC_000913	380375	380380		1.384290
NC_000913	380380	380385		1.228192
NC_000913	380385	380390		1.239020
NC_000913	380390	380395		1.221480
NC_000913	380395	380400		1.096054
NC_000913	380400	380405		1.122997
NC_000913	380405	380410		0.718266
NC_000913	380410	380415		0.653787
NC_000913	380415	380420		0.639268
NC_000913	380420	380425		0.729870
NC_000913	380425	380430		0.721600
NC_000913	380430	380435		0.670615
NC_000913	380435	380440		0.478421
NC_000913	380440	380445		0.407246
NC_000913	380445	380450		0.329991
NC_000913	380450	380455		0.316137
NC_000913	380455	380460		0.276719
NC_000913	380460	380465		0.281912
NC_000913	380465	380470		0.411974
NC_000913	380470	380475		0.448322
NC_000913	380475	380480		0.579052
NC_000913	380480	380485		0.650717
NC_000913	380485	380490		0.802245
NC_000913	380490	380495		0.766484
NC_000913	380495	380500		0.785022
NC_000913	380500	380505		0.694984
NC_000913	380505	380510		1.237000
NC_000913	380510	380515		0.501340
NC_000913	380515	380520		0.462942
NC_000913	380520	380525		0.414629
NC_000913	380525	380530		0.413092
NC_000913	380530	380535		0.377563
NC_000913	380535	380540		0.332487
NC_000913	380540	380545		0.398768
NC_000913	380545	380550		0.932624
NC_000913	380550	380555		0.826360
NC_000913	380555	380560		0.879027
NC_000913	380560	380565		1.051394
NC_000913	380565	380570		1.418995
NC_000913	380570	380575		1.256320
NC_000913	380575	380580		1.045100
NC_000913	380580	380585		1.334137
NC_000913	380585	380590		1.216362
NC_000913	380590	380595		1.226674
NC_000913	380595	380600		0.748682
NC_000913	380600	380605		0.289567
NC_000913	380605	380610		0.274799
NC_000913	380610	380615		0.265904
NC_000913	380615	380620		0.252795
NC_000913	380620	380625		0.298820
NC_000913	380625	380630		0.407336
NC_000913	380630	380635		0.471867
NC_000913	380635	380640		0.430471
NC_000913	380640	380645		0.583100
NC_000913	380645	380650		1.071268
NC_000913	380650	380655		0.664027
NC_000913	380655	380660		0.531417
NC_000913	380660	380665		0.565136
NC_000913	380665	380670		0.690807
NC_000913	380670	380675		0.191680
NC_000913	380675	380680		0.301616
NC_000913	380680	380685		0.318096
NC_000913	380685	380690		0.280747
NC_000913	380690	380695		0.439788
NC_000913	380695	380700		0.486132
NC_000913	380700	380705		0.544382
NC_000913	380705	380710		0.594692
NC_000913	380710	380715		0.574055
NC_000913	380715	380720		0.561119
NC_000913	380720	380725		0.645309
NC_000913	380725	380730		0.593393
NC_000913	380730	380735		0.597856
NC_000913	380735	380740		0.434237
NC_000913	380740	380745		0.496206
NC_000913	380745	380750		0.349542
NC_000913	380750	380755		0.407678
NC_000913	380755	380760		0.361751
NC_000913	380760	380765		0.445878
NC_000913	380765	380770		0.455750
NC_000913	380770	380775		0.606907
NC_000913	380775	380780		0.632345
NC_000913	380780	380785		0.729578
NC_000913	380785	380790		0.745071
NC_000913	380790	380795		0.707270
NC_000913	380795	380800		0.854869
NC_000913	380800	380805		0.823104
NC_000913	380805	380810		0.708545
NC_000913	380810	380815		0.629212
NC_000913	380815	380820		0.629635
NC_000913	380820	380825		0.536166
NC_000913	380825	380830		0.356769
NC_000913	380830	380835		0.296088
NC_000913	380835	380840		0.275989
NC_000913	380840	380845		0.237669
NC_000913	380845	380850		0.495402
NC_000913	380850	380855		0.683029
NC_000913	380855	380860		0.859916
NC_000913	380860	380865		2.238611
NC_000913	380865	380870		2.754202
NC_000913	380870	380875		3.054240
NC_000913	380875	380880		3.267724
NC_000913	380880	380885		1.885769
NC_000913	380885	380890		1.451308
NC_000913	380890	380895		1.578365
NC_000913	380895	380900		1.528524
NC_000913	380900	380905		1.458074
NC_000913	380905	380910		1.287797
NC_000913	380910	380915		0.773028
NC_000913	380915	380920		0.497076
NC_000913	380920	380925		0.524210
NC_000913	380925	380930		0.515695
NC_000913	380930	380935		0.608695
NC_000913	380935	380940		0.686215
NC_000913	380940	380945		1.232661
NC_000913	380945	380950		1.967914
NC_000913	380950	380955		1.923619
NC_000913	380955	380960		2.165723
NC_000913	380960	380965		2.026606
NC_000913	380965	380970		1.651464
NC_000913	380970	380975		0.903589
NC_000913	380975	380980		0.743272
NC_000913	380980	380985		0.809180
NC_000913	380985	380990		0.801014
NC_000913	380990	380995		0.729404
NC_000913	380995	381000		0.844371
NC_000913	381000	381005		2.927574
NC_000913	381005	381010		3.382228
NC_000913	381010	381015		4.251229
NC_000913	381015	381020		3.516823
NC_000913	381020	381025		2.545799
NC_000913	381025	381030		2.573510
NC_000913	381030	381035		2.226536
NC_000913	381035	381040		1.974485
NC_000913	381040	381045		1.579957
NC_000913	381045	381050		1.466183
NC_000913	381050	381055		1.623180
NC_000913	381055	381060		1.387135
NC_000913	381060	381065		1.485476
NC_000913	381065	381070		1.651779
NC_000913	381070	381075		1.764321
NC_000913	381075	381080		1.481848
NC_000913	381080	381085		1.965471
NC_000913	381085	381090		1.507578
NC_000913	381090	381095		1.633315
NC_000913	381095	381100		1.624595
NC_000913	381100	381105		1.603204
NC_000913	381105	381110		1.502379
NC_000913	381110	381115		0.934901
NC_000913	381115	381120		0.644905
NC_000913	381120	381125		0.656689
NC_000913	381125	381130		0.606561
NC_000913	381130	381135		0.454653
NC_000913	381135	381140		0.411898
NC_000913	381140	381145		1.067775
NC_000913	381145	381150		0.272708
NC_000913	381150	381155		0.252427
NC_000913	381155	381160		0.159360
NC_000913	381160	381165		0.213480
NC_000913	381165	381170		0.297307
NC_000913	381170	381175		0.339702
NC_000913	381175	381180		1.761986
NC_000913	381180	381185		1.000820
NC_000913	381185	381190		1.052415
NC_000913	381190	381195		1.158721
NC_000913	381195	381200		0.809534
NC_000913	381200	381205		0.771658
NC_000913	381205	381210		0.742964
NC_000913	381210	381215		0.828993
NC_000913	381215	381220		0.857311
NC_000913	381220	381225		0.972639
NC_000913	381225	381230		2.462691
NC_000913	381230	381235		3.413869
NC_000913	381235	381240		3.646897
NC_000913	381240	381245		3.780842
NC_000913	381245	381250		3.266585
NC_000913	381250	381255		0.951579
NC_000913	381255	381260		0.756352
NC_000913	381260	381265		0.671682
NC_000913	381265	381270		0.685480
NC_000913	381270	381275		0.686953
NC_000913	381275	381280		0.609400
NC_000913	381280	381285		0.558284
NC_000913	381285	381290		0.729797
NC_000913	381290	381295		1.775497
NC_000913	381295	381300		2.250396
NC_000913	381300	381305		2.176650
NC_000913	381305	381310		3.680856
NC_000913	381310	381315		2.743157
NC_000913	381315	381320		2.223573
NC_000913	381320	381325		1.241413
NC_000913	381325	381330		1.174843
NC_000913	381330	381335		1.386820
NC_000913	381335	381340		1.359823
NC_000913	381340	381345		0.955343
NC_000913	381345	381350		2.286351
NC_000913	381350	381355		1.519898
NC_000913	381355	381360		1.619885
NC_000913	381360	381365		1.386639
NC_000913	381365	381370		1.190839
NC_000913	381370	381375		1.041225
NC_000913	381375	381380		0.418780
NC_000913	381380	381385		0.271721
NC_000913	381385	381390		0.152325
NC_000913	381390	381395		0.722088
NC_000913	381395	381400		2.656756
NC_000913	381400	381405		1.840886
NC_000913	381405	381410		1.610155
NC_000913	381410	381415		4.718625
NC_000913	381415	381420		3.901528
NC_000913	381420	381425		3.902344
NC_000913	381425	381430		3.902774
NC_000913	381430	381435		5.096208
NC_000913	381435	381440		5.105545
NC_000913	381440	381445		2.831392
NC_000913	381445	381450		2.831395
NC_000913	381450	381455		2.831398
NC_000913	381455	381460		2.835693
NC_000913	381460	381465		2.835696
NC_000913	381465	381470		2.835699
NC_000913	381470	381475		2.836051
NC_000913	381475	381480		2.840039
NC_000913	381480	381485		2.018611
NC_000913	381485	381490		2.018612
NC_000913	381490	381495		1.347946
NC_000913	381495	381500		1.347946
NC_000913	381500	381505		1.347947
NC_000913	381505	381510		1.347947
NC_000913	381510	381515		1.347948
NC_000913	381515	381520		1.347948
NC_000913	381520	381525		1.347948
NC_000913	381525	381530		1.347949
NC_000913	381530	381535		1.347949
NC_000913	381535	381540		1.347950
NC_000913	381540	381545		1.087715
NC_000913	381545	381550		1.087715
NC_000913	381550	381555		1.087715
NC_000913	381555	381560		1.087715
NC_000913	381560	381565		1.087715
NC_000913	381565	381570		1.087715
NC_000913	381570	381575		1.087715
NC_000913	381575	381580		1.087715
NC_000913	381580	381585		1.087715
NC_000913	381585	381590		1.087715
NC_000913	381590	381595		1.087715
NC_000913	381595	381600		1.087715
NC_000913	381600	381605		1.087715
NC_000913	381605	381610		1.087715
NC_000913	381610	381615		1.087715
NC_000913	381615	381620		1.087715
NC_000913	381620	381625		1.087715
NC_000913	381625	381630		1.087715
NC_000913	381630	381635		0.914133
NC_000913	381635	381640		0.914133
NC_000913	381640	381645		0.914132
NC_000913	381645	381650		0.914132
NC_000913	381650	381655		0.914132
NC_000913	381655	381660		0.914132
NC_000913	381660	381665		0.914131
NC_000913	381665	381670		0.914131
NC_000913	381670	381675		0.914131
NC_000913	381675	381680		0.914130
NC_000913	381680	381685		0.914130
NC_000913	381685	381690		0.914130
NC_000913	381690	381695		0.914130
NC_000913	381695	381700		0.914129
NC_000913	381700	381705		0.914129
NC_000913	381705	381710		0.914129
NC_000913	381710	381715		0.914128
NC_000913	381715	381720		0.914128
NC_000913	381720	381725		0.914128
NC_000913	381725	381730		0.914128
NC_000913	381730	381735		0.914127
NC_000913	381735	381740		0.914127
NC_000913	381740	381745		0.914127
NC_000913	381745	381750		0.914126
NC_000913	381750	381755		0.914126
NC_000913	381755	381760		0.914126
NC_000913	381760	381765		0.914126
NC_000913	381765	381770		0.914125
NC_000913	381770	381775		0.914125
NC_000913	381775	381780		0.856162
NC_000913	381780	381785		0.856162
NC_000913	381785	381790		0.856162
NC_000913	381790	381795		0.856161
NC_000913	381795	381800		0.856161
NC_000913	381800	381805		0.856160
NC_000913	381805	381810		0.856160
NC_000913	381810	381815		0.856160
NC_000913	381815	381820		0.907555
NC_000913	381820	381825		0.907555
NC_000913	381825	381830		0.907554
NC_000913	381830	381835		0.907554
NC_000913	381835	381840		0.907554
NC_000913	381840	381845		0.907554
NC_000913	381845	381850		0.907553
NC_000913	381850	381855		0.907553
NC_000913	381855	381860		0.907553
NC_000913	381860	381865		0.907552
NC_000913	381865	381870		0.907552
NC_000913	381870	381875		0.907552
NC_000913	381875	381880		0.907551
NC_000913	381880	381885		0.907551
NC_000913	381885	381890		0.907551
NC_000913	381890	381895		0.907551
NC_000913	381895	381900		0.907550
NC_000913	381900	381905		0.907550
NC_000913	381905	381910		0.907550
NC_000913	381910	381915		0.907549
NC_000913	381915	381920		0.907549
NC_000913	381920	381925		0.907549
NC_000913	381925	381930		0.935014
NC_000913	381930	381935		0.935014
NC_000913	381935	381940		0.935014
NC_000913	381940	381945		0.935014
NC_000913	381945	381950		0.935013
NC_000913	381950	381955		0.935013
NC_000913	381955	381960		0.935013
NC_000913	381960	381965		0.935013
NC_000913	381965	381970		0.935012
NC_000913	381970	381975		0.935012
NC_000913	381975	381980		0.935012
NC_000913	381980	381985		0.935012
NC_000913	381985	381990		0.935011
NC_000913	381990	381995		0.935011
NC_000913	381995	382000		0.935011
NC_000913	382000	382005		0.935011
NC_000913	382005	382010		0.935010
NC_000913	382010	382015		0.935010
NC_000913	382015	382020		0.935010
NC_000913	382020	382025		0.935010
NC_000913	382025	382030		0.935009
NC_000913	382030	382035		0.935009
NC_000913	382035	382040		0.935009
NC_000913	382040	382045		0.935009
NC_000913	382045	382050		0.935008
NC_000913	382050	382055		0.935008
NC_000913	382055	382060		0.935008
NC_000913	382060	382065		0.935008
NC_000913	382065	382070		0.935007
NC_000913	382070	382075		0.935007
NC_000913	382075	382080		0.935007
NC_000913	382080	382085		0.941574
NC_000913	382085	382090		0.941574
NC_000913	382090	382095		0.941574
NC_000913	382095	382100		0.941573
NC_000913	382100	382105		0.941573
NC_000913	382105	382110		0.941573
NC_000913	382110	382115		0.941573
NC_000913	382115	382120		0.941572
NC_000913	382120	382125		0.941572
NC_000913	382125	382130		0.941572
NC_000913	382130	382135		0.941572
NC_000913	382135	382140		0.941571
NC_000913	382140	382145		0.941571
NC_000913	382145	382150		0.941571
NC_000913	382150	382155		0.941571
NC_000913	382155	382160		0.941570
NC_000913	382160	382165		0.941570
NC_000913	382165	382170		0.941570
NC_000913	382170	382175		0.941570
NC_000913	382175	382180		0.941569
NC_000913	382180	382185		0.941569
NC_000913	382185	382190		0.941569
NC_000913	382190	382195		0.941569
NC_000913	382195	382200		0.941568
NC_000913	382200	382205		0.941568
NC_000913	382205	382210		0.941568
NC_000913	382210	382215		0.941568
NC_000913	382215	382220		0.941567
NC_000913	382220	382225		0.941567
NC_000913	382225	382230		0.941567
NC_000913	382230	382235		0.941567
NC_000913	382235	382240		0.941566
NC_000913	382240	382245		0.941566
NC_000913	382245	382250		0.941566
NC_000913	382250	382255		0.941566
NC_000913	382255	382260		0.941565
NC_000913	382260	382265		0.941565
NC_000913	382265	382270		0.941565
NC_000913	382270	382275		0.941565
NC_000913	382275	382280		0.941565
NC_000913	382280	382285		0.941564
NC_000913	382285	382290		0.941564
NC_000913	382290	382295		0.941564
NC_000913	382295	382300		0.941564
NC_000913	382300	382305		0.941563
NC_000913	382305	382310		0.941563
NC_000913	382310	382315		0.941563
NC_000913	382315	382320		0.941563
NC_000913	382320	382325		0.941562
NC_000913	382325	382330		0.941562
NC_000913	382330	382335		0.941562
NC_000913	382335	382340		0.941562
NC_000913	382340	382345		0.941561
NC_000913	382345	382350		0.941561
NC_000913	382350	382355		0.941561
NC_000913	382355	382360		0.941561
NC_000913	382360	382365		0.941560
NC_000913	382365	382370		0.941560
NC_000913	382370	382375		0.941560
NC_000913	382375	382380		0.941560
NC_000913	382380	382385		0.941559
NC_000913	382385	382390		1.456354
NC_000913	382390	382395		1.456355
NC_000913	382395	382400		0.942212
NC_000913	382400	382405		0.942211
NC_000913	382405	382410		0.942211
NC_000913	382410	382415		1.345849
NC_000913	382415	382420		4.743430
NC_000913	382420	382425		6.112646
NC_000913	382425	382430		6.112652
NC_000913	382430	382435		6.784488
NC_000913	382435	382440		6.785515
NC_000913	382440	382445		1.823193
NC_000913	382445	382450		1.033391
NC_000913	382450	382455		1.029035
NC_000913	382455	382460		0.502833
NC_000913	382460	382465		0.502918
NC_000913	382465	382470		0.393165
NC_000913	382470	382475		0.393165
NC_000913	382475	382480		1.375013
NC_000913	382480	382485		1.184767
NC_000913	382485	382490		2.270926
NC_000913	382490	382495		1.119875
NC_000913	382495	382500		1.269951
NC_000913	382500	382505		1.252581
NC_000913	382505	382510		1.252906
NC_000913	382510	382515		2.555350
NC_000913	382515	382520		2.740529
NC_000913	382520	382525		3.129002
NC_000913	382525	382530		2.336522
NC_000913	382530	382535		1.871385
NC_000913	382535	382540		1.964448
NC_000913	382540	382545		1.963907
NC_000913	382545	382550		2.668031
NC_000913	382550	382555		3.326381
NC_000913	382555	382560		3.882524
NC_000913	382560	382565		2.515883
NC_000913	382565	382570		2.824870
NC_000913	382570	382575		2.349157
NC_000913	382575	382580		2.527728
NC_000913	382580	382585		1.865828
NC_000913	382585	382590		1.824622
NC_000913	382590	382595		1.558007
NC_000913	382595	382600		1.607958
NC_000913	382600	382605		1.991376
NC_000913	382605	382610		1.703512
NC_000913	382610	382615		1.480312
NC_000913	382615	382620		1.344955
NC_000913	382620	382625		1.201671
NC_000913	382625	382630		0.986950
NC_000913	382630	382635		0.851801
NC_000913	382635	382640		0.537388
NC_000913	382640	382645		0.599003
NC_000913	382645	382650		0.518797
NC_000913	382650	382655		0.601638
NC_000913	382655	382660		0.495409
NC_000913	382660	382665		0.438491
NC_000913	382665	382670		0.200506
NC_000913	382670	382675		0.156272
NC_000913	382675	382680		0.148370
NC_000913	382680	382685		0.144221
NC_000913	382685	382690		0.140643
NC_000913	382690	382695		0.142491
NC_000913	382695	382700		0.158553
NC_000913	382700	382705		0.097344
NC_000913	382705	382710		0.098411
NC_000913	382710	382715		0.106497
NC_000913	382715	382720		0.093496
NC_000913	382720	382725		0.092065
NC_000913	382725	382730		0.068283
NC_000913	382730	382735		0.095157
NC_000913	382735	382740		0.047674
NC_000913	382740	382745		0.069296
NC_000913	382745	382750		0.110753
NC_000913	382750	382755		0.209138
NC_000913	382755	382760		0.204686
NC_000913	382760	382765		0.205547
NC_000913	382765	382770		0.365604
NC_000913	382770	382775		0.336883
NC_000913	382775	382780		0.205070
NC_000913	382780	382785		0.173585
NC_000913	382785	382790		0.363760
NC_000913	382790	382795		0.207237
NC_000913	382795	382800		0.270557
NC_000913	382800	382805		0.312102
NC_000913	382805	382810		0.375749
NC_000913	382810	382815		0.405641
NC_000913	382815	382820		0.589885
NC_000913	382820	382825		0.624637
NC_000913	382825	382830		0.757310
NC_000913	382830	382835		0.676012
NC_000913	382835	382840		0.739632
NC_000913	382840	382845		0.769321
NC_000913	382845	382850		0.848040
NC_000913	382850	382855		0.911125
NC_000913	382855	382860		0.998553
NC_000913	382860	382865		1.140309
NC_000913	382865	382870		2.918090
NC_000913	382870	382875		3.646348
NC_000913	382875	382880		3.118628
NC_000913	382880	382885		4.059231
NC_000913	382885	382890		3.084545
NC_000913	382890	382895		2.382281
NC_000913	382895	382900		1.951961
NC_000913	382900	382905		2.047735
NC_000913	382905	382910		2.041446
NC_000913	382910	382915		1.094038
NC_000913	382915	382920		1.013211
NC_000913	382920	382925		0.947931
NC_000913	382925	382930		0.795523
NC_000913	382930	382935		0.725955
NC_000913	382935	382940		0.642241
NC_000913	382940	382945		0.651819
NC_000913	382945	382950		0.637516
NC_000913	382950	382955		0.497277
NC_000913	382955	382960		0.551836
NC_000913	382960	382965		0.591033
NC_000913	382965	382970		0.654987
NC_000913	382970	382975		0.644600
NC_000913	382975	382980		1.018938
NC_000913	382980	382985		0.547937
NC_000913	382985	382990		0.514861
NC_000913	382990	382995		0.605855
NC_000913	382995	383000		0.567927
NC_000913	383000	383005		0.361793
NC_000913	383005	383010		0.375040
NC_000913	383010	383015		0.346293
NC_000913	383015	383020		0.216420
NC_000913	383020	383025		0.177217
NC_000913	383025	383030		0.196033
NC_000913	383030	383035		0.202235
NC_000913	383035	383040		0.190714
NC_000913	383040	383045		0.192422
NC_000913	383045	383050		0.581084
NC_000913	383050	383055		1.571964
NC_000913	383055	383060		1.291972
NC_000913	383060	383065		1.107584
NC_000913	383065	383070		0.876293
NC_000913	383070	383075		0.849316
NC_000913	383075	383080		0.865401
NC_000913	383080	383085		0.688315
NC_000913	383085	383090		0.480047
NC_000913	383090	383095		0.389287
NC_000913	383095	383100		0.300835
NC_000913	383100	383105		0.267676
NC_000913	383105	383110		0.269493
NC_000913	383110	383115		0.262168
NC_000913	383115	383120		0.369409
NC_000913	383120	383125		0.401308
NC_000913	383125	383130		0.352744
NC_000913	383130	383135		0.556101
NC_000913	383135	383140		0.598229
NC_000913	383140	383145		0.737993
NC_000913	383145	383150		0.853415
NC_000913	383150	383155		1.047831
NC_000913	383155	383160		1.227004
NC_000913	383160	383165		1.394683
NC_000913	383165	383170		1.048526
NC_000913	383170	383175		0.912038
NC_000913	383175	383180		0.656056
NC_000913	383180	383185		0.584740
NC_000913	383185	383190		0.364063
NC_000913	383190	383195		0.323497
NC_000913	383195	383200		0.357917
NC_000913	383200	383205		0.308315
NC_000913	383205	383210		0.307916
NC_000913	383210	383215		0.255883
NC_000913	383215	383220		0.280503
NC_000913	383220	383225		0.339202
NC_000913	383225	383230		0.575837
NC_000913	383230	383235		0.654408
NC_000913	383235	383240		0.815222
NC_000913	383240	383245		0.472952
NC_000913	383245	383250		0.441700
NC_000913	383250	383255		0.414556
NC_000913	383255	383260		0.152303
NC_000913	383260	383265		0.171307
NC_000913	383265	383270		0.267386
NC_000913	383270	383275		0.268950
NC_000913	383275	383280		0.252025
NC_000913	383280	383285		0.373236
NC_000913	383285	383290		0.622645
NC_000913	383290	383295		0.614483
NC_000913	383295	383300		1.029969
NC_000913	383300	383305		0.863885
NC_000913	383305	383310		0.798750
NC_000913	383310	383315		1.196361
NC_000913	383315	383320		1.325800
NC_000913	383320	383325		0.980709
NC_000913	383325	383330		0.728420
NC_000913	383330	383335		0.778358
NC_000913	383335	383340		0.595484
NC_000913	383340	383345		0.661768
NC_000913	383345	383350		0.384460
NC_000913	383350	383355		0.331638
NC_000913	383355	383360		0.300229
NC_000913	383360	383365		0.321319
NC_000913	383365	383370		0.209359
NC_000913	383370	383375		0.203143
NC_000913	383375	383380		0.192709
NC_000913	383380	383385		0.073925
NC_000913	383385	383390		0.078570
NC_000913	383390	383395		0.130343
NC_000913	383395	383400		0.133694
NC_000913	383400	383405		0.131959
NC_000913	383405	383410		0.133343
NC_000913	383410	383415		0.114320
NC_000913	383415	383420		0.104015
NC_000913	383420	383425		0.096922
NC_000913	383425	383430		0.038007
NC_000913	383430	383435		0.028749
NC_000913	383435	383440		0.102398
NC_000913	383440	383445		0.170049
NC_000913	383445	383450		0.262243
NC_000913	383450	383455		0.283389
NC_000913	383455	383460		0.424770
NC_000913	383460	383465		0.479668
NC_000913	383465	383470		0.699681
NC_000913	383470	383475		0.750902
NC_000913	383475	383480		0.765093
NC_000913	383480	383485		0.802085
NC_000913	383485	383490		0.854907
NC_000913	383490	383495		0.898762
NC_000913	383495	383500		0.982655
NC_000913	383500	383505		0.895444
NC_000913	383505	383510		0.970361
NC_000913	383510	383515		1.003062
NC_000913	383515	383520		0.787866
NC_000913	383520	383525		0.752457
NC_000913	383525	383530		0.760898
NC_000913	383530	383535		0.816432
NC_000913	383535	383540		0.825503
NC_000913	383540	383545		0.867945
NC_000913	383545	383550		0.771612
NC_000913	383550	383555		0.958647
NC_000913	383555	383560		0.938125
NC_000913	383560	383565		0.720554
NC_000913	383565	383570		0.578254
NC_000913	383570	383575		0.595431
NC_000913	383575	383580		0.781538
NC_000913	383580	383585		0.838892
NC_000913	383585	383590		0.807212
NC_000913	383590	383595		0.844673
NC_000913	383595	383600		0.435770
NC_000913	383600	383605		0.426682
NC_000913	383605	383610		0.386270
NC_000913	383610	383615		0.372212
NC_000913	383615	383620		0.352292
NC_000913	383620	383625		0.382570
NC_000913	383625	383630		0.468156
NC_000913	383630	383635		0.590841
NC_000913	383635	383640		0.610423
NC_000913	383640	383645		0.566592
NC_000913	383645	383650		0.513007
NC_000913	383650	383655		0.603342
NC_000913	383655	383660		0.660247
NC_000913	383660	383665		0.679390
NC_000913	383665	383670		0.714926
NC_000913	383670	383675		0.610232
NC_000913	383675	383680		0.543460
NC_000913	383680	383685		0.571368
NC_000913	383685	383690		0.543476
NC_000913	383690	383695		0.446738
NC_000913	383695	383700		0.313196
NC_000913	383700	383705		0.321594
NC_000913	383705	383710		0.328014
NC_000913	383710	383715		0.389980
NC_000913	383715	383720		0.365838
NC_000913	383720	383725		0.489672
NC_000913	383725	383730		0.519128
NC_000913	383730	383735		0.644921
NC_000913	383735	383740		0.702462
NC_000913	383740	383745		0.708856
NC_000913	383745	383750		1.178764
NC_000913	383750	383755		1.387758
NC_000913	383755	383760		1.518012
NC_000913	383760	383765		1.660059
NC_000913	383765	383770		1.815050
NC_000913	383770	383775		1.570094
NC_000913	383775	383780		1.435655
NC_000913	383780	383785		1.654885
NC_000913	383785	383790		1.640533
NC_000913	383790	383795		1.017583
NC_000913	383795	383800		0.870460
NC_000913	383800	383805		0.951667
NC_000913	383805	383810		0.922942
NC_000913	383810	383815		1.000459
NC_000913	383815	383820		0.957609
NC_000913	383820	383825		1.030228
NC_000913	383825	383830		0.671045
NC_000913	383830	383835		0.355176
NC_000913	383835	383840		0.301079
NC_000913	383840	383845		0.086869
NC_000913	383845	383850		0.055508
NC_000913	383850	383855		0.054472
NC_000913	383855	383860		0.101931
NC_000913	383860	383865		0.237862
NC_000913	383865	383870		0.274807
NC_000913	383870	383875		0.270441
NC_000913	383875	383880		0.256038
NC_000913	383880	383885		0.372118
NC_000913	383885	383890		0.589673
NC_000913	383890	383895		0.712853
NC_000913	383895	383900		1.360749
NC_000913	383900	383905		1.479163
NC_000913	383905	383910		2.080499
NC_000913	383910	383915		2.950567
NC_000913	383915	383920		3.734230
NC_000913	383920	383925		4.335377
NC_000913	383925	383930		3.695755
NC_000913	383930	383935		3.506753
NC_000913	383935	383940		2.602616
NC_000913	383940	383945		2.514908
NC_000913	383945	383950		2.296429
NC_000913	383950	383955		1.593984
NC_000913	383955	383960		1.560593
NC_000913	383960	383965		1.597446
NC_000913	383965	383970		1.257853
NC_000913	383970	383975		0.556281
NC_000913	383975	383980		0.440477
NC_000913	383980	383985		0.696068
NC_000913	383985	383990		0.730011
NC_000913	383990	383995		0.750617
NC_000913	383995	384000		0.541524
NC_000913	384000	384005		0.608244
NC_000913	384005	384010		0.742125
NC_000913	384010	384015		0.837955
NC_000913	384015	384020		0.925678
NC_000913	384020	384025		1.011214
NC_000913	384025	384030		1.058437
NC_000913	384030	384035		1.319144
NC_000913	384035	384040		1.898462
NC_000913	384040	384045		2.570050
NC_000913	384045	384050		2.528963
NC_000913	384050	384055		2.247716
NC_000913	384055	384060		1.821746
NC_000913	384060	384065		1.849201
NC_000913	384065	384070		1.678482
NC_000913	384070	384075		1.338594
NC_000913	384075	384080		1.322319
NC_000913	384080	384085		1.332199
NC_000913	384085	384090		1.130815
NC_000913	384090	384095		1.088252
NC_000913	384095	384100		1.366663
NC_000913	384100	384105		1.294460
NC_000913	384105	384110		1.620931
NC_000913	384110	384115		2.580607
NC_000913	384115	384120		2.736392
NC_000913	384120	384125		2.637603
NC_000913	384125	384130		2.210024
NC_000913	384130	384135		2.103457
NC_000913	384135	384140		1.895407
NC_000913	384140	384145		1.068690
NC_000913	384145	384150		1.184170
NC_000913	384150	384155		1.276593
NC_000913	384155	384160		1.324157
NC_000913	384160	384165		1.272177
NC_000913	384165	384170		1.205542
NC_000913	384170	384175		1.204089
NC_000913	384175	384180		1.235661
NC_000913	384180	384185		1.140546
NC_000913	384185	384190		1.416311
NC_000913	384190	384195		1.229380
NC_000913	384195	384200		1.293799
NC_000913	384200	384205		1.226073
NC_000913	384205	384210		1.708435
NC_000913	384210	384215		1.848836
NC_000913	384215	384220		0.624199
NC_000913	384220	384225		0.455399
NC_000913	384225	384230		0.357255
NC_000913	384230	384235		0.325944
NC_000913	384235	384240		0.310828
NC_000913	384240	384245		0.294661
NC_000913	384245	384250		0.333626
NC_000913	384250	384255		0.498948
NC_000913	384255	384260		0.984708
NC_000913	384260	384265		5.215124
NC_000913	384265	384270		4.766122
NC_000913	384270	384275		5.318380
NC_000913	384275	384280		3.605196
NC_000913	384280	384285		1.575653
NC_000913	384285	384290		1.612266
NC_000913	384290	384295		1.362469
NC_000913	384295	384300		1.598273
NC_000913	384300	384305		1.093249
NC_000913	384305	384310		1.368526
NC_000913	384310	384315		1.910062
NC_000913	384315	384320		1.953977
NC_000913	384320	384325		2.453656
NC_000913	384325	384330		2.903554
NC_000913	384330	384335		2.085932
NC_000913	384335	384340		1.519219
NC_000913	384340	384345		1.724979
NC_000913	384345	384350		1.909148
NC_000913	384350	384355		2.046623
NC_000913	384355	384360		2.102677
NC_000913	384360	384365		2.953786
NC_000913	384365	384370		3.946134
NC_000913	384370	384375		3.884118
NC_000913	384375	384380		3.711468
NC_000913	384380	384385		3.928849
NC_000913	384385	384390		3.719358
NC_000913	384390	384395		3.301933
NC_000913	384395	384400		2.152214
NC_000913	384400	384405		1.748895
NC_000913	384405	384410		1.636544
NC_000913	384410	384415		1.663767
NC_000913	384415	384420		1.411835
NC_000913	384420	384425		1.393725
NC_000913	384425	384430		1.555051
NC_000913	384430	384435		2.574767
NC_000913	384435	384440		1.633802
NC_000913	384440	384445		1.435274
NC_000913	384445	384450		1.235120
NC_000913	384450	384455		1.147579
NC_000913	384455	384460		0.934860
NC_000913	384460	384465		0.724637
NC_000913	384465	384470		0.963316
NC_000913	384470	384475		1.044472
NC_000913	384475	384480		1.142853
NC_000913	384480	384485		2.323562
NC_000913	384485	384490		2.034920
NC_000913	384490	384495		2.073745
NC_000913	384495	384500		1.491139
NC_000913	384500	384505		1.453120
NC_000913	384505	384510		1.401619
NC_000913	384510	384515		1.385266
NC_000913	384515	384520		1.470912
NC_000913	384520	384525		1.591986
NC_000913	384525	384530		1.661448
NC_000913	384530	384535		1.976962
NC_000913	384535	384540		1.561444
NC_000913	384540	384545		1.561793
NC_000913	384545	384550		1.811274
NC_000913	384550	384555		2.363983
NC_000913	384555	384560		1.791159
NC_000913	384560	384565		1.555599
NC_000913	384565	384570		1.587589
NC_000913	384570	384575		1.521586
NC_000913	384575	384580		1.412632
NC_000913	384580	384585		0.717494
NC_000913	384585	384590		0.506167
NC_000913	384590	384595		0.455935
NC_000913	384595	384600		0.322168
NC_000913	384600	384605		0.300583
NC_000913	384605	384610		0.497848
NC_000913	384610	384615		1.086284
NC_000913	384615	384620		2.165971
NC_000913	384620	384625		2.904949
NC_000913	384625	384630		3.301640
NC_000913	384630	384635		3.340881
NC_000913	384635	384640		3.266988
NC_000913	384640	384645		3.667531
NC_000913	384645	384650		2.586863
NC_000913	384650	384655		2.427288
NC_000913	384655	384660		2.572366
NC_000913	384660	384665		2.857782
NC_000913	384665	384670		2.606350
NC_000913	384670	384675		2.568759
NC_000913	384675	384680		2.447587
NC_000913	384680	384685		2.533904
NC_000913	384685	384690		2.483756
NC_000913	384690	384695		2.796966
NC_000913	384695	384700		3.551091
NC_000913	384700	384705		4.681086
NC_000913	384705	384710		5.212690
NC_000913	384710	384715		7.858811
NC_000913	384715	384720		7.831977
NC_000913	384720	384725		6.891833
NC_000913	384725	384730		3.608754
NC_000913	384730	384735		2.053321
NC_000913	384735	384740		2.070185
NC_000913	384740	384745		1.997887
NC_000913	384745	384750		1.820295
NC_000913	384750	384755		1.823046
NC_000913	384755	384760		1.728747
NC_000913	384760	384765		1.704560
NC_000913	384765	384770		1.631588
NC_000913	384770	384775		2.281760
NC_000913	384775	384780		3.260887
NC_000913	384780	384785		3.645936
NC_000913	384785	384790		3.552471
NC_000913	384790	384795		2.873973
NC_000913	384795	384800		2.457917
NC_000913	384800	384805		2.348466
NC_000913	384805	384810		2.286555
NC_000913	384810	384815		1.941651
NC_000913	384815	384820		1.831676
NC_000913	384820	384825		1.409736
NC_000913	384825	384830		1.315012
NC_000913	384830	384835		1.402642
NC_000913	384835	384840		1.422564
NC_000913	384840	384845		1.048325
NC_000913	384845	384850		1.038559
NC_000913	384850	384855		0.957971
NC_000913	384855	384860		0.950718
NC_000913	384860	384865		0.846859
NC_000913	384865	384870		0.753367
NC_000913	384870	384875		0.801040
NC_000913	384875	384880		1.246513
NC_000913	384880	384885		0.779137
NC_000913	384885	384890		0.543690
NC_000913	384890	384895		0.607378
NC_000913	384895	384900		1.181426
NC_000913	384900	384905		1.524117
NC_000913	384905	384910		1.698761
NC_000913	384910	384915		4.446320
NC_000913	384915	384920		6.479126
NC_000913	384920	384925		5.842138
NC_000913	384925	384930		6.110766
NC_000913	384930	384935		4.849476
NC_000913	384935	384940		3.850700
NC_000913	384940	384945		3.557456
NC_000913	384945	384950		2.716737
NC_000913	384950	384955		2.362601
NC_000913	384955	384960		2.298825
NC_000913	384960	384965		2.090605
NC_000913	384965	384970		1.568985
NC_000913	384970	384975		1.431469
NC_000913	384975	384980		0.923277
NC_000913	384980	384985		1.355820
NC_000913	384985	384990		1.110487
NC_000913	384990	384995		1.020788
NC_000913	384995	385000		1.028860
NC_000913	385000	385005		1.030831
NC_000913	385005	385010		0.877637
NC_000913	385010	385015		0.731262
NC_000913	385015	385020		0.802451
NC_000913	385020	385025		1.066672
NC_000913	385025	385030		0.996271
NC_000913	385030	385035		1.544854
NC_000913	385035	385040		1.764722
NC_000913	385040	385045		2.095740
NC_000913	385045	385050		2.252156
NC_000913	385050	385055		2.380325
NC_000913	385055	385060		2.549600
NC_000913	385060	385065		2.268184
NC_000913	385065	385070		2.440505
NC_000913	385070	385075		2.299429
NC_000913	385075	385080		2.358153
NC_000913	385080	385085		2.535768
NC_000913	385085	385090		2.701873
NC_000913	385090	385095		2.524016
NC_000913	385095	385100		2.683628
NC_000913	385100	385105		2.556412
NC_000913	385105	385110		2.585252
NC_000913	385110	385115		1.915667
NC_000913	385115	385120		1.963402
NC_000913	385120	385125		1.636540
NC_000913	385125	385130		1.608098
NC_000913	385130	385135		1.599458
NC_000913	385135	385140		1.857530
NC_000913	385140	385145		1.839842
NC_000913	385145	385150		1.987497
NC_000913	385150	385155		1.906624
NC_000913	385155	385160		2.254716
NC_000913	385160	385165		2.219202
NC_000913	385165	385170		3.214386
NC_000913	385170	385175		2.677988
NC_000913	385175	385180		4.530782
NC_000913	385180	385185		4.437088
NC_000913	385185	385190		3.945466
NC_000913	385190	385195		2.671700
NC_000913	385195	385200		3.184101
NC_000913	385200	385205		2.467488
NC_000913	385205	385210		1.860779
NC_000913	385210	385215		1.521825
NC_000913	385215	385220		1.365522
NC_000913	385220	385225		1.240741
NC_000913	385225	385230		1.288206
NC_000913	385230	385235		1.273078
NC_000913	385235	385240		1.037977
NC_000913	385240	385245		1.085029
NC_000913	385245	385250		0.643307
NC_000913	385250	385255		0.541783
NC_000913	385255	385260		0.539367
NC_000913	385260	385265		0.464028
NC_000913	385265	385270		0.496573
NC_000913	385270	385275		0.521941
NC_000913	385275	385280		0.471671
NC_000913	385280	385285		0.258156
NC_000913	385285	385290		0.185349
NC_000913	385290	385295		0.145351
NC_000913	385295	385300		0.145511
NC_000913	385300	385305		0.093126
NC_000913	385305	385310		0.092744
NC_000913	385310	385315		0.097232
NC_000913	385315	385320		0.332122
NC_000913	385320	385325		0.349292
NC_000913	385325	385330		0.390370
NC_000913	385330	385335		0.325979
NC_000913	385335	385340		0.269269
NC_000913	385340	385345		0.208101
NC_000913	385345	385350		0.207396
NC_000913	385350	385355		0.168736
NC_000913	385355	385360		0.170856
NC_000913	385360	385365		0.142804
NC_000913	385365	385370		0.155757
NC_000913	385370	385375		0.147285
NC_000913	385375	385380		0.085363
NC_000913	385380	385385		0.105592
NC_000913	385385	385390		0.089230
NC_000913	385390	385395		0.088204
NC_000913	385395	385400		0.096923
NC_000913	385400	385405		0.094252
NC_000913	385405	385410		0.135884
NC_000913	385410	385415		0.136187
NC_000913	385415	385420		0.122597
NC_000913	385420	385425		0.128709
NC_000913	385425	385430		0.153379
NC_000913	385430	385435		0.149065
NC_000913	385435	385440		0.165633
NC_000913	385440	385445		0.178990
NC_000913	385445	385450		0.252992
NC_000913	385450	385455		0.203303
NC_000913	385455	385460		0.259472
NC_000913	385460	385465		0.197098
NC_000913	385465	385470		0.158575
NC_000913	385470	385475		0.145586
NC_000913	385475	385480		0.134389
NC_000913	385480	385485		0.189494
NC_000913	385485	385490		0.225807
NC_000913	385490	385495		0.192998
NC_000913	385495	385500		0.203987
NC_000913	385500	385505		0.207758
NC_000913	385505	385510		0.206007
NC_000913	385510	385515		0.206458
NC_000913	385515	385520		0.243556
NC_000913	385520	385525		0.180841
NC_000913	385525	385530		0.184303
NC_000913	385530	385535		0.150451
NC_000913	385535	385540		0.158521
NC_000913	385540	385545		0.124841
NC_000913	385545	385550		0.122000
NC_000913	385550	385555		0.159433
NC_000913	385555	385560		0.237336
NC_000913	385560	385565		0.340825
NC_000913	385565	385570		0.237273
NC_000913	385570	385575		0.311655
NC_000913	385575	385580		0.378125
NC_000913	385580	385585		0.244663
NC_000913	385585	385590		0.320338
NC_000913	385590	385595		0.261283
NC_000913	385595	385600		0.163870
NC_000913	385600	385605		0.153824
NC_000913	385605	385610		0.175298
NC_000913	385610	385615		0.199012
NC_000913	385615	385620		0.213775
NC_000913	385620	385625		0.406552
NC_000913	385625	385630		0.321181
NC_000913	385630	385635		0.305218
NC_000913	385635	385640		0.336735
NC_000913	385640	385645		0.341569
NC_000913	385645	385650		0.311725
NC_000913	385650	385655		0.338168
NC_000913	385655	385660		0.496493
NC_000913	385660	385665		0.420914
NC_000913	385665	385670		0.541053
NC_000913	385670	385675		0.407403
NC_000913	385675	385680		0.350773
NC_000913	385680	385685		0.186172
NC_000913	385685	385690		0.168146
NC_000913	385690	385695		0.086418
NC_000913	385695	385700		0.070914
NC_000913	385700	385705		0.097171
NC_000913	385705	385710		0.100688
NC_000913	385710	385715		0.111449
NC_000913	385715	385720		0.093434
NC_000913	385720	385725		0.137253
NC_000913	385725	385730		0.152308
NC_000913	385730	385735		0.144580
NC_000913	385735	385740		0.171592
NC_000913	385740	385745		0.268395
NC_000913	385745	385750		0.377661
NC_000913	385750	385755		0.505430
NC_000913	385755	385760		0.228940
NC_000913	385760	385765		0.123598
NC_000913	385765	385770		0.087602
NC_000913	385770	385775		0.047190
NC_000913	385775	385780		0.050342
NC_000913	385780	385785		0.050190
NC_000913	385785	385790		0.047730
NC_000913	385790	385795		0.037975
NC_000913	385795	385800		0.028636
NC_000913	385800	385805		0.052622
NC_000913	385805	385810		0.120657
NC_000913	385810	385815		0.103458
NC_000913	385815	385820		0.106055
NC_000913	385820	385825		0.112259
NC_000913	385825	385830		0.109314
NC_000913	385830	385835		0.109128
NC_000913	385835	385840		0.112726
NC_000913	385840	385845		0.100591
NC_000913	385845	385850		0.081176
NC_000913	385850	385855		0.099046
NC_000913	385855	385860		0.137648
NC_000913	385860	385865		0.200264
NC_000913	385865	385870		0.213752
NC_000913	385870	385875		0.239433
NC_000913	385875	385880		0.355013
NC_000913	385880	385885		0.338491
NC_000913	385885	385890		0.172283
NC_000913	385890	385895		0.115963
NC_000913	385895	385900		0.094494
NC_000913	385900	385905		0.050173
NC_000913	385905	385910		0.022880
NC_000913	385910	385915		0.018599
NC_000913	385915	385920		0.021085
NC_000913	385920	385925		0.025524
NC_000913	385925	385930		0.036189
NC_000913	385930	385935		0.038858
NC_000913	385935	385940		0.150615
NC_000913	385940	385945		0.171941
NC_000913	385945	385950		0.206065
NC_000913	385950	385955		0.242919
NC_000913	385955	385960		0.234362
NC_000913	385960	385965		0.231581
NC_000913	385965	385970		0.282799
NC_000913	385970	385975		0.276050
NC_000913	385975	385980		0.355419
NC_000913	385980	385985		0.231622
NC_000913	385985	385990		0.268039
NC_000913	385990	385995		0.207009
NC_000913	385995	386000		0.242978
NC_000913	386000	386005		0.331833
NC_000913	386005	386010		0.330234
NC_000913	386010	386015		0.403215
NC_000913	386015	386020		0.385320
NC_000913	386020	386025		0.337363
NC_000913	386025	386030		0.346591
NC_000913	386030	386035		0.527304
NC_000913	386035	386040		0.629588
NC_000913	386040	386045		0.855898
NC_000913	386045	386050		0.490962
NC_000913	386050	386055		0.216413
NC_000913	386055	386060		0.156924
NC_000913	386060	386065		0.155444
NC_000913	386065	386070		0.096164
NC_000913	386070	386075		0.082323
NC_000913	386075	386080		0.060708
NC_000913	386080	386085		0.070021
NC_000913	386085	386090		0.087157
NC_000913	386090	386095		0.118906
NC_000913	386095	386100		0.237173
NC_000913	386100	386105		0.289421
NC_000913	386105	386110		0.193045
NC_000913	386110	386115		0.222890
NC_000913	386115	386120		0.268319
NC_000913	386120	386125		0.244608
NC_000913	386125	386130		0.228094
NC_000913	386130	386135		0.304633
NC_000913	386135	386140		0.326793
NC_000913	386140	386145		0.359729
NC_000913	386145	386150		0.428785
NC_000913	386150	386155		0.498503
NC_000913	386155	386160		0.516215
NC_000913	386160	386165		0.544321
NC_000913	386165	386170		0.612073
NC_000913	386170	386175		0.720219
NC_000913	386175	386180		0.916863
NC_000913	386180	386185		1.068973
NC_000913	386185	386190		1.099281
NC_000913	386190	386195		2.547732
NC_000913	386195	386200		1.199405
NC_000913	386200	386205		1.133921
NC_000913	386205	386210		0.897388
NC_000913	386210	386215		0.820590
NC_000913	386215	386220		0.645406
NC_000913	386220	386225		0.551046
NC_000913	386225	386230		0.484180
NC_000913	386230	386235		0.272119
NC_000913	386235	386240		0.337221
NC_000913	386240	386245		0.385137
NC_000913	386245	386250		0.324843
NC_000913	386250	386255		0.288609
NC_000913	386255	386260		0.300858
NC_000913	386260	386265		0.513558
NC_000913	386265	386270		0.392345
NC_000913	386270	386275		0.306303
NC_000913	386275	386280		0.295309
NC_000913	386280	386285		0.292739
NC_000913	386285	386290		0.288276
NC_000913	386290	386295		0.319587
NC_000913	386295	386300		0.270567
NC_000913	386300	386305		0.311477
NC_000913	386305	386310		0.319530
NC_000913	386310	386315		0.355034
NC_000913	386315	386320		0.355088
NC_000913	386320	386325		0.364315
NC_000913	386325	386330		0.255941
NC_000913	386330	386335		0.192807
NC_000913	386335	386340		0.192444
NC_000913	386340	386345		0.231819
NC_000913	386345	386350		0.227178
NC_000913	386350	386355		0.231333
NC_000913	386355	386360		0.235495
NC_000913	386360	386365		0.244431
NC_000913	386365	386370		0.228759
NC_000913	386370	386375		0.192431
NC_000913	386375	386380		0.223861
NC_000913	386380	386385		0.230294
NC_000913	386385	386390		0.209867
NC_000913	386390	386395		0.192429
NC_000913	386395	386400		0.217000
NC_000913	386400	386405		0.429353
NC_000913	386405	386410		0.126894
NC_000913	386410	386415		0.125647
NC_000913	386415	386420		0.136280
NC_000913	386420	386425		0.130132
NC_000913	386425	386430		0.136276
NC_000913	386430	386435		0.164480
NC_000913	386435	386440		0.238952
NC_000913	386440	386445		0.645980
NC_000913	386445	386450		0.472099
NC_000913	386450	386455		0.536988
NC_000913	386455	386460		0.533228
NC_000913	386460	386465		0.508802
NC_000913	386465	386470		0.331357
NC_000913	386470	386475		0.378019
NC_000913	386475	386480		0.313405
NC_000913	386480	386485		0.314933
NC_000913	386485	386490		0.283340
NC_000913	386490	386495		0.261096
NC_000913	386495	386500		0.422127
NC_000913	386500	386505		0.465642
NC_000913	386505	386510		0.341809
NC_000913	386510	386515		0.280067
NC_000913	386515	386520		0.271933
NC_000913	386520	386525		0.214288
NC_000913	386525	386530		0.124309
NC_000913	386530	386535		0.107200
NC_000913	386535	386540		0.107310
NC_000913	386540	386545		0.090078
NC_000913	386545	386550		0.045212
NC_000913	386550	386555		0.036034
NC_000913	386555	386560		0.035672
NC_000913	386560	386565		0.026748
NC_000913	386565	386570		0.037089
NC_000913	386570	386575		0.031774
NC_000913	386575	386580		0.034294
NC_000913	386580	386585		0.053098
NC_000913	386585	386590		0.062462
NC_000913	386590	386595		0.119706
NC_000913	386595	386600		0.104389
NC_000913	386600	386605		0.098355
NC_000913	386605	386610		0.136030
NC_000913	386610	386615		0.129645
NC_000913	386615	386620		0.125210
NC_000913	386620	386625		0.131680
NC_000913	386625	386630		0.073879
NC_000913	386630	386635		0.092031
NC_000913	386635	386640		0.089297
NC_000913	386640	386645		0.079195
NC_000913	386645	386650		0.172852
NC_000913	386650	386655		0.237260
NC_000913	386655	386660		0.218439
NC_000913	386660	386665		0.339412
NC_000913	386665	386670		0.257996
NC_000913	386670	386675		0.245951
NC_000913	386675	386680		0.269839
NC_000913	386680	386685		0.266024
NC_000913	386685	386690		0.248746
NC_000913	386690	386695		0.244046
NC_000913	386695	386700		0.270919
NC_000913	386700	386705		0.268136
NC_000913	386705	386710		0.417792
NC_000913	386710	386715		0.391717
NC_000913	386715	386720		0.398819
NC_000913	386720	386725		0.344047
NC_000913	386725	386730		0.366507
NC_000913	386730	386735		0.164222
NC_000913	386735	386740		0.151275
NC_000913	386740	386745		0.178722
NC_000913	386745	386750		0.190054
NC_000913	386750	386755		0.158706
NC_000913	386755	386760		0.193297
NC_000913	386760	386765		0.413226
NC_000913	386765	386770		0.506725
NC_000913	386770	386775		0.482176
NC_000913	386775	386780		0.069836
NC_000913	386780	386785		0.062786
NC_000913	386785	386790		0.046799
NC_000913	386790	386795		0.056823
NC_000913	386795	386800		0.033914
NC_000913	386800	386805		0.049224
NC_000913	386805	386810		0.063728
NC_000913	386810	386815		0.144810
NC_000913	386815	386820		0.219165
NC_000913	386820	386825		0.191089
NC_000913	386825	386830		0.195518
NC_000913	386830	386835		0.209240
NC_000913	386835	386840		0.232744
NC_000913	386840	386845		0.214079
NC_000913	386845	386850		0.215034
NC_000913	386850	386855		0.222182
NC_000913	386855	386860		0.216398
NC_000913	386860	386865		0.199618
NC_000913	386865	386870		0.250132
NC_000913	386870	386875		0.236704
NC_000913	386875	386880		0.182338
NC_000913	386880	386885		0.115165
NC_000913	386885	386890		0.113881
NC_000913	386890	386895		0.114007
NC_000913	386895	386900		0.115811
NC_000913	386900	386905		0.087517
NC_000913	386905	386910		0.183287
NC_000913	386910	386915		0.265096
NC_000913	386915	386920		0.180826
NC_000913	386920	386925		0.240038
NC_000913	386925	386930		0.232019
NC_000913	386930	386935		0.498484
NC_000913	386935	386940		0.261948
NC_000913	386940	386945		0.252505
NC_000913	386945	386950		0.225372
NC_000913	386950	386955		0.126195
NC_000913	386955	386960		0.109864
NC_000913	386960	386965		0.119762
NC_000913	386965	386970		0.120983
NC_000913	386970	386975		0.126963
NC_000913	386975	386980		0.084034
NC_000913	386980	386985		0.099320
NC_000913	386985	386990		0.459841
NC_000913	386990	386995		0.309944
NC_000913	386995	387000		0.316792
NC_000913	387000	387005		0.231830
NC_000913	387005	387010		0.196195
NC_000913	387010	387015		0.180407
NC_000913	387015	387020		0.196274
NC_000913	387020	387025		0.198480
NC_000913	387025	387030		0.200226
NC_000913	387030	387035		0.177756
NC_000913	387035	387040		0.237439
NC_000913	387040	387045		0.246538
NC_000913	387045	387050		0.247221
NC_000913	387050	387055		0.443589
NC_000913	387055	387060		0.457431
NC_000913	387060	387065		0.551437
NC_000913	387065	387070		0.663164
NC_000913	387070	387075		0.672465
NC_000913	387075	387080		0.618833
NC_000913	387080	387085		0.600435
NC_000913	387085	387090		0.421081
NC_000913	387090	387095		0.354291
NC_000913	387095	387100		0.341549
NC_000913	387100	387105		0.363973
NC_000913	387105	387110		0.447471
NC_000913	387110	387115		0.785602
NC_000913	387115	387120		0.606401
NC_000913	387120	387125		0.560076
NC_000913	387125	387130		0.569134
NC_000913	387130	387135		0.492847
NC_000913	387135	387140		0.451430
NC_000913	387140	387145		0.315593
NC_000913	387145	387150		0.345006
NC_000913	387150	387155		0.350039
NC_000913	387155	387160		0.507945
NC_000913	387160	387165		0.506215
NC_000913	387165	387170		0.400947
NC_000913	387170	387175		0.445718
NC_000913	387175	387180		0.459959
NC_000913	387180	387185		0.406179
NC_000913	387185	387190		0.520961
NC_000913	387190	387195		0.477424
NC_000913	387195	387200		0.486728
NC_000913	387200	387205		0.560705
NC_000913	387205	387210		0.548224
NC_000913	387210	387215		0.471272
NC_000913	387215	387220		0.458513
NC_000913	387220	387225		0.400301
NC_000913	387225	387230		0.418099
NC_000913	387230	387235		0.405704
NC_000913	387235	387240		0.396487
NC_000913	387240	387245		0.333803
NC_000913	387245	387250		0.511951
NC_000913	387250	387255		0.567476
NC_000913	387255	387260		0.506432
NC_000913	387260	387265		0.717430
NC_000913	387265	387270		0.837825
NC_000913	387270	387275		0.560485
NC_000913	387275	387280		0.521374
NC_000913	387280	387285		0.609420
NC_000913	387285	387290		0.370347
NC_000913	387290	387295		0.326550
NC_000913	387295	387300		0.351282
NC_000913	387300	387305		0.293442
NC_000913	387305	387310		0.290105
NC_000913	387310	387315		0.264157
NC_000913	387315	387320		0.340646
NC_000913	387320	387325		0.525387
NC_000913	387325	387330		0.405026
NC_000913	387330	387335		0.438804
NC_000913	387335	387340		0.450148
NC_000913	387340	387345		0.165548
NC_000913	387345	387350		0.182995
NC_000913	387350	387355		0.202198
NC_000913	387355	387360		0.195967
NC_000913	387360	387365		0.265404
NC_000913	387365	387370		0.288485
NC_000913	387370	387375		0.291015
NC_000913	387375	387380		0.447794
NC_000913	387380	387385		0.515145
NC_000913	387385	387390		0.524095
NC_000913	387390	387395		0.605417
NC_000913	387395	387400		0.679359
NC_000913	387400	387405		0.603085
NC_000913	387405	387410		0.458554
NC_000913	387410	387415		0.327986
NC_000913	387415	387420		0.573830
NC_000913	387420	387425		0.434614
NC_000913	387425	387430		0.413808
NC_000913	387430	387435		0.402387
NC_000913	387435	387440		0.285650
NC_000913	387440	387445		0.263486
NC_000913	387445	387450		0.282044
NC_000913	387450	387455		0.202854
NC_000913	387455	387460		0.186236
NC_000913	387460	387465		0.212843
NC_000913	387465	387470		0.271286
NC_000913	387470	387475		0.275895
NC_000913	387475	387480		0.297075
NC_000913	387480	387485		0.449265
NC_000913	387485	387490		0.637451
NC_000913	387490	387495		0.702874
NC_000913	387495	387500		0.675210
NC_000913	387500	387505		0.629205
NC_000913	387505	387510		0.562426
NC_000913	387510	387515		0.532775
NC_000913	387515	387520		0.480195
NC_000913	387520	387525		0.480911
NC_000913	387525	387530		0.501455
NC_000913	387530	387535		0.479089
NC_000913	387535	387540		0.481341
NC_000913	387540	387545		0.378419
NC_000913	387545	387550		0.229765
NC_000913	387550	387555		0.222395
NC_000913	387555	387560		0.205793
NC_000913	387560	387565		0.163288
NC_000913	387565	387570		0.184519
NC_000913	387570	387575		0.259747
NC_000913	387575	387580		0.200665
NC_000913	387580	387585		0.296504
NC_000913	387585	387590		0.378935
NC_000913	387590	387595		0.276804
NC_000913	387595	387600		0.315160
NC_000913	387600	387605		0.283083
NC_000913	387605	387610		0.264720
NC_000913	387610	387615		0.265521
NC_000913	387615	387620		0.283779
NC_000913	387620	387625		0.300203
NC_000913	387625	387630		0.355435
NC_000913	387630	387635		0.207121
NC_000913	387635	387640		0.184494
NC_000913	387640	387645		0.219586
NC_000913	387645	387650		0.195881
NC_000913	387650	387655		0.208816
NC_000913	387655	387660		0.200962
NC_000913	387660	387665		0.255424
NC_000913	387665	387670		0.260874
NC_000913	387670	387675		0.223521
NC_000913	387675	387680		0.188975
NC_000913	387680	387685		0.187265
NC_000913	387685	387690		0.205814
NC_000913	387690	387695		0.206369
NC_000913	387695	387700		0.177916
NC_000913	387700	387705		0.186224
NC_000913	387705	387710		0.166483
NC_000913	387710	387715		0.165872
NC_000913	387715	387720		0.201152
NC_000913	387720	387725		0.169150
NC_000913	387725	387730		0.317910
NC_000913	387730	387735		0.307558
NC_000913	387735	387740		0.320047
NC_000913	387740	387745		0.232640
NC_000913	387745	387750		0.169450
NC_000913	387750	387755		0.144539
NC_000913	387755	387760		0.157457
NC_000913	387760	387765		0.201521
NC_000913	387765	387770		0.234750
NC_000913	387770	387775		0.322290
NC_000913	387775	387780		0.328323
NC_000913	387780	387785		0.323994
NC_000913	387785	387790		0.543779
NC_000913	387790	387795		0.704676
NC_000913	387795	387800		0.507819
NC_000913	387800	387805		0.368746
NC_000913	387805	387810		0.365675
NC_000913	387810	387815		0.275084
NC_000913	387815	387820		0.232751
NC_000913	387820	387825		0.294857
NC_000913	387825	387830		0.292384
NC_000913	387830	387835		0.362751
NC_000913	387835	387840		0.190807
NC_000913	387840	387845		0.201885
NC_000913	387845	387850		0.162030
NC_000913	387850	387855		0.153588
NC_000913	387855	387860		0.154710
NC_000913	387860	387865		0.133967
NC_000913	387865	387870		0.170852
NC_000913	387870	387875		0.178723
NC_000913	387875	387880		0.125626
NC_000913	387880	387885		0.166356
NC_000913	387885	387890		0.360146
NC_000913	387890	387895		0.464313
NC_000913	387895	387900		0.212397
NC_000913	387900	387905		0.177738
NC_000913	387905	387910		0.180825
NC_000913	387910	387915		0.173494
NC_000913	387915	387920		0.164578
NC_000913	387920	387925		0.154242
NC_000913	387925	387930		0.247246
NC_000913	387930	387935		0.387245
NC_000913	387935	387940		0.507824
NC_000913	387940	387945		0.547716
NC_000913	387945	387950		0.286674
NC_000913	387950	387955		0.112565
NC_000913	387955	387960		0.115322
NC_000913	387960	387965		0.109376
NC_000913	387965	387970		0.119392
NC_000913	387970	387975		0.110425
NC_000913	387975	387980		0.109763
NC_000913	387980	387985		0.113651
NC_000913	387985	387990		0.111404
NC_000913	387990	387995		0.177585
NC_000913	387995	388000		0.249727
NC_000913	388000	388005		0.763399
NC_000913	388005	388010		0.111876
NC_000913	388010	388015		0.062491
NC_000913	388015	388020		0.034482
NC_000913	388020	388025		0.033447
NC_000913	388025	388030		0.040799
NC_000913	388030	388035		0.047095
NC_000913	388035	388040		0.061480
NC_000913	388040	388045		0.112021
NC_000913	388045	388050		0.070573
NC_000913	388050	388055		0.166229
NC_000913	388055	388060		0.120696
NC_000913	388060	388065		0.116081
NC_000913	388065	388070		0.312035
NC_000913	388070	388075		0.234302
NC_000913	388075	388080		0.266724
NC_000913	388080	388085		0.325372
NC_000913	388085	388090		0.371342
NC_000913	388090	388095		0.382335
NC_000913	388095	388100		0.582896
NC_000913	388100	388105		0.698851
NC_000913	388105	388110		0.723140
NC_000913	388110	388115		0.131016
NC_000913	388115	388120		0.158670
NC_000913	388120	388125		0.196144
NC_000913	388125	388130		0.181034
NC_000913	388130	388135		0.138515
NC_000913	388135	388140		0.147982
NC_000913	388140	388145		0.147852
NC_000913	388145	388150		0.121451
NC_000913	388150	388155		0.123568
NC_000913	388155	388160		0.177459
NC_000913	388160	388165		0.131293
NC_000913	388165	388170		0.125773
NC_000913	388170	388175		0.119080
NC_000913	388175	388180		0.139776
NC_000913	388180	388185		0.156195
NC_000913	388185	388190		0.119220
NC_000913	388190	388195		0.276116
NC_000913	388195	388200		0.347699
NC_000913	388200	388205		0.321631
NC_000913	388205	388210		0.416375
NC_000913	388210	388215		0.425658
NC_000913	388215	388220		0.422494
NC_000913	388220	388225		0.285013
NC_000913	388225	388230		0.260860
NC_000913	388230	388235		0.218293
NC_000913	388235	388240		0.261834
NC_000913	388240	388245		0.258282
NC_000913	388245	388250		0.249846
NC_000913	388250	388255		0.224339
NC_000913	388255	388260		0.172800
NC_000913	388260	388265		0.196160
NC_000913	388265	388270		0.246604
NC_000913	388270	388275		0.180822
NC_000913	388275	388280		0.539931
NC_000913	388280	388285		0.494483
NC_000913	388285	388290		0.240350
NC_000913	388290	388295		0.169930
NC_000913	388295	388300		0.136874
NC_000913	388300	388305		0.136278
NC_000913	388305	388310		0.118409
NC_000913	388310	388315		0.105081
NC_000913	388315	388320		0.103740
NC_000913	388320	388325		0.122718
NC_000913	388325	388330		0.146932
NC_000913	388330	388335		0.193566
NC_000913	388335	388340		0.169365
NC_000913	388340	388345		0.159291
NC_000913	388345	388350		0.143366
NC_000913	388350	388355		0.311944
NC_000913	388355	388360		0.229917
NC_000913	388360	388365		0.239993
NC_000913	388365	388370		0.240011
NC_000913	388370	388375		0.113225
NC_000913	388375	388380		0.086601
NC_000913	388380	388385		0.073457
NC_000913	388385	388390		0.057447
NC_000913	388390	388395		0.059877
NC_000913	388395	388400		0.048210
NC_000913	388400	388405		0.119747
NC_000913	388405	388410		0.092251
NC_000913	388410	388415		0.169349
NC_000913	388415	388420		0.156889
NC_000913	388420	388425		0.152340
NC_000913	388425	388430		0.036759
NC_000913	388430	388435		0.018044
NC_000913	388435	388440		0.016138
NC_000913	388440	388445		0.011268
NC_000913	388445	388450		0.007715
NC_000913	388450	388455		0.008772
NC_000913	388455	388460		0.010515
NC_000913	388460	388465		0.044990
NC_000913	388465	388470		0.069177
NC_000913	388470	388475		0.430064
NC_000913	388475	388480		0.221897
NC_000913	388480	388485		0.124469
NC_000913	388485	388490		0.281446
NC_000913	388490	388495		0.329319
NC_000913	388495	388500		0.273181
NC_000913	388500	388505		0.237590
NC_000913	388505	388510		0.238767
NC_000913	388510	388515		0.234548
NC_000913	388515	388520		0.222751
NC_000913	388520	388525		0.167442
NC_000913	388525	388530		0.155003
NC_000913	388530	388535		0.338996
NC_000913	388535	388540		0.489414
NC_000913	388540	388545		0.268038
NC_000913	388545	388550		0.210941
NC_000913	388550	388555		0.206096
NC_000913	388555	388560		0.235156
NC_000913	388560	388565		0.265194
NC_000913	388565	388570		0.332698
NC_000913	388570	388575		0.375641
NC_000913	388575	388580		0.745176
NC_000913	388580	388585		0.700612
NC_000913	388585	388590		0.675157
NC_000913	388590	388595		0.679992
NC_000913	388595	388600		0.755047
NC_000913	388600	388605		0.545750
NC_000913	388605	388610		0.592570
NC_000913	388610	388615		0.309590
NC_000913	388615	388620		0.341498
NC_000913	388620	388625		0.587908
NC_000913	388625	388630		0.543126
NC_000913	388630	388635		0.665776
NC_000913	388635	388640		1.282068
NC_000913	388640	388645		1.363251
NC_000913	388645	388650		1.553441
NC_000913	388650	388655		1.878022
NC_000913	388655	388660		2.024806
NC_000913	388660	388665		2.006864
NC_000913	388665	388670		2.002564
NC_000913	388670	388675		1.868813
NC_000913	388675	388680		2.110017
NC_000913	388680	388685		2.246288
NC_000913	388685	388690		2.127897
NC_000913	388690	388695		2.531251
NC_000913	388695	388700		2.814918
NC_000913	388700	388705		3.310197
NC_000913	388705	388710		3.703431
NC_000913	388710	388715		3.947966
NC_000913	388715	388720		4.363766
NC_000913	388720	388725		5.956297
NC_000913	388725	388730		6.721982
NC_000913	388730	388735		6.442297
NC_000913	388735	388740		6.442707
NC_000913	388740	388745		5.030647
NC_000913	388745	388750		3.535984
NC_000913	388750	388755		2.754258
NC_000913	388755	388760		2.434506
NC_000913	388760	388765		2.195671
NC_000913	388765	388770		1.913091
NC_000913	388770	388775		1.604065
NC_000913	388775	388780		0.949780
NC_000913	388780	388785		0.853139
NC_000913	388785	388790		0.735846
NC_000913	388790	388795		0.576150
NC_000913	388795	388800		0.323148
NC_000913	388800	388805		0.246739
NC_000913	388805	388810		0.229626
NC_000913	388810	388815		0.252831
NC_000913	388815	388820		0.238691
NC_000913	388820	388825		0.286556
NC_000913	388825	388830		0.618082
NC_000913	388830	388835		0.625696
NC_000913	388835	388840		1.235667
NC_000913	388840	388845		1.179038
NC_000913	388845	388850		1.341717
NC_000913	388850	388855		1.588688
NC_000913	388855	388860		1.523390
NC_000913	388860	388865		1.329633
NC_000913	388865	388870		1.834178
NC_000913	388870	388875		1.838843
NC_000913	388875	388880		1.854055
NC_000913	388880	388885		1.865074
NC_000913	388885	388890		1.869159
NC_000913	388890	388895		0.908451
NC_000913	388895	388900		1.176037
NC_000913	388900	388905		1.336901
NC_000913	388905	388910		1.642521
NC_000913	388910	388915		1.540154
NC_000913	388915	388920		1.407414
NC_000913	388920	388925		1.183148
NC_000913	388925	388930		1.233112
NC_000913	388930	388935		0.946843
NC_000913	388935	388940		1.458842
NC_000913	388940	388945		0.929447
NC_000913	388945	388950		0.957248
NC_000913	388950	388955		0.461349
NC_000913	388955	388960		0.361993
NC_000913	388960	388965		0.377911
NC_000913	388965	388970		0.285948
NC_000913	388970	388975		0.411315
NC_000913	388975	388980		0.535508
NC_000913	388980	388985		0.529857
NC_000913	388985	388990		0.580103
NC_000913	388990	388995		0.422171
NC_000913	388995	389000		0.474657
NC_000913	389000	389005		0.463662
NC_000913	389005	389010		0.447231
NC_000913	389010	389015		0.470655
NC_000913	389015	389020		0.438329
NC_000913	389020	389025		0.398672
NC_000913	389025	389030		0.414459
NC_000913	389030	389035		0.521343
NC_000913	389035	389040		0.359913
NC_000913	389040	389045		0.219232
NC_000913	389045	389050		0.212580
NC_000913	389050	389055		0.210075
NC_000913	389055	389060		0.120303
NC_000913	389060	389065		0.024781
NC_000913	389065	389070		0.022135
NC_000913	389070	389075		0.021045
NC_000913	389075	389080		0.049280
NC_000913	389080	389085		0.057191
NC_000913	389085	389090		0.053625
NC_000913	389090	389095		0.046001
NC_000913	389095	389100		0.333441
NC_000913	389100	389105		0.330546
NC_000913	389105	389110		0.359167
NC_000913	389110	389115		0.376082
NC_000913	389115	389120		0.434294
NC_000913	389120	389125		0.414770
NC_000913	389125	389130		0.410439
NC_000913	389130	389135		0.419042
NC_000913	389135	389140		0.375845
NC_000913	389140	389145		0.245217
NC_000913	389145	389150		0.249542
NC_000913	389150	389155		0.466275
NC_000913	389155	389160		0.135840
NC_000913	389160	389165		0.056687
NC_000913	389165	389170		0.013152
NC_000913	389170	389175		0.008584
NC_000913	389175	389180		0.006754
NC_000913	389180	389185		0.024097
NC_000913	389185	389190		0.029711
NC_000913	389190	389195		0.030291
NC_000913	389195	389200		0.036497
NC_000913	389200	389205		0.038754
NC_000913	389205	389210		0.192821
NC_000913	389210	389215		0.148129
NC_000913	389215	389220		0.157741
NC_000913	389220	389225		0.185045
NC_000913	389225	389230		0.178650
NC_000913	389230	389235		0.158884
NC_000913	389235	389240		0.184787
NC_000913	389240	389245		0.224151
NC_000913	389245	389250		0.458199
NC_000913	389250	389255		0.502072
NC_000913	389255	389260		0.589909
NC_000913	389260	389265		0.584427
NC_000913	389265	389270		0.495969
NC_000913	389270	389275		0.445098
NC_000913	389275	389280		0.477195
NC_000913	389280	389285		0.611673
NC_000913	389285	389290		0.551292
NC_000913	389290	389295		0.496301
NC_000913	389295	389300		0.480556
NC_000913	389300	389305		0.439435
NC_000913	389305	389310		0.421818
NC_000913	389310	389315		0.336178
NC_000913	389315	389320		0.340404
NC_000913	389320	389325		0.319520
NC_000913	389325	389330		0.314076
NC_000913	389330	389335		0.289182
NC_000913	389335	389340		0.292346
NC_000913	389340	389345		0.300246
NC_000913	389345	389350		0.314297
NC_000913	389350	389355		0.286406
NC_000913	389355	389360		0.255599
NC_000913	389360	389365		0.410131
NC_000913	389365	389370		0.523970
NC_000913	389370	389375		0.637507
NC_000913	389375	389380		0.568552
NC_000913	389380	389385		0.336781
NC_000913	389385	389390		0.316258
NC_000913	389390	389395		0.276152
NC_000913	389395	389400		0.166266
NC_000913	389400	389405		0.167199
NC_000913	389405	389410		0.196336
NC_000913	389410	389415		0.251189
NC_000913	389415	389420		0.222374
NC_000913	389420	389425		0.238053
NC_000913	389425	389430		0.091033
NC_000913	389430	389435		0.103083
NC_000913	389435	389440		0.127165
NC_000913	389440	389445		0.091382
NC_000913	389445	389450		0.037623
NC_000913	389450	389455		0.040830
NC_000913	389455	389460		0.041116
NC_000913	389460	389465		0.042300
NC_000913	389465	389470		0.064116
NC_000913	389470	389475		0.119973
NC_000913	389475	389480		0.183597
NC_000913	389480	389485		0.184255
NC_000913	389485	389490		0.263981
NC_000913	389490	389495		0.269532
NC_000913	389495	389500		0.177809
NC_000913	389500	389505		0.168917
NC_000913	389505	389510		0.081077
NC_000913	389510	389515		0.086730
NC_000913	389515	389520		0.079740
NC_000913	389520	389525		0.049124
NC_000913	389525	389530		0.059041
NC_000913	389530	389535		0.055340
NC_000913	389535	389540		0.126865
NC_000913	389540	389545		0.155520
NC_000913	389545	389550		0.168533
NC_000913	389550	389555		0.293320
NC_000913	389555	389560		0.340438
NC_000913	389560	389565		0.322573
NC_000913	389565	389570		0.384980
NC_000913	389570	389575		0.414189
NC_000913	389575	389580		0.441040
NC_000913	389580	389585		0.409633
NC_000913	389585	389590		0.372617
NC_000913	389590	389595		0.459613
NC_000913	389595	389600		0.407249
NC_000913	389600	389605		0.405509
NC_000913	389605	389610		0.220449
NC_000913	389610	389615		0.217185
NC_000913	389615	389620		0.181292
NC_000913	389620	389625		0.058193
NC_000913	389625	389630		0.053225
NC_000913	389630	389635		0.045185
NC_000913	389635	389640		0.041348
NC_000913	389640	389645		0.032891
NC_000913	389645	389650		0.029206
NC_000913	389650	389655		0.027853
NC_000913	389655	389660		0.024815
NC_000913	389660	389665		0.019076
NC_000913	389665	389670		0.020666
NC_000913	389670	389675		0.052685
NC_000913	389675	389680		0.051825
NC_000913	389680	389685		0.059324
NC_000913	389685	389690		0.061739
NC_000913	389690	389695		0.055400
NC_000913	389695	389700		0.058087
NC_000913	389700	389705		0.054493
NC_000913	389705	389710		0.054903
NC_000913	389710	389715		0.066154
NC_000913	389715	389720		0.053229
NC_000913	389720	389725		0.186482
NC_000913	389725	389730		0.253935
NC_000913	389730	389735		0.394804
NC_000913	389735	389740		0.503884
NC_000913	389740	389745		0.611220
NC_000913	389745	389750		0.552571
NC_000913	389750	389755		0.573297
NC_000913	389755	389760		0.526259
NC_000913	389760	389765		0.552127
NC_000913	389765	389770		0.604133
NC_000913	389770	389775		0.690170
NC_000913	389775	389780		0.691552
NC_000913	389780	389785		0.623381
NC_000913	389785	389790		0.707902
NC_000913	389790	389795		0.409744
NC_000913	389795	389800		0.468852
NC_000913	389800	389805		0.239568
NC_000913	389805	389810		0.186563
NC_000913	389810	389815		0.123804
NC_000913	389815	389820		0.107289
NC_000913	389820	389825		0.065567
NC_000913	389825	389830		0.042663
NC_000913	389830	389835		0.039916
NC_000913	389835	389840		0.037597
NC_000913	389840	389845		0.034402
NC_000913	389845	389850		0.044514
NC_000913	389850	389855		0.129442
NC_000913	389855	389860		0.119814
NC_000913	389860	389865		0.134444
NC_000913	389865	389870		0.169240
NC_000913	389870	389875		0.103717
NC_000913	389875	389880		0.331147
NC_000913	389880	389885		0.433326
NC_000913	389885	389890		0.563463
NC_000913	389890	389895		0.427085
NC_000913	389895	389900		0.916870
NC_000913	389900	389905		1.465346
NC_000913	389905	389910		2.554221
NC_000913	389910	389915		2.459630
NC_000913	389915	389920		2.552929
NC_000913	389920	389925		2.614704
NC_000913	389925	389930		2.729464
NC_000913	389930	389935		2.478541
NC_000913	389935	389940		2.564388
NC_000913	389940	389945		2.610067
NC_000913	389945	389950		3.012734
NC_000913	389950	389955		2.900856
NC_000913	389955	389960		2.717555
NC_000913	389960	389965		2.379379
NC_000913	389965	389970		2.546702
NC_000913	389970	389975		2.689535
NC_000913	389975	389980		2.055964
NC_000913	389980	389985		2.568562
NC_000913	389985	389990		2.844391
NC_000913	389990	389995		3.018595
NC_000913	389995	390000		2.823051
NC_000913	390000	390005		2.871289
NC_000913	390005	390010		3.762036
NC_000913	390010	390015		3.838945
NC_000913	390015	390020		4.503687
NC_000913	390020	390025		4.885597
NC_000913	390025	390030		5.144760
NC_000913	390030	390035		5.743342
NC_000913	390035	390040		6.063451
NC_000913	390040	390045		6.543871
NC_000913	390045	390050		6.531558
NC_000913	390050	390055		6.653736
NC_000913	390055	390060		5.348766
NC_000913	390060	390065		5.366521
NC_000913	390065	390070		5.378473
NC_000913	390070	390075		5.118193
NC_000913	390075	390080		4.677590
NC_000913	390080	390085		4.854773
NC_000913	390085	390090		4.888957
NC_000913	390090	390095		4.888324
NC_000913	390095	390100		4.466745
NC_000913	390100	390105		4.602008
NC_000913	390105	390110		4.628697
NC_000913	390110	390115		3.131423
NC_000913	390115	390120		3.410499
NC_000913	390120	390125		3.467749
NC_000913	390125	390130		3.392282
NC_000913	390130	390135		3.452063
NC_000913	390135	390140		3.504252
NC_000913	390140	390145		3.521586
NC_000913	390145	390150		3.457018
NC_000913	390150	390155		3.486044
NC_000913	390155	390160		3.824473
NC_000913	390160	390165		3.944300
NC_000913	390165	390170		4.123654
NC_000913	390170	390175		4.239315
NC_000913	390175	390180		4.525534
NC_000913	390180	390185		4.665347
NC_000913	390185	390190		5.685691
NC_000913	390190	390195		7.194862
NC_000913	390195	390200		6.618078
NC_000913	390200	390205		6.611961
NC_000913	390205	390210		7.099561
NC_000913	390210	390215		6.496671
NC_000913	390215	390220		6.640343
NC_000913	390220	390225		6.602012
NC_000913	390225	390230		4.982780
NC_000913	390230	390235		3.098938
NC_000913	390235	390240		2.606690
NC_000913	390240	390245		2.570267
NC_000913	390245	390250		2.339948
NC_000913	390250	390255		2.440468
NC_000913	390255	390260		2.366336
NC_000913	390260	390265		2.505327
NC_000913	390265	390270		3.047594
NC_000913	390270	390275		3.279436
NC_000913	390275	390280		2.811228
NC_000913	390280	390285		3.501269
NC_000913	390285	390290		4.134183
NC_000913	390290	390295		2.771761
NC_000913	390295	390300		2.310857
NC_000913	390300	390305		2.101255
NC_000913	390305	390310		2.047542
NC_000913	390310	390315		2.124181
NC_000913	390315	390320		2.084530
NC_000913	390320	390325		2.333570
NC_000913	390325	390330		2.827876
NC_000913	390330	390335		2.893830
NC_000913	390335	390340		2.881859
NC_000913	390340	390345		2.656530
NC_000913	390345	390350		2.931632
NC_000913	390350	390355		3.243183
NC_000913	390355	390360		3.272870
NC_000913	390360	390365		3.199658
NC_000913	390365	390370		2.874478
NC_000913	390370	390375		2.941510
NC_000913	390375	390380		3.251988
NC_000913	390380	390385		2.983895
NC_000913	390385	390390		2.626652
NC_000913	390390	390395		1.988513
NC_000913	390395	390400		1.229446
NC_000913	390400	390405		1.244844
NC_000913	390405	390410		1.213762
NC_000913	390410	390415		1.177475
NC_000913	390415	390420		1.168881
NC_000913	390420	390425		1.143979
NC_000913	390425	390430		1.132577
NC_000913	390430	390435		1.213185
NC_000913	390435	390440		1.206211
NC_000913	390440	390445		1.227836
NC_000913	390445	390450		2.089734
NC_000913	390450	390455		1.965554
NC_000913	390455	390460		2.002432
NC_000913	390460	390465		1.932498
NC_000913	390465	390470		1.940462
NC_000913	390470	390475		1.531378
NC_000913	390475	390480		2.268527
NC_000913	390480	390485		2.490027
NC_000913	390485	390490		2.134003
NC_000913	390490	390495		1.788326
NC_000913	390495	390500		2.063349
NC_000913	390500	390505		1.594231
NC_000913	390505	390510		2.090714
NC_000913	390510	390515		2.193670
NC_000913	390515	390520		2.381542
NC_000913	390520	390525		3.207342
NC_000913	390525	390530		3.759202
NC_000913	390530	390535		3.398125
NC_000913	390535	390540		2.920308
NC_000913	390540	390545		3.060118
NC_000913	390545	390550		2.986943
NC_000913	390550	390555		2.875646
NC_000913	390555	390560		2.652288
NC_000913	390560	390565		2.834183
NC_000913	390565	390570		4.064501
NC_000913	390570	390575		3.125594
NC_000913	390575	390580		2.644547
NC_000913	390580	390585		2.530421
NC_000913	390585	390590		1.242949
NC_000913	390590	390595		1.215737
NC_000913	390595	390600		1.334150
NC_000913	390600	390605		1.548225
NC_000913	390605	390610		1.392947
NC_000913	390610	390615		1.415039
NC_000913	390615	390620		1.532592
NC_000913	390620	390625		1.129458
NC_000913	390625	390630		0.782669
NC_000913	390630	390635		0.928872
NC_000913	390635	390640		1.319191
NC_000913	390640	390645		1.458442
NC_000913	390645	390650		2.812882
NC_000913	390650	390655		3.029151
NC_000913	390655	390660		2.952890
NC_000913	390660	390665		2.605647
NC_000913	390665	390670		1.723572
NC_000913	390670	390675		1.402815
NC_000913	390675	390680		1.079937
NC_000913	390680	390685		0.975751
NC_000913	390685	390690		0.566397
NC_000913	390690	390695		0.247280
NC_000913	390695	390700		0.281332
NC_000913	390700	390705		0.452383
NC_000913	390705	390710		0.357825
NC_000913	390710	390715		0.336566
NC_000913	390715	390720		0.479067
NC_000913	390720	390725		0.592198
NC_000913	390725	390730		0.946640
NC_000913	390730	390735		1.275610
NC_000913	390735	390740		1.679737
NC_000913	390740	390745		1.134664
NC_000913	390745	390750		0.637689
NC_000913	390750	390755		0.766754
NC_000913	390755	390760		0.874552
NC_000913	390760	390765		0.928216
NC_000913	390765	390770		0.970345
NC_000913	390770	390775		1.198441
NC_000913	390775	390780		0.798946
NC_000913	390780	390785		1.513169
NC_000913	390785	390790		1.139808
NC_000913	390790	390795		1.074400
NC_000913	390795	390800		1.625295
NC_000913	390800	390805		1.671119
NC_000913	390805	390810		1.829290
NC_000913	390810	390815		1.859873
NC_000913	390815	390820		2.365854
NC_000913	390820	390825		1.935593
NC_000913	390825	390830		1.607685
NC_000913	390830	390835		1.455064
NC_000913	390835	390840		1.635312
NC_000913	390840	390845		2.145042
NC_000913	390845	390850		2.413684
NC_000913	390850	390855		1.716498
NC_000913	390855	390860		0.893500
NC_000913	390860	390865		0.803394
NC_000913	390865	390870		0.697615
NC_000913	390870	390875		0.584691
NC_000913	390875	390880		0.633824
NC_000913	390880	390885		0.592342
NC_000913	390885	390890		0.733462
NC_000913	390890	390895		0.743185
NC_000913	390895	390900		0.858194
NC_000913	390900	390905		0.710777
NC_000913	390905	390910		0.457283
NC_000913	390910	390915		0.434581
NC_000913	390915	390920		0.577731
NC_000913	390920	390925		0.458697
NC_000913	390925	390930		0.355822
NC_000913	390930	390935		0.164226
NC_000913	390935	390940		0.161657
NC_000913	390940	390945		0.163631
NC_000913	390945	390950		0.156816
NC_000913	390950	390955		0.195805
NC_000913	390955	390960		0.163468
NC_000913	390960	390965		0.104761
NC_000913	390965	390970		0.055235
NC_000913	390970	390975		0.150839
NC_000913	390975	390980		0.163335
NC_000913	390980	390985		0.174926
NC_000913	390985	390990		0.154479
NC_000913	390990	390995		0.140949
NC_000913	390995	391000		0.149655
NC_000913	391000	391005		0.153229
NC_000913	391005	391010		0.176519
NC_000913	391010	391015		0.227195
NC_000913	391015	391020		0.305493
NC_000913	391020	391025		0.367909
NC_000913	391025	391030		0.352972
NC_000913	391030	391035		0.240219
NC_000913	391035	391040		0.308066
NC_000913	391040	391045		0.295511
NC_000913	391045	391050		0.317214
NC_000913	391050	391055		0.271943
NC_000913	391055	391060		0.248365
NC_000913	391060	391065		0.318853
NC_000913	391065	391070		0.648666
NC_000913	391070	391075		0.891088
NC_000913	391075	391080		0.952226
NC_000913	391080	391085		0.942311
NC_000913	391085	391090		0.928887
NC_000913	391090	391095		0.809239
NC_000913	391095	391100		0.716407
NC_000913	391100	391105		0.387272
NC_000913	391105	391110		0.390190
NC_000913	391110	391115		0.368070
NC_000913	391115	391120		0.391542
NC_000913	391120	391125		0.421446
NC_000913	391125	391130		0.444949
NC_000913	391130	391135		0.423101
NC_000913	391135	391140		0.467975
NC_000913	391140	391145		0.462935
NC_000913	391145	391150		1.875598
NC_000913	391150	391155		1.890666
NC_000913	391155	391160		1.621178
NC_000913	391160	391165		0.830675
NC_000913	391165	391170		0.574260
NC_000913	391170	391175		0.382208
NC_000913	391175	391180		0.348504
NC_000913	391180	391185		0.346944
NC_000913	391185	391190		0.261643
NC_000913	391190	391195		0.287365
NC_000913	391195	391200		0.223550
NC_000913	391200	391205		0.280924
NC_000913	391205	391210		0.392522
NC_000913	391210	391215		0.573870
NC_000913	391215	391220		0.391968
NC_000913	391220	391225		0.485306
NC_000913	391225	391230		0.443896
NC_000913	391230	391235		0.259203
NC_000913	391235	391240		0.317925
NC_000913	391240	391245		0.311601
NC_000913	391245	391250		0.361088
NC_000913	391250	391255		0.271616
NC_000913	391255	391260		0.287741
NC_000913	391260	391265		0.324775
NC_000913	391265	391270		0.340386
NC_000913	391270	391275		0.257067
NC_000913	391275	391280		0.277708
NC_000913	391280	391285		0.381876
NC_000913	391285	391290		0.649897
NC_000913	391290	391295		0.337779
NC_000913	391295	391300		0.280312
NC_000913	391300	391305		0.285899
NC_000913	391305	391310		0.224364
NC_000913	391310	391315		0.301980
NC_000913	391315	391320		0.407474
NC_000913	391320	391325		0.395659
NC_000913	391325	391330		0.366628
NC_000913	391330	391335		0.389988
NC_000913	391335	391340		0.371331
NC_000913	391340	391345		0.380122
NC_000913	391345	391350		0.425270
NC_000913	391350	391355		0.294684
NC_000913	391355	391360		0.251869
NC_000913	391360	391365		0.266915
NC_000913	391365	391370		0.191746
NC_000913	391370	391375		0.218921
NC_000913	391375	391380		0.248241
NC_000913	391380	391385		0.244003
NC_000913	391385	391390		0.232012
NC_000913	391390	391395		0.225475
NC_000913	391395	391400		0.276529
NC_000913	391400	391405		0.320816
NC_000913	391405	391410		0.654411
NC_000913	391410	391415		0.752999
NC_000913	391415	391420		0.963883
NC_000913	391420	391425		1.095121
NC_000913	391425	391430		0.861853
NC_000913	391430	391435		0.525799
NC_000913	391435	391440		0.272096
NC_000913	391440	391445		0.159919
NC_000913	391445	391450		0.172944
NC_000913	391450	391455		0.196790
NC_000913	391455	391460		0.254088
NC_000913	391460	391465		0.384697
NC_000913	391465	391470		0.423371
NC_000913	391470	391475		0.557443
NC_000913	391475	391480		0.691494
NC_000913	391480	391485		1.694825
NC_000913	391485	391490		0.812537
NC_000913	391490	391495		0.437826
NC_000913	391495	391500		0.304865
NC_000913	391500	391505		0.177616
NC_000913	391505	391510		0.178562
NC_000913	391510	391515		0.179960
NC_000913	391515	391520		0.255297
NC_000913	391520	391525		0.320526
NC_000913	391525	391530		0.333678
NC_000913	391530	391535		0.401489
NC_000913	391535	391540		0.296386
NC_000913	391540	391545		0.255053
NC_000913	391545	391550		0.324077
NC_000913	391550	391555		0.416414
NC_000913	391555	391560		0.100643
NC_000913	391560	391565		0.085403
NC_000913	391565	391570		0.063875
NC_000913	391570	391575		0.021260
NC_000913	391575	391580		0.010441
NC_000913	391580	391585		0.007700
NC_000913	391585	391590		0.003914
NC_000913	391590	391595		0.001271
NC_000913	391595	391600		0.003075
NC_000913	391600	391605		0.005424
NC_000913	391605	391610		0.007480
NC_000913	391610	391615		0.008412
NC_000913	391615	391620		0.009442
NC_000913	391620	391625		0.010488
NC_000913	391625	391630		0.012221
NC_000913	391630	391635		0.013281
NC_000913	391635	391640		0.026045
NC_000913	391640	391645		0.034532
NC_000913	391645	391650		0.047870
NC_000913	391650	391655		0.059427
NC_000913	391655	391660		0.091905
NC_000913	391660	391665		0.121856
NC_000913	391665	391670		0.098201
NC_000913	391670	391675		0.085162
NC_000913	391675	391680		0.109996
NC_000913	391680	391685		0.115675
NC_000913	391685	391690		0.104917
NC_000913	391690	391695		0.143831
NC_000913	391695	391700		0.134017
NC_000913	391700	391705		0.120292
NC_000913	391705	391710		0.087486
NC_000913	391710	391715		0.080210
NC_000913	391715	391720		0.060519
NC_000913	391720	391725		0.064221
NC_000913	391725	391730		0.068035
NC_000913	391730	391735		0.050789
NC_000913	391735	391740		0.043521
NC_000913	391740	391745		0.039760
NC_000913	391745	391750		0.033795
NC_000913	391750	391755		0.041020
NC_000913	391755	391760		0.015329
NC_000913	391760	391765		0.009771
NC_000913	391765	391770		0.010611
NC_000913	391770	391775		0.008528
NC_000913	391775	391780		0.005870
NC_000913	391780	391785		0.013635
NC_000913	391785	391790		0.014115
NC_000913	391790	391795		0.013719
NC_000913	391795	391800		0.012302
NC_000913	391800	391805		0.018664
NC_000913	391805	391810		0.019809
NC_000913	391810	391815		0.011012
NC_000913	391815	391820		0.026548
NC_000913	391820	391825		0.040756
NC_000913	391825	391830		0.018587
NC_000913	391830	391835		0.001719
NC_000913	391835	391840		0.000796
NC_000913	391840	391845		0.000820
NC_000913	391845	391850		0.004758
NC_000913	391850	391855		0.001703
NC_000913	391855	391860		0.007442
NC_000913	391860	391865		0.008354
NC_000913	391865	391870		0.010164
NC_000913	391870	391875		0.006876
NC_000913	391875	391880		0.003390
NC_000913	391880	391885		0.066536
NC_000913	391885	391890		0.025814
NC_000913	391890	391895		0.010874
NC_000913	391895	391900		0.010975
NC_000913	391900	391905		0.154985
NC_000913	391905	391910		0.048761
NC_000913	391910	391915		0.048761
NC_000913	391915	391920		0.048723
NC_000913	391920	391925		0.048723
NC_000913	391925	391930		0.048722
NC_000913	391930	391935		0.048694
NC_000913	391935	391940		0.048622
NC_000913	391940	391945		0.048622
NC_000913	391945	391950		0.048622
NC_000913	391950	391955		0.047928
NC_000913	391955	391960		0.046390
NC_000913	391960	391965		0.103381
NC_000913	391965	391970		0.103381
NC_000913	391970	391975		0.102397
NC_000913	391975	391980		0.102397
NC_000913	391980	391985		0.102396
NC_000913	391985	391990		0.102396
NC_000913	391990	391995		0.102395
NC_000913	391995	392000		0.173907
NC_000913	392000	392005		0.173906
NC_000913	392005	392010		0.173906
NC_000913	392010	392015		0.173905
NC_000913	392015	392020		0.173904
NC_000913	392020	392025		0.173519
NC_000913	392025	392030		0.173519
NC_000913	392030	392035		0.173518
NC_000913	392035	392040		0.173518
NC_000913	392040	392045		0.107605
NC_000913	392045	392050		0.107605
NC_000913	392050	392055		0.107605
NC_000913	392055	392060		0.173653
NC_000913	392060	392065		0.173652
NC_000913	392065	392070		0.173652
NC_000913	392070	392075		0.173651
NC_000913	392075	392080		0.173651
NC_000913	392080	392085		0.173650
NC_000913	392085	392090		0.173649
NC_000913	392090	392095		0.173649
NC_000913	392095	392100		0.173648
NC_000913	392100	392105		0.173648
NC_000913	392105	392110		0.259225
NC_000913	392110	392115		0.259225
NC_000913	392115	392120		0.259224
NC_000913	392120	392125		0.259223
NC_000913	392125	392130		0.259223
NC_000913	392130	392135		0.259222
NC_000913	392135	392140		0.259221
NC_000913	392140	392145		0.257743
NC_000913	392145	392150		0.257743
NC_000913	392150	392155		0.257742
NC_000913	392155	392160		0.257741
NC_000913	392160	392165		0.257741
NC_000913	392165	392170		0.257740
NC_000913	392170	392175		0.257739
NC_000913	392175	392180		0.257739
NC_000913	392180	392185		0.257738
NC_000913	392185	392190		0.257737
NC_000913	392190	392195		0.257737
NC_000913	392195	392200		0.257736
NC_000913	392200	392205		0.382451
NC_000913	392205	392210		0.382451
NC_000913	392210	392215		0.382450
NC_000913	392215	392220		0.382449
NC_000913	392220	392225		0.382448
NC_000913	392225	392230		0.382448
NC_000913	392230	392235		0.382447
NC_000913	392235	392240		0.382446
NC_000913	392240	392245		0.382446
NC_000913	392245	392250		0.382445
NC_000913	392250	392255		0.382444
NC_000913	392255	392260		0.382443
NC_000913	392260	392265		0.382443
NC_000913	392265	392270		0.382442
NC_000913	392270	392275		0.382441
NC_000913	392275	392280		0.382441
NC_000913	392280	392285		0.382440
NC_000913	392285	392290		0.382439
NC_000913	392290	392295		0.382438
NC_000913	392295	392300		0.367923
NC_000913	392300	392305		0.367922
NC_000913	392305	392310		0.367922
NC_000913	392310	392315		0.367921
NC_000913	392315	392320		0.367920
NC_000913	392320	392325		0.367919
NC_000913	392325	392330		0.367919
NC_000913	392330	392335		0.367918
NC_000913	392335	392340		0.367917
NC_000913	392340	392345		0.367917
NC_000913	392345	392350		0.367916
NC_000913	392350	392355		0.367915
NC_000913	392355	392360		0.367914
NC_000913	392360	392365		0.367914
NC_000913	392365	392370		0.727652
NC_000913	392370	392375		0.727651
NC_000913	392375	392380		0.727651
NC_000913	392380	392385		0.727650
NC_000913	392385	392390		0.727650
NC_000913	392390	392395		0.727649
NC_000913	392395	392400		0.727649
NC_000913	392400	392405		0.727648
NC_000913	392405	392410		0.727648
NC_000913	392410	392415		0.727647
NC_000913	392415	392420		0.727647
NC_000913	392420	392425		0.727646
NC_000913	392425	392430		0.842017
NC_000913	392430	392435		0.842016
NC_000913	392435	392440		0.842016
NC_000913	392440	392445		0.842015
NC_000913	392445	392450		0.842015
NC_000913	392450	392455		0.842015
NC_000913	392455	392460		0.842014
NC_000913	392460	392465		0.842014
NC_000913	392465	392470		0.842014
NC_000913	392470	392475		0.842013
NC_000913	392475	392480		0.842013
NC_000913	392480	392485		0.842012
NC_000913	392485	392490		0.842012
NC_000913	392490	392495		0.842012
NC_000913	392495	392500		0.842011
NC_000913	392500	392505		0.842011
NC_000913	392505	392510		0.842010
NC_000913	392510	392515		0.842010
NC_000913	392515	392520		0.842010
NC_000913	392520	392525		0.842009
NC_000913	392525	392530		0.842009
NC_000913	392530	392535		0.842009
NC_000913	392535	392540		0.842008
NC_000913	392540	392545		0.842008
NC_000913	392545	392550		0.842007
NC_000913	392550	392555		0.952131
NC_000913	392555	392560		0.952131
NC_000913	392560	392565		0.952130
NC_000913	392565	392570		0.952130
NC_000913	392570	392575		0.952130
NC_000913	392575	392580		0.952130
NC_000913	392580	392585		0.952129
NC_000913	392585	392590		0.952129
NC_000913	392590	392595		0.952129
NC_000913	392595	392600		0.952129
NC_000913	392600	392605		0.952128
NC_000913	392605	392610		0.952128
NC_000913	392610	392615		0.952128
NC_000913	392615	392620		0.952128
NC_000913	392620	392625		0.952128
NC_000913	392625	392630		0.952127
NC_000913	392630	392635		0.952127
NC_000913	392635	392640		0.952127
NC_000913	392640	392645		0.952127
NC_000913	392645	392650		0.952126
NC_000913	392650	392655		0.952126
NC_000913	392655	392660		0.952126
NC_000913	392660	392665		0.952126
NC_000913	392665	392670		0.952125
NC_000913	392670	392675		0.952125
NC_000913	392675	392680		0.952125
NC_000913	392680	392685		0.952125
NC_000913	392685	392690		0.952125
NC_000913	392690	392695		0.313870
NC_000913	392695	392700		0.313870
NC_000913	392700	392705		0.313869
NC_000913	392705	392710		0.313868
NC_000913	392710	392715		0.079640
NC_000913	392715	392720		0.079639
NC_000913	392720	392725		0.075178
NC_000913	392725	392730		0.075178
NC_000913	392730	392735		0.075178
NC_000913	392735	392740		0.009501
NC_000913	392740	392745		0.000067
NC_000913	392745	392750		0.000008
NC_000913	392750	392755		0.000008
NC_000913	392755	392760		0.000077
NC_000913	392760	392765		0.000076
NC_000913	392765	392770		0.000055
NC_000913	392770	392775		0.000001
NC_000913	392775	392780		0.000015
NC_000913	392780	392785		0.000012
NC_000913	392785	392790		0.000002
NC_000913	392790	392795		0.000000
NC_000913	392795	392800		0.000000
NC_000913	392800	392805		0.000000
NC_000913	392805	392810		0.000001
NC_000913	392810	392815		0.000015
NC_000913	392815	392820		0.000002
NC_000913	392820	392825		0.000167
NC_000913	392825	392830		0.004126
NC_000913	392830	392835		0.010044
NC_000913	392835	392840		0.019272
NC_000913	392840	392845		0.054094
NC_000913	392845	392850		0.016922
NC_000913	392850	392855		0.028322
NC_000913	392855	392860		0.041176
NC_000913	392860	392865		0.002786
NC_000913	392865	392870		0.001982
NC_000913	392870	392875		0.009308
NC_000913	392875	392880		0.010376
NC_000913	392880	392885		0.012456
NC_000913	392885	392890		0.018958
NC_000913	392890	392895		0.095471
NC_000913	392895	392900		0.153396
NC_000913	392900	392905		0.212467
NC_000913	392905	392910		0.226335
NC_000913	392910	392915		0.280378
NC_000913	392915	392920		0.286375
NC_000913	392920	392925		0.318436
NC_000913	392925	392930		0.311743
NC_000913	392930	392935		0.457268
NC_000913	392935	392940		0.464086
NC_000913	392940	392945		0.505034
NC_000913	392945	392950		0.641229
NC_000913	392950	392955		0.695401
NC_000913	392955	392960		0.862806
NC_000913	392960	392965		0.802922
NC_000913	392965	392970		0.756340
NC_000913	392970	392975		0.642374
NC_000913	392975	392980		0.619704
NC_000913	392980	392985		0.561968
NC_000913	392985	392990		0.486075
NC_000913	392990	392995		0.629769
NC_000913	392995	393000		0.501660
NC_000913	393000	393005		0.620347
NC_000913	393005	393010		0.457708
NC_000913	393010	393015		0.519887
NC_000913	393015	393020		0.351441
NC_000913	393020	393025		0.551466
NC_000913	393025	393030		0.196722
NC_000913	393030	393035		0.170463
NC_000913	393035	393040		0.149039
NC_000913	393040	393045		0.206035
NC_000913	393045	393050		0.305120
NC_000913	393050	393055		0.399496
NC_000913	393055	393060		0.496151
NC_000913	393060	393065		0.557311
NC_000913	393065	393070		0.606258
NC_000913	393070	393075		0.670871
NC_000913	393075	393080		0.863496
NC_000913	393080	393085		0.911648
NC_000913	393085	393090		0.965839
NC_000913	393090	393095		0.953795
NC_000913	393095	393100		1.079022
NC_000913	393100	393105		1.025142
NC_000913	393105	393110		0.919609
NC_000913	393110	393115		0.753784
NC_000913	393115	393120		0.599456
NC_000913	393120	393125		0.419414
NC_000913	393125	393130		0.266698
NC_000913	393130	393135		0.284447
NC_000913	393135	393140		0.342842
NC_000913	393140	393145		0.317355
NC_000913	393145	393150		0.339361
NC_000913	393150	393155		0.482892
NC_000913	393155	393160		0.542442
NC_000913	393160	393165		0.620729
NC_000913	393165	393170		0.897176
NC_000913	393170	393175		0.923350
NC_000913	393175	393180		1.055825
NC_000913	393180	393185		1.098662
NC_000913	393185	393190		1.414976
NC_000913	393190	393195		1.205380
NC_000913	393195	393200		1.123463
NC_000913	393200	393205		0.751620
NC_000913	393205	393210		0.709003
NC_000913	393210	393215		0.591697
NC_000913	393215	393220		0.591417
NC_000913	393220	393225		0.599028
NC_000913	393225	393230		0.622298
NC_000913	393230	393235		0.640571
NC_000913	393235	393240		0.633711
NC_000913	393240	393245		0.524020
NC_000913	393245	393250		0.500031
NC_000913	393250	393255		0.533297
NC_000913	393255	393260		0.625986
NC_000913	393260	393265		0.615880
NC_000913	393265	393270		0.702122
NC_000913	393270	393275		0.622291
NC_000913	393275	393280		0.593152
NC_000913	393280	393285		0.722202
NC_000913	393285	393290		0.953854
NC_000913	393290	393295		0.658805
NC_000913	393295	393300		0.720251
NC_000913	393300	393305		0.535381
NC_000913	393305	393310		0.342830
NC_000913	393310	393315		0.282526
NC_000913	393315	393320		0.249554
NC_000913	393320	393325		0.211601
NC_000913	393325	393330		0.238342
NC_000913	393330	393335		0.168595
NC_000913	393335	393340		0.130687
NC_000913	393340	393345		0.050777
NC_000913	393345	393350		0.056798
NC_000913	393350	393355		0.051338
NC_000913	393355	393360		0.054665
NC_000913	393360	393365		0.052141
NC_000913	393365	393370		0.049212
NC_000913	393370	393375		0.030897
NC_000913	393375	393380		0.020814
NC_000913	393380	393385		0.010101
NC_000913	393385	393390		0.018977
NC_000913	393390	393395		0.019249
NC_000913	393395	393400		0.037541
NC_000913	393400	393405		0.069591
NC_000913	393405	393410		0.124575
NC_000913	393410	393415		0.180518
NC_000913	393415	393420		0.268213
NC_000913	393420	393425		0.258550
NC_000913	393425	393430		0.294011
NC_000913	393430	393435		0.284770
NC_000913	393435	393440		0.276125
NC_000913	393440	393445		0.363347
NC_000913	393445	393450		0.474791
NC_000913	393450	393455		0.451678
NC_000913	393455	393460		0.454251
NC_000913	393460	393465		0.864625
NC_000913	393465	393470		0.731628
NC_000913	393470	393475		0.672410
NC_000913	393475	393480		0.706226
NC_000913	393480	393485		0.756886
NC_000913	393485	393490		0.747985
NC_000913	393490	393495		0.832138
NC_000913	393495	393500		1.122704
NC_000913	393500	393505		1.054666
NC_000913	393505	393510		0.786118
NC_000913	393510	393515		0.737268
NC_000913	393515	393520		0.816270
NC_000913	393520	393525		0.752824
NC_000913	393525	393530		0.715978
NC_000913	393530	393535		0.777278
NC_000913	393535	393540		0.726880
NC_000913	393540	393545		0.748616
NC_000913	393545	393550		0.642719
NC_000913	393550	393555		0.684848
NC_000913	393555	393560		0.907689
NC_000913	393560	393565		1.509733
NC_000913	393565	393570		0.898108
NC_000913	393570	393575		0.673474
NC_000913	393575	393580		0.683756
NC_000913	393580	393585		0.502639
NC_000913	393585	393590		0.575397
NC_000913	393590	393595		0.688011
NC_000913	393595	393600		0.649157
NC_000913	393600	393605		1.003332
NC_000913	393605	393610		0.905148
NC_000913	393610	393615		0.962196
NC_000913	393615	393620		1.114958
NC_000913	393620	393625		0.973722
NC_000913	393625	393630		1.002039
NC_000913	393630	393635		0.603477
NC_000913	393635	393640		0.643666
NC_000913	393640	393645		0.559388
NC_000913	393645	393650		0.461948
NC_000913	393650	393655		0.333265
NC_000913	393655	393660		0.255179
NC_000913	393660	393665		0.166386
NC_000913	393665	393670		0.112895
NC_000913	393670	393675		0.084919
NC_000913	393675	393680		0.080837
NC_000913	393680	393685		0.089492
NC_000913	393685	393690		0.084237
NC_000913	393690	393695		0.086244
NC_000913	393695	393700		0.053373
NC_000913	393700	393705		0.062967
NC_000913	393705	393710		0.046498
NC_000913	393710	393715		0.056638
NC_000913	393715	393720		0.100371
NC_000913	393720	393725		0.144567
NC_000913	393725	393730		0.229404
NC_000913	393730	393735		0.256995
NC_000913	393735	393740		0.324859
NC_000913	393740	393745		0.317028
NC_000913	393745	393750		0.398763
NC_000913	393750	393755		0.485429
NC_000913	393755	393760		0.248349
NC_000913	393760	393765		0.179708
NC_000913	393765	393770		0.101045
NC_000913	393770	393775		0.089618
NC_000913	393775	393780		0.078671
NC_000913	393780	393785		0.075830
NC_000913	393785	393790		0.086241
NC_000913	393790	393795		0.076791
NC_000913	393795	393800		0.153095
NC_000913	393800	393805		0.138365
NC_000913	393805	393810		0.070759
NC_000913	393810	393815		0.038194
NC_000913	393815	393820		0.042291
NC_000913	393820	393825		0.025960
NC_000913	393825	393830		0.016180
NC_000913	393830	393835		0.014576
NC_000913	393835	393840		0.009708
NC_000913	393840	393845		0.008582
NC_000913	393845	393850		0.027775
NC_000913	393850	393855		0.016019
NC_000913	393855	393860		0.015737
NC_000913	393860	393865		0.038089
NC_000913	393865	393870		0.028837
NC_000913	393870	393875		0.062863
NC_000913	393875	393880		0.104752
NC_000913	393880	393885		0.166462
NC_000913	393885	393890		0.367487
NC_000913	393890	393895		0.490322
NC_000913	393895	393900		0.477876
NC_000913	393900	393905		0.530270
NC_000913	393905	393910		0.462635
NC_000913	393910	393915		0.513709
NC_000913	393915	393920		0.302840
NC_000913	393920	393925		0.281986
NC_000913	393925	393930		0.291294
NC_000913	393930	393935		0.248328
NC_000913	393935	393940		0.148035
NC_000913	393940	393945		0.148268
NC_000913	393945	393950		0.124370
NC_000913	393950	393955		0.086115
NC_000913	393955	393960		0.071168
NC_000913	393960	393965		0.066991
NC_000913	393965	393970		0.056054
NC_000913	393970	393975		0.040524
NC_000913	393975	393980		0.033611
NC_000913	393980	393985		0.031440
NC_000913	393985	393990		0.023747
NC_000913	393990	393995		0.018921
NC_000913	393995	394000		0.012754
NC_000913	394000	394005		0.020752
NC_000913	394005	394010		0.019917
NC_000913	394010	394015		0.022890
NC_000913	394015	394020		0.043053
NC_000913	394020	394025		0.044638
NC_000913	394025	394030		0.086667
NC_000913	394030	394035		0.147204
NC_000913	394035	394040		0.186999
NC_000913	394040	394045		0.246514
NC_000913	394045	394050		0.248543
NC_000913	394050	394055		0.284594
NC_000913	394055	394060		0.269232
NC_000913	394060	394065		0.372791
NC_000913	394065	394070		0.415332
NC_000913	394070	394075		0.342180
NC_000913	394075	394080		0.638340
NC_000913	394080	394085		0.656936
NC_000913	394085	394090		0.602925
NC_000913	394090	394095		0.624609
NC_000913	394095	394100		0.476691
NC_000913	394100	394105		0.387491
NC_000913	394105	394110		0.267554
NC_000913	394110	394115		0.262238
NC_000913	394115	394120		0.233208
NC_000913	394120	394125		0.180937
NC_000913	394125	394130		0.170066
NC_000913	394130	394135		0.178351
NC_000913	394135	394140		0.345946
NC_000913	394140	394145		0.455407
NC_000913	394145	394150		0.361061
NC_000913	394150	394155		0.345940
NC_000913	394155	394160		0.445545
NC_000913	394160	394165		0.265245
NC_000913	394165	394170		0.133519
NC_000913	394170	394175		0.114733
NC_000913	394175	394180		0.112884
NC_000913	394180	394185		0.088460
NC_000913	394185	394190		0.073085
NC_000913	394190	394195		0.076220
NC_000913	394195	394200		0.049342
NC_000913	394200	394205		0.058698
NC_000913	394205	394210		0.034111
NC_000913	394210	394215		0.027595
NC_000913	394215	394220		0.021717
NC_000913	394220	394225		0.013710
NC_000913	394225	394230		0.023284
NC_000913	394230	394235		0.026513
NC_000913	394235	394240		0.047867
NC_000913	394240	394245		0.169781
NC_000913	394245	394250		0.326599
NC_000913	394250	394255		0.315140
NC_000913	394255	394260		0.795621
NC_000913	394260	394265		0.560161
NC_000913	394265	394270		0.571941
NC_000913	394270	394275		0.557192
NC_000913	394275	394280		0.421657
NC_000913	394280	394285		0.399422
NC_000913	394285	394290		0.417032
NC_000913	394290	394295		0.410881
NC_000913	394295	394300		0.469150
NC_000913	394300	394305		0.411518
NC_000913	394305	394310		0.508565
NC_000913	394310	394315		0.494766
NC_000913	394315	394320		0.686520
NC_000913	394320	394325		0.774201
NC_000913	394325	394330		0.901965
NC_000913	394330	394335		0.528805
NC_000913	394335	394340		0.645684
NC_000913	394340	394345		0.993737
NC_000913	394345	394350		0.662468
NC_000913	394350	394355		0.621250
NC_000913	394355	394360		0.607513
NC_000913	394360	394365		0.688541
NC_000913	394365	394370		0.708823
NC_000913	394370	394375		0.601530
NC_000913	394375	394380		0.545753
NC_000913	394380	394385		0.591687
NC_000913	394385	394390		0.752017
NC_000913	394390	394395		0.846562
NC_000913	394395	394400		1.161691
NC_000913	394400	394405		1.686399
NC_000913	394405	394410		3.988249
NC_000913	394410	394415		4.173997
NC_000913	394415	394420		4.368510
NC_000913	394420	394425		4.968682
NC_000913	394425	394430		4.769590
NC_000913	394430	394435		5.252564
NC_000913	394435	394440		4.865386
NC_000913	394440	394445		4.926577
NC_000913	394445	394450		4.930031
NC_000913	394450	394455		5.402793
NC_000913	394455	394460		4.712448
NC_000913	394460	394465		4.641985
NC_000913	394465	394470		3.311284
NC_000913	394470	394475		2.860789
NC_000913	394475	394480		2.956572
NC_000913	394480	394485		2.471129
NC_000913	394485	394490		2.320695
NC_000913	394490	394495		2.366225
NC_000913	394495	394500		2.077634
NC_000913	394500	394505		2.191398
NC_000913	394505	394510		3.006648
NC_000913	394510	394515		3.017823
NC_000913	394515	394520		2.482851
NC_000913	394520	394525		2.571589
NC_000913	394525	394530		2.305705
NC_000913	394530	394535		2.330253
NC_000913	394535	394540		2.159778
NC_000913	394540	394545		2.227196
NC_000913	394545	394550		1.985652
NC_000913	394550	394555		1.835930
NC_000913	394555	394560		0.977348
NC_000913	394560	394565		0.901431
NC_000913	394565	394570		1.040544
NC_000913	394570	394575		0.944214
NC_000913	394575	394580		0.939916
NC_000913	394580	394585		1.048212
NC_000913	394585	394590		1.014915
NC_000913	394590	394595		2.815092
NC_000913	394595	394600		3.171325
NC_000913	394600	394605		3.689080
NC_000913	394605	394610		4.392497
NC_000913	394610	394615		4.767252
NC_000913	394615	394620		4.834271
NC_000913	394620	394625		6.095223
NC_000913	394625	394630		9.286109
NC_000913	394630	394635		8.223748
NC_000913	394635	394640		8.903129
NC_000913	394640	394645		8.213765
NC_000913	394645	394650		7.531319
NC_000913	394650	394655		6.921809
NC_000913	394655	394660		6.850855
NC_000913	394660	394665		6.986519
NC_000913	394665	394670		6.720160
NC_000913	394670	394675		6.776343
NC_000913	394675	394680		6.570567
NC_000913	394680	394685		6.283078
NC_000913	394685	394690		5.675292
NC_000913	394690	394695		5.444285
NC_000913	394695	394700		5.148715
NC_000913	394700	394705		4.591961
NC_000913	394705	394710		4.643400
NC_000913	394710	394715		5.056354
NC_000913	394715	394720		5.179351
NC_000913	394720	394725		4.960706
NC_000913	394725	394730		4.887898
NC_000913	394730	394735		4.778615
NC_000913	394735	394740		6.790422
NC_000913	394740	394745		8.331309
NC_000913	394745	394750		8.503111
NC_000913	394750	394755		9.834440
NC_000913	394755	394760		9.961780
NC_000913	394760	394765		9.689589
NC_000913	394765	394770		7.927704
NC_000913	394770	394775		6.902334
NC_000913	394775	394780		6.779829
NC_000913	394780	394785		6.167290
NC_000913	394785	394790		5.908920
NC_000913	394790	394795		5.058185
NC_000913	394795	394800		4.866122
NC_000913	394800	394805		4.969414
NC_000913	394805	394810		4.931989
NC_000913	394810	394815		5.058881
NC_000913	394815	394820		4.405817
NC_000913	394820	394825		4.888833
NC_000913	394825	394830		1.878445
NC_000913	394830	394835		1.389400
NC_000913	394835	394840		1.450893
NC_000913	394840	394845		1.153322
NC_000913	394845	394850		1.159869
NC_000913	394850	394855		1.105472
NC_000913	394855	394860		1.396829
NC_000913	394860	394865		1.397616
NC_000913	394865	394870		1.625330
NC_000913	394870	394875		1.898563
NC_000913	394875	394880		1.951462
NC_000913	394880	394885		1.700804
NC_000913	394885	394890		2.048549
NC_000913	394890	394895		1.277440
NC_000913	394895	394900		1.169271
NC_000913	394900	394905		1.282104
NC_000913	394905	394910		1.068374
NC_000913	394910	394915		1.172194
NC_000913	394915	394920		1.622663
NC_000913	394920	394925		2.076940
NC_000913	394925	394930		1.950409
NC_000913	394930	394935		2.661429
NC_000913	394935	394940		3.006276
NC_000913	394940	394945		4.472215
NC_000913	394945	394950		6.189114
NC_000913	394950	394955		6.736865
NC_000913	394955	394960		4.185198
NC_000913	394960	394965		4.222109
NC_000913	394965	394970		3.976519
NC_000913	394970	394975		3.984989
NC_000913	394975	394980		3.132717
NC_000913	394980	394985		3.247310
NC_000913	394985	394990		3.272038
NC_000913	394990	394995		3.281571
NC_000913	394995	395000		3.507759
NC_000913	395000	395005		3.343899
NC_000913	395005	395010		2.979188
NC_000913	395010	395015		2.446657
NC_000913	395015	395020		1.195807
NC_000913	395020	395025		0.812612
NC_000913	395025	395030		0.379692
NC_000913	395030	395035		0.333528
NC_000913	395035	395040		0.335222
NC_000913	395040	395045		0.419068
NC_000913	395045	395050		0.494203
NC_000913	395050	395055		0.547343
NC_000913	395055	395060		0.517310
NC_000913	395060	395065		0.851423
NC_000913	395065	395070		0.956028
NC_000913	395070	395075		1.595649
NC_000913	395075	395080		1.766265
NC_000913	395080	395085		1.818863
NC_000913	395085	395090		1.042979
NC_000913	395090	395095		1.034409
NC_000913	395095	395100		0.942356
NC_000913	395100	395105		0.933752
NC_000913	395105	395110		0.649440
NC_000913	395110	395115		0.660070
NC_000913	395115	395120		0.710439
NC_000913	395120	395125		0.764648
NC_000913	395125	395130		1.656869
NC_000913	395130	395135		1.566464
NC_000913	395135	395140		1.597568
NC_000913	395140	395145		1.684295
NC_000913	395145	395150		1.332856
NC_000913	395150	395155		1.082321
NC_000913	395155	395160		0.969615
NC_000913	395160	395165		0.161582
NC_000913	395165	395170		0.144816
NC_000913	395170	395175		0.153906
NC_000913	395175	395180		0.124056
NC_000913	395180	395185		0.159389
NC_000913	395185	395190		0.135464
NC_000913	395190	395195		0.382770
NC_000913	395195	395200		0.387052
NC_000913	395200	395205		0.248629
NC_000913	395205	395210		0.261949
NC_000913	395210	395215		0.099659
NC_000913	395215	395220		0.088407
NC_000913	395220	395225		0.134013
NC_000913	395225	395230		0.074012
NC_000913	395230	395235		0.091648
NC_000913	395235	395240		0.085496
NC_000913	395240	395245		0.075618
NC_000913	395245	395250		0.081148
NC_000913	395250	395255		0.182041
NC_000913	395255	395260		0.199059
NC_000913	395260	395265		0.165735
NC_000913	395265	395270		0.346270
NC_000913	395270	395275		0.145186
NC_000913	395275	395280		0.206034
NC_000913	395280	395285		0.113168
NC_000913	395285	395290		0.061977
NC_000913	395290	395295		0.041779
NC_000913	395295	395300		0.027251
NC_000913	395300	395305		0.025883
NC_000913	395305	395310		0.026811
NC_000913	395310	395315		0.009847
NC_000913	395315	395320		0.007229
NC_000913	395320	395325		0.002753
NC_000913	395325	395330		0.002606
NC_000913	395330	395335		0.003853
NC_000913	395335	395340		0.002495
NC_000913	395340	395345		0.003586
NC_000913	395345	395350		0.049957
NC_000913	395350	395355		0.072265
NC_000913	395355	395360		0.056494
NC_000913	395360	395365		0.031662
NC_000913	395365	395370		0.027820
NC_000913	395370	395375		0.016094
NC_000913	395375	395380		0.021553
NC_000913	395380	395385		0.020828
NC_000913	395385	395390		0.023054
NC_000913	395390	395395		0.033487
NC_000913	395395	395400		0.045421
NC_000913	395400	395405		0.135075
NC_000913	395405	395410		0.197871
NC_000913	395410	395415		0.313673
NC_000913	395415	395420		0.367472
NC_000913	395420	395425		0.404590
NC_000913	395425	395430		0.571722
NC_000913	395430	395435		0.283923
NC_000913	395435	395440		0.344802
NC_000913	395440	395445		0.203133
NC_000913	395445	395450		0.197466
NC_000913	395450	395455		0.207824
NC_000913	395455	395460		0.162740
NC_000913	395460	395465		0.176865
NC_000913	395465	395470		0.299761
NC_000913	395470	395475		0.196181
NC_000913	395475	395480		0.227333
NC_000913	395480	395485		0.389902
NC_000913	395485	395490		0.600731
NC_000913	395490	395495		0.716341
NC_000913	395495	395500		0.535264
NC_000913	395500	395505		0.560443
NC_000913	395505	395510		0.711778
NC_000913	395510	395515		0.355522
NC_000913	395515	395520		0.311166
NC_000913	395520	395525		0.341274
NC_000913	395525	395530		0.148267
NC_000913	395530	395535		0.165307
NC_000913	395535	395540		0.153316
NC_000913	395540	395545		0.103885
NC_000913	395545	395550		0.118812
NC_000913	395550	395555		0.118787
NC_000913	395555	395560		0.159383
NC_000913	395560	395565		0.421556
NC_000913	395565	395570		0.336494
NC_000913	395570	395575		0.304805
NC_000913	395575	395580		0.335921
NC_000913	395580	395585		0.353417
NC_000913	395585	395590		0.342616
NC_000913	395590	395595		0.300395
NC_000913	395595	395600		0.100262
NC_000913	395600	395605		0.109299
NC_000913	395605	395610		0.087822
NC_000913	395610	395615		0.079796
NC_000913	395615	395620		0.086961
NC_000913	395620	395625		0.105366
NC_000913	395625	395630		0.140676
NC_000913	395630	395635		0.200532
NC_000913	395635	395640		0.228806
NC_000913	395640	395645		0.598825
NC_000913	395645	395650		0.908746
NC_000913	395650	395655		1.046161
NC_000913	395655	395660		1.111230
NC_000913	395660	395665		1.245309
NC_000913	395665	395670		1.005866
NC_000913	395670	395675		0.574036
NC_000913	395675	395680		0.578401
NC_000913	395680	395685		0.349423
NC_000913	395685	395690		0.178514
NC_000913	395690	395695		0.155588
NC_000913	395695	395700		0.129074
NC_000913	395700	395705		0.097791
NC_000913	395705	395710		0.121857
NC_000913	395710	395715		0.147952
NC_000913	395715	395720		0.185447
NC_000913	395720	395725		0.171216
NC_000913	395725	395730		0.144078
NC_000913	395730	395735		0.194491
NC_000913	395735	395740		0.165769
NC_000913	395740	395745		0.109779
NC_000913	395745	395750		0.126677
NC_000913	395750	395755		0.081909
NC_000913	395755	395760		0.084269
NC_000913	395760	395765		0.075860
NC_000913	395765	395770		0.079746
NC_000913	395770	395775		0.087309
NC_000913	395775	395780		0.128582
NC_000913	395780	395785		0.221780
NC_000913	395785	395790		0.203376
NC_000913	395790	395795		0.216557
NC_000913	395795	395800		0.365078
NC_000913	395800	395805		0.351293
NC_000913	395805	395810		0.324590
NC_000913	395810	395815		0.348306
NC_000913	395815	395820		0.518675
NC_000913	395820	395825		0.568304
NC_000913	395825	395830		0.395119
NC_000913	395830	395835		0.445353
NC_000913	395835	395840		0.322840
NC_000913	395840	395845		0.358597
NC_000913	395845	395850		0.352171
NC_000913	395850	395855		0.484145
NC_000913	395855	395860		0.351987
NC_000913	395860	395865		0.412307
NC_000913	395865	395870		0.410779
NC_000913	395870	395875		0.503124
NC_000913	395875	395880		0.445418
NC_000913	395880	395885		0.459303
NC_000913	395885	395890		0.758089
NC_000913	395890	395895		0.903769
NC_000913	395895	395900		0.877129
NC_000913	395900	395905		0.643451
NC_000913	395905	395910		0.493533
NC_000913	395910	395915		0.465571
NC_000913	395915	395920		0.297052
NC_000913	395920	395925		0.323495
NC_000913	395925	395930		0.326687
NC_000913	395930	395935		0.331035
NC_000913	395935	395940		0.359997
NC_000913	395940	395945		0.399875
NC_000913	395945	395950		0.391897
NC_000913	395950	395955		0.505002
NC_000913	395955	395960		0.626153
NC_000913	395960	395965		0.571350
NC_000913	395965	395970		0.303078
NC_000913	395970	395975		0.205655
NC_000913	395975	395980		0.233301
NC_000913	395980	395985		0.215300
NC_000913	395985	395990		0.207630
NC_000913	395990	395995		0.226989
NC_000913	395995	396000		0.347644
NC_000913	396000	396005		0.429466
NC_000913	396005	396010		0.593365
NC_000913	396010	396015		0.772006
NC_000913	396015	396020		0.668044
NC_000913	396020	396025		0.592334
NC_000913	396025	396030		0.563135
NC_000913	396030	396035		0.457868
NC_000913	396035	396040		0.259409
NC_000913	396040	396045		0.147585
NC_000913	396045	396050		0.214269
NC_000913	396050	396055		0.263893
NC_000913	396055	396060		0.256165
NC_000913	396060	396065		0.254836
NC_000913	396065	396070		0.230756
NC_000913	396070	396075		0.129355
NC_000913	396075	396080		0.229713
NC_000913	396080	396085		0.211149
NC_000913	396085	396090		0.130640
NC_000913	396090	396095		0.112322
NC_000913	396095	396100		0.090899
NC_000913	396100	396105		0.070526
NC_000913	396105	396110		0.044837
NC_000913	396110	396115		0.036023
NC_000913	396115	396120		0.036377
NC_000913	396120	396125		0.006194
NC_000913	396125	396130		0.002796
NC_000913	396130	396135		0.003390
NC_000913	396135	396140		0.003679
NC_000913	396140	396145		0.005179
NC_000913	396145	396150		0.005333
NC_000913	396150	396155		0.005084
NC_000913	396155	396160		0.003509
NC_000913	396160	396165		0.002622
NC_000913	396165	396170		0.001176
NC_000913	396170	396175		0.001462
NC_000913	396175	396180		0.004677
NC_000913	396180	396185		0.005076
NC_000913	396185	396190		0.043432
NC_000913	396190	396195		0.082542
NC_000913	396195	396200		0.082802
NC_000913	396200	396205		0.091616
NC_000913	396205	396210		0.084407
NC_000913	396210	396215		0.102855
NC_000913	396215	396220		0.084505
NC_000913	396220	396225		0.130294
NC_000913	396225	396230		0.113364
NC_000913	396230	396235		0.093499
NC_000913	396235	396240		0.077889
NC_000913	396240	396245		0.065877
NC_000913	396245	396250		0.112197
NC_000913	396250	396255		0.104830
NC_000913	396255	396260		0.098476
NC_000913	396260	396265		0.089336
NC_000913	396265	396270		0.056886
NC_000913	396270	396275		0.053715
NC_000913	396275	396280		0.059364
NC_000913	396280	396285		0.056987
NC_000913	396285	396290		0.043250
NC_000913	396290	396295		0.062338
NC_000913	396295	396300		0.075372
NC_000913	396300	396305		0.076478
NC_000913	396305	396310		0.086784
NC_000913	396310	396315		0.092767
NC_000913	396315	396320		0.085533
NC_000913	396320	396325		0.089936
NC_000913	396325	396330		0.120683
NC_000913	396330	396335		0.179252
NC_000913	396335	396340		0.138750
NC_000913	396340	396345		0.216568
NC_000913	396345	396350		0.162842
NC_000913	396350	396355		0.164279
NC_000913	396355	396360		0.125722
NC_000913	396360	396365		0.130797
NC_000913	396365	396370		0.087186
NC_000913	396370	396375		0.067401
NC_000913	396375	396380		0.050859
NC_000913	396380	396385		0.036940
NC_000913	396385	396390		0.033888
NC_000913	396390	396395		0.035212
NC_000913	396395	396400		0.028766
NC_000913	396400	396405		0.012995
NC_000913	396405	396410		0.001581
NC_000913	396410	396415		0.000941
NC_000913	396415	396420		0.001123
NC_000913	396420	396425		0.001819
NC_000913	396425	396430		0.001127
NC_000913	396430	396435		0.001104
NC_000913	396435	396440		0.001140
NC_000913	396440	396445		0.000618
NC_000913	396445	396450		0.000610
NC_000913	396450	396455		0.000982
NC_000913	396455	396460		0.001059
NC_000913	396460	396465		0.000667
NC_000913	396465	396470		0.002326
NC_000913	396470	396475		0.001982
NC_000913	396475	396480		0.002321
NC_000913	396480	396485		0.002248
NC_000913	396485	396490		0.007918
NC_000913	396490	396495		0.016716
NC_000913	396495	396500		0.052944
NC_000913	396500	396505		0.188237
NC_000913	396505	396510		0.312532
NC_000913	396510	396515		0.482277
NC_000913	396515	396520		0.601212
NC_000913	396520	396525		0.584196
NC_000913	396525	396530		0.729601
NC_000913	396530	396535		0.703948
NC_000913	396535	396540		0.802589
NC_000913	396540	396545		0.846565
NC_000913	396545	396550		0.735021
NC_000913	396550	396555		0.666564
NC_000913	396555	396560		0.766229
NC_000913	396560	396565		0.498208
NC_000913	396565	396570		0.195281
NC_000913	396570	396575		0.163330
NC_000913	396575	396580		0.148427
NC_000913	396580	396585		0.104061
NC_000913	396585	396590		0.077496
NC_000913	396590	396595		0.087949
NC_000913	396595	396600		0.184107
NC_000913	396600	396605		0.179912
NC_000913	396605	396610		0.187944
NC_000913	396610	396615		0.474721
NC_000913	396615	396620		0.162284
NC_000913	396620	396625		0.155851
NC_000913	396625	396630		0.121722
NC_000913	396630	396635		0.110487
NC_000913	396635	396640		0.127719
NC_000913	396640	396645		0.274014
NC_000913	396645	396650		0.174489
NC_000913	396650	396655		0.119504
NC_000913	396655	396660		0.151199
NC_000913	396660	396665		0.087265
NC_000913	396665	396670		0.096166
NC_000913	396670	396675		0.098866
NC_000913	396675	396680		0.095132
NC_000913	396680	396685		0.115038
NC_000913	396685	396690		0.100948
NC_000913	396690	396695		0.112245
NC_000913	396695	396700		0.115634
NC_000913	396700	396705		0.257374
NC_000913	396705	396710		0.213169
NC_000913	396710	396715		0.124944
NC_000913	396715	396720		0.059406
NC_000913	396720	396725		0.021076
NC_000913	396725	396730		0.016652
NC_000913	396730	396735		0.015412
NC_000913	396735	396740		0.015715
NC_000913	396740	396745		0.019209
NC_000913	396745	396750		0.020646
NC_000913	396750	396755		0.175119
NC_000913	396755	396760		0.211703
NC_000913	396760	396765		0.189419
NC_000913	396765	396770		0.182631
NC_000913	396770	396775		0.235698
NC_000913	396775	396780		0.332277
NC_000913	396780	396785		0.148533
NC_000913	396785	396790		0.152954
NC_000913	396790	396795		0.175993
NC_000913	396795	396800		0.248707
NC_000913	396800	396805		0.285639
NC_000913	396805	396810		0.555212
NC_000913	396810	396815		0.884169
NC_000913	396815	396820		1.094119
NC_000913	396820	396825		1.467878
NC_000913	396825	396830		2.055214
NC_000913	396830	396835		2.243770
NC_000913	396835	396840		2.454015
NC_000913	396840	396845		1.808576
NC_000913	396845	396850		2.007246
NC_000913	396850	396855		1.937034
NC_000913	396855	396860		1.758565
NC_000913	396860	396865		1.300170
NC_000913	396865	396870		0.950941
NC_000913	396870	396875		0.658831
NC_000913	396875	396880		0.738292
NC_000913	396880	396885		0.747209
NC_000913	396885	396890		0.733231
NC_000913	396890	396895		0.737764
NC_000913	396895	396900		0.764688
NC_000913	396900	396905		0.991020
NC_000913	396905	396910		1.036646
NC_000913	396910	396915		1.195039
NC_000913	396915	396920		1.052326
NC_000913	396920	396925		0.866123
NC_000913	396925	396930		0.693104
NC_000913	396930	396935		0.628048
NC_000913	396935	396940		0.568988
NC_000913	396940	396945		0.394336
NC_000913	396945	396950		0.248883
NC_000913	396950	396955		0.149359
NC_000913	396955	396960		0.148553
NC_000913	396960	396965		0.104342
NC_000913	396965	396970		0.106576
NC_000913	396970	396975		0.124133
NC_000913	396975	396980		0.139804
NC_000913	396980	396985		0.131598
NC_000913	396985	396990		0.273265
NC_000913	396990	396995		0.404809
NC_000913	396995	397000		0.341183
NC_000913	397000	397005		0.426226
NC_000913	397005	397010		0.408421
NC_000913	397010	397015		0.243846
NC_000913	397015	397020		0.326054
NC_000913	397020	397025		0.271507
NC_000913	397025	397030		0.265015
NC_000913	397030	397035		0.248235
NC_000913	397035	397040		0.318042
NC_000913	397040	397045		0.292284
NC_000913	397045	397050		0.258102
NC_000913	397050	397055		0.187821
NC_000913	397055	397060		0.149428
NC_000913	397060	397065		0.148312
NC_000913	397065	397070		0.152606
NC_000913	397070	397075		0.203708
NC_000913	397075	397080		0.157866
NC_000913	397080	397085		0.162569
NC_000913	397085	397090		0.206748
NC_000913	397090	397095		0.321098
NC_000913	397095	397100		0.265758
NC_000913	397100	397105		0.292071
NC_000913	397105	397110		0.154825
NC_000913	397110	397115		0.168544
NC_000913	397115	397120		0.180835
NC_000913	397120	397125		0.147177
NC_000913	397125	397130		0.119218
NC_000913	397130	397135		0.103633
NC_000913	397135	397140		0.099084
NC_000913	397140	397145		0.101437
NC_000913	397145	397150		0.165215
NC_000913	397150	397155		0.096808
NC_000913	397155	397160		0.154220
NC_000913	397160	397165		0.095058
NC_000913	397165	397170		0.091424
NC_000913	397170	397175		0.120397
NC_000913	397175	397180		0.133175
NC_000913	397180	397185		0.140239
NC_000913	397185	397190		0.357306
NC_000913	397190	397195		0.206193
NC_000913	397195	397200		0.151681
NC_000913	397200	397205		0.140769
NC_000913	397205	397210		0.139541
NC_000913	397210	397215		0.129373
NC_000913	397215	397220		0.140911
NC_000913	397220	397225		0.142118
NC_000913	397225	397230		0.117535
NC_000913	397230	397235		0.144356
NC_000913	397235	397240		0.169297
NC_000913	397240	397245		0.179450
NC_000913	397245	397250		0.161299
NC_000913	397250	397255		0.226681
NC_000913	397255	397260		0.190184
NC_000913	397260	397265		0.263159
NC_000913	397265	397270		0.519008
NC_000913	397270	397275		0.283328
NC_000913	397275	397280		0.328336
NC_000913	397280	397285		0.231752
NC_000913	397285	397290		0.295564
NC_000913	397290	397295		0.168796
NC_000913	397295	397300		0.133585
NC_000913	397300	397305		0.146800
NC_000913	397305	397310		0.118519
NC_000913	397310	397315		0.099632
NC_000913	397315	397320		0.082039
NC_000913	397320	397325		0.088431
NC_000913	397325	397330		0.068342
NC_000913	397330	397335		0.052017
NC_000913	397335	397340		0.058411
NC_000913	397340	397345		0.061095
NC_000913	397345	397350		0.140957
NC_000913	397350	397355		0.180910
NC_000913	397355	397360		0.273281
NC_000913	397360	397365		0.257017
NC_000913	397365	397370		0.140863
NC_000913	397370	397375		0.179260
NC_000913	397375	397380		0.088884
NC_000913	397380	397385		0.086056
NC_000913	397385	397390		0.105428
NC_000913	397390	397395		0.137684
NC_000913	397395	397400		0.163944
NC_000913	397400	397405		0.162744
NC_000913	397405	397410		0.205761
NC_000913	397410	397415		0.239956
NC_000913	397415	397420		0.239407
NC_000913	397420	397425		0.260287
NC_000913	397425	397430		0.325691
NC_000913	397430	397435		0.236542
NC_000913	397435	397440		0.174349
NC_000913	397440	397445		0.192695
NC_000913	397445	397450		0.218192
NC_000913	397450	397455		0.176399
NC_000913	397455	397460		0.201235
NC_000913	397460	397465		0.215175
NC_000913	397465	397470		0.201526
NC_000913	397470	397475		0.208038
NC_000913	397475	397480		0.197647
NC_000913	397480	397485		0.254432
NC_000913	397485	397490		0.285160
NC_000913	397490	397495		0.327149
NC_000913	397495	397500		0.223468
NC_000913	397500	397505		0.146035
NC_000913	397505	397510		0.170625
NC_000913	397510	397515		0.128620
NC_000913	397515	397520		0.126457
NC_000913	397520	397525		0.148299
NC_000913	397525	397530		0.184597
NC_000913	397530	397535		0.242565
NC_000913	397535	397540		0.253386
NC_000913	397540	397545		0.424788
NC_000913	397545	397550		0.423499
NC_000913	397550	397555		0.527065
NC_000913	397555	397560		0.504317
NC_000913	397560	397565		0.557941
NC_000913	397565	397570		0.508212
NC_000913	397570	397575		0.581001
NC_000913	397575	397580		0.555173
NC_000913	397580	397585		0.450267
NC_000913	397585	397590		1.240998
NC_000913	397590	397595		0.753145
NC_000913	397595	397600		0.562670
NC_000913	397600	397605		0.584445
NC_000913	397605	397610		0.487854
NC_000913	397610	397615		0.481041
NC_000913	397615	397620		0.462927
NC_000913	397620	397625		0.467909
NC_000913	397625	397630		0.694124
NC_000913	397630	397635		0.640893
NC_000913	397635	397640		0.681624
NC_000913	397640	397645		0.648326
NC_000913	397645	397650		0.684978
NC_000913	397650	397655		0.470317
NC_000913	397655	397660		0.536767
NC_000913	397660	397665		0.740891
NC_000913	397665	397670		0.787329
NC_000913	397670	397675		0.767032
NC_000913	397675	397680		0.578562
NC_000913	397680	397685		0.609699
NC_000913	397685	397690		0.628581
NC_000913	397690	397695		0.614892
NC_000913	397695	397700		0.589414
NC_000913	397700	397705		0.553362
NC_000913	397705	397710		0.360128
NC_000913	397710	397715		0.271060
NC_000913	397715	397720		0.307078
NC_000913	397720	397725		0.205986
NC_000913	397725	397730		0.182930
NC_000913	397730	397735		0.201055
NC_000913	397735	397740		0.180847
NC_000913	397740	397745		0.304882
NC_000913	397745	397750		0.521950
NC_000913	397750	397755		0.736251
NC_000913	397755	397760		0.528827
NC_000913	397760	397765		0.463429
NC_000913	397765	397770		0.470616
NC_000913	397770	397775		0.451981
NC_000913	397775	397780		0.410709
NC_000913	397780	397785		0.237467
NC_000913	397785	397790		0.281453
NC_000913	397790	397795		0.400205
NC_000913	397795	397800		0.445371
NC_000913	397800	397805		0.452466
NC_000913	397805	397810		0.410155
NC_000913	397810	397815		0.576313
NC_000913	397815	397820		0.553949
NC_000913	397820	397825		0.497179
NC_000913	397825	397830		0.415255
NC_000913	397830	397835		0.300834
NC_000913	397835	397840		0.386441
NC_000913	397840	397845		0.312516
NC_000913	397845	397850		0.403997
NC_000913	397850	397855		0.426510
NC_000913	397855	397860		0.431751
NC_000913	397860	397865		0.396291
NC_000913	397865	397870		0.506306
NC_000913	397870	397875		0.571092
NC_000913	397875	397880		0.324904
NC_000913	397880	397885		0.332088
NC_000913	397885	397890		0.304676
NC_000913	397890	397895		0.301465
NC_000913	397895	397900		0.313501
NC_000913	397900	397905		0.305783
NC_000913	397905	397910		0.293431
NC_000913	397910	397915		0.315749
NC_000913	397915	397920		0.370053
NC_000913	397920	397925		0.448397
NC_000913	397925	397930		0.455070
NC_000913	397930	397935		0.465814
NC_000913	397935	397940		0.525351
NC_000913	397940	397945		0.459893
NC_000913	397945	397950		0.438468
NC_000913	397950	397955		0.415678
NC_000913	397955	397960		0.522256
NC_000913	397960	397965		0.485647
NC_000913	397965	397970		0.519021
NC_000913	397970	397975		0.729188
NC_000913	397975	397980		0.400670
NC_000913	397980	397985		0.454944
NC_000913	397985	397990		0.399631
NC_000913	397990	397995		0.316978
NC_000913	397995	398000		0.255121
NC_000913	398000	398005		0.280641
NC_000913	398005	398010		0.405813
NC_000913	398010	398015		0.281501
NC_000913	398015	398020		0.212265
NC_000913	398020	398025		0.177154
NC_000913	398025	398030		0.160088
NC_000913	398030	398035		0.130954
NC_000913	398035	398040		0.159205
NC_000913	398040	398045		0.164039
NC_000913	398045	398050		0.411450
NC_000913	398050	398055		0.367892
NC_000913	398055	398060		0.432108
NC_000913	398060	398065		0.435888
NC_000913	398065	398070		0.302707
NC_000913	398070	398075		0.366602
NC_000913	398075	398080		0.333702
NC_000913	398080	398085		0.356180
NC_000913	398085	398090		0.340453
NC_000913	398090	398095		0.365894
NC_000913	398095	398100		0.392676
NC_000913	398100	398105		0.546771
NC_000913	398105	398110		0.478114
NC_000913	398110	398115		0.476339
NC_000913	398115	398120		0.518242
NC_000913	398120	398125		0.544648
NC_000913	398125	398130		0.526376
NC_000913	398130	398135		0.395586
NC_000913	398135	398140		0.265083
NC_000913	398140	398145		0.160900
NC_000913	398145	398150		0.098450
NC_000913	398150	398155		0.121479
NC_000913	398155	398160		0.123390
NC_000913	398160	398165		0.110640
NC_000913	398165	398170		0.116087
NC_000913	398170	398175		0.151490
NC_000913	398175	398180		0.150146
NC_000913	398180	398185		0.167173
NC_000913	398185	398190		0.214385
NC_000913	398190	398195		0.238437
NC_000913	398195	398200		0.208987
NC_000913	398200	398205		0.210926
NC_000913	398205	398210		0.276840
NC_000913	398210	398215		0.238988
NC_000913	398215	398220		0.371710
NC_000913	398220	398225		0.344163
NC_000913	398225	398230		0.367487
NC_000913	398230	398235		0.381079
NC_000913	398235	398240		0.268756
NC_000913	398240	398245		0.261279
NC_000913	398245	398250		0.288857
NC_000913	398250	398255		0.375742
NC_000913	398255	398260		0.263708
NC_000913	398260	398265		0.231070
NC_000913	398265	398270		0.298501
NC_000913	398270	398275		0.309121
NC_000913	398275	398280		0.195438
NC_000913	398280	398285		0.163495
NC_000913	398285	398290		0.189833
NC_000913	398290	398295		0.160695
NC_000913	398295	398300		0.147808
NC_000913	398300	398305		0.200004
NC_000913	398305	398310		0.161519
NC_000913	398310	398315		0.323592
NC_000913	398315	398320		0.350977
NC_000913	398320	398325		0.349889
NC_000913	398325	398330		0.300213
NC_000913	398330	398335		0.139234
NC_000913	398335	398340		0.227369
NC_000913	398340	398345		0.330110
NC_000913	398345	398350		0.281884
NC_000913	398350	398355		0.341289
NC_000913	398355	398360		0.413215
NC_000913	398360	398365		0.444746
NC_000913	398365	398370		0.489965
NC_000913	398370	398375		0.553115
NC_000913	398375	398380		0.662533
NC_000913	398380	398385		0.555344
NC_000913	398385	398390		0.526390
NC_000913	398390	398395		0.500302
NC_000913	398395	398400		0.502901
NC_000913	398400	398405		0.440175
NC_000913	398405	398410		0.627187
NC_000913	398410	398415		0.838329
NC_000913	398415	398420		1.133572
NC_000913	398420	398425		1.015477
NC_000913	398425	398430		0.661215
NC_000913	398430	398435		0.747863
NC_000913	398435	398440		0.922396
NC_000913	398440	398445		0.989903
NC_000913	398445	398450		1.028096
NC_000913	398450	398455		0.962100
NC_000913	398455	398460		0.793623
NC_000913	398460	398465		0.685545
NC_000913	398465	398470		0.691159
NC_000913	398470	398475		0.711338
NC_000913	398475	398480		0.533466
NC_000913	398480	398485		0.519551
NC_000913	398485	398490		0.311474
NC_000913	398490	398495		0.288684
NC_000913	398495	398500		0.282792
NC_000913	398500	398505		0.247658
NC_000913	398505	398510		0.304429
NC_000913	398510	398515		0.446671
NC_000913	398515	398520		0.478409
NC_000913	398520	398525		0.355920
NC_000913	398525	398530		0.164654
NC_000913	398530	398535		0.171806
NC_000913	398535	398540		0.188166
NC_000913	398540	398545		0.176322
NC_000913	398545	398550		0.278230
NC_000913	398550	398555		0.251736
NC_000913	398555	398560		0.370597
NC_000913	398560	398565		0.500095
NC_000913	398565	398570		0.705622
NC_000913	398570	398575		0.677158
NC_000913	398575	398580		0.906510
NC_000913	398580	398585		0.854564
NC_000913	398585	398590		0.793575
NC_000913	398590	398595		0.813688
NC_000913	398595	398600		0.678038
NC_000913	398600	398605		0.768134
NC_000913	398605	398610		0.766627
NC_000913	398610	398615		0.831886
NC_000913	398615	398620		0.630359
NC_000913	398620	398625		0.516088
NC_000913	398625	398630		0.389418
NC_000913	398630	398635		0.298746
NC_000913	398635	398640		0.281234
NC_000913	398640	398645		0.222873
NC_000913	398645	398650		0.192838
NC_000913	398650	398655		0.184293
NC_000913	398655	398660		0.161533
NC_000913	398660	398665		0.245006
NC_000913	398665	398670		0.381700
NC_000913	398670	398675		0.481251
NC_000913	398675	398680		0.628739
NC_000913	398680	398685		0.649444
NC_000913	398685	398690		0.551236
NC_000913	398690	398695		0.528040
NC_000913	398695	398700		0.401574
NC_000913	398700	398705		0.397649
NC_000913	398705	398710		0.355931
NC_000913	398710	398715		0.318240
NC_000913	398715	398720		0.318822
NC_000913	398720	398725		0.313165
NC_000913	398725	398730		0.359221
NC_000913	398730	398735		0.398740
NC_000913	398735	398740		0.253717
NC_000913	398740	398745		0.278356
NC_000913	398745	398750		0.325330
NC_000913	398750	398755		0.330350
NC_000913	398755	398760		0.300960
NC_000913	398760	398765		0.317042
NC_000913	398765	398770		0.190720
NC_000913	398770	398775		0.221016
NC_000913	398775	398780		0.301061
NC_000913	398780	398785		0.282030
NC_000913	398785	398790		0.350428
NC_000913	398790	398795		0.353429
NC_000913	398795	398800		0.341899
NC_000913	398800	398805		0.337749
NC_000913	398805	398810		0.309691
NC_000913	398810	398815		0.250117
NC_000913	398815	398820		0.241563
NC_000913	398820	398825		0.250096
NC_000913	398825	398830		0.253542
NC_000913	398830	398835		0.301426
NC_000913	398835	398840		0.250360
NC_000913	398840	398845		0.340858
NC_000913	398845	398850		0.428656
NC_000913	398850	398855		0.314775
NC_000913	398855	398860		0.280798
NC_000913	398860	398865		0.217653
NC_000913	398865	398870		0.252494
NC_000913	398870	398875		0.348450
NC_000913	398875	398880		0.380865
NC_000913	398880	398885		0.356909
NC_000913	398885	398890		0.331416
NC_000913	398890	398895		0.367283
NC_000913	398895	398900		0.403886
NC_000913	398900	398905		0.397328
NC_000913	398905	398910		0.436472
NC_000913	398910	398915		0.366529
NC_000913	398915	398920		0.389109
NC_000913	398920	398925		0.426481
NC_000913	398925	398930		0.478668
NC_000913	398930	398935		0.382386
NC_000913	398935	398940		0.324400
NC_000913	398940	398945		0.295264
NC_000913	398945	398950		0.283058
NC_000913	398950	398955		0.308960
NC_000913	398955	398960		0.682410
NC_000913	398960	398965		0.927342
NC_000913	398965	398970		0.974146
NC_000913	398970	398975		0.282195
NC_000913	398975	398980		0.327953
NC_000913	398980	398985		0.351522
NC_000913	398985	398990		0.185343
NC_000913	398990	398995		0.178226
NC_000913	398995	399000		0.200712
NC_000913	399000	399005		0.242586
NC_000913	399005	399010		0.268892
NC_000913	399010	399015		0.299183
NC_000913	399015	399020		0.433087
NC_000913	399020	399025		0.339238
NC_000913	399025	399030		0.430841
NC_000913	399030	399035		0.324319
NC_000913	399035	399040		0.264589
NC_000913	399040	399045		0.262164
NC_000913	399045	399050		0.251567
NC_000913	399050	399055		0.257320
NC_000913	399055	399060		0.299321
NC_000913	399060	399065		0.272730
NC_000913	399065	399070		0.237887
NC_000913	399070	399075		0.237748
NC_000913	399075	399080		0.216573
NC_000913	399080	399085		0.231640
NC_000913	399085	399090		0.214461
NC_000913	399090	399095		0.190003
NC_000913	399095	399100		0.195153
NC_000913	399100	399105		0.162509
NC_000913	399105	399110		0.148640
NC_000913	399110	399115		0.170593
NC_000913	399115	399120		0.208756
NC_000913	399120	399125		0.241179
NC_000913	399125	399130		0.182401
NC_000913	399130	399135		0.155717
NC_000913	399135	399140		0.209951
NC_000913	399140	399145		0.230985
NC_000913	399145	399150		0.280217
NC_000913	399150	399155		0.307772
NC_000913	399155	399160		0.339509
NC_000913	399160	399165		0.422768
NC_000913	399165	399170		0.414836
NC_000913	399170	399175		0.255191
NC_000913	399175	399180		0.232669
NC_000913	399180	399185		0.239332
NC_000913	399185	399190		0.220513
NC_000913	399190	399195		0.224460
NC_000913	399195	399200		0.217833
NC_000913	399200	399205		0.186084
NC_000913	399205	399210		0.197478
NC_000913	399210	399215		0.252995
NC_000913	399215	399220		0.216540
NC_000913	399220	399225		0.217031
NC_000913	399225	399230		0.236379
NC_000913	399230	399235		0.314887
NC_000913	399235	399240		0.538186
NC_000913	399240	399245		0.451643
NC_000913	399245	399250		0.407880
NC_000913	399250	399255		0.618746
NC_000913	399255	399260		0.577741
NC_000913	399260	399265		0.609882
NC_000913	399265	399270		0.621431
NC_000913	399270	399275		0.652196
NC_000913	399275	399280		0.747623
NC_000913	399280	399285		0.790100
NC_000913	399285	399290		0.566392
NC_000913	399290	399295		1.119850
NC_000913	399295	399300		0.808630
NC_000913	399300	399305		0.881206
NC_000913	399305	399310		0.916286
NC_000913	399310	399315		0.486965
NC_000913	399315	399320		0.424404
NC_000913	399320	399325		0.349758
NC_000913	399325	399330		0.359673
NC_000913	399330	399335		0.322946
NC_000913	399335	399340		0.378914
NC_000913	399340	399345		0.331580
NC_000913	399345	399350		0.728418
NC_000913	399350	399355		0.878352
NC_000913	399355	399360		1.352220
NC_000913	399360	399365		1.484651
NC_000913	399365	399370		1.103649
NC_000913	399370	399375		0.894462
NC_000913	399375	399380		0.910294
NC_000913	399380	399385		0.837109
NC_000913	399385	399390		0.749463
NC_000913	399390	399395		0.675724
NC_000913	399395	399400		0.539462
NC_000913	399400	399405		0.462885
NC_000913	399405	399410		0.358767
NC_000913	399410	399415		0.445049
NC_000913	399415	399420		0.137326
NC_000913	399420	399425		0.096056
NC_000913	399425	399430		0.096760
NC_000913	399430	399435		0.034495
NC_000913	399435	399440		0.027926
NC_000913	399440	399445		0.034786
NC_000913	399445	399450		0.043079
NC_000913	399450	399455		0.036597
NC_000913	399455	399460		0.024077
NC_000913	399460	399465		0.025199
NC_000913	399465	399470		0.020537
NC_000913	399470	399475		0.016900
NC_000913	399475	399480		0.021080
NC_000913	399480	399485		0.021184
NC_000913	399485	399490		0.030460
NC_000913	399490	399495		0.049052
NC_000913	399495	399500		0.103138
NC_000913	399500	399505		0.046258
NC_000913	399505	399510		0.072342
NC_000913	399510	399515		0.110668
NC_000913	399515	399520		0.137239
NC_000913	399520	399525		0.151650
NC_000913	399525	399530		0.173140
NC_000913	399530	399535		0.181000
NC_000913	399535	399540		0.184387
NC_000913	399540	399545		0.219882
NC_000913	399545	399550		0.224956
NC_000913	399550	399555		0.218690
NC_000913	399555	399560		0.194343
NC_000913	399560	399565		0.129777
NC_000913	399565	399570		0.095219
NC_000913	399570	399575		0.105561
NC_000913	399575	399580		0.105049
NC_000913	399580	399585		0.115499
NC_000913	399585	399590		0.118844
NC_000913	399590	399595		0.122932
NC_000913	399595	399600		0.078385
NC_000913	399600	399605		0.181455
NC_000913	399605	399610		0.245824
NC_000913	399610	399615		0.283885
NC_000913	399615	399620		0.312669
NC_000913	399620	399625		0.291688
NC_000913	399625	399630		0.304126
NC_000913	399630	399635		0.340717
NC_000913	399635	399640		0.272815
NC_000913	399640	399645		0.248534
NC_000913	399645	399650		0.205331
NC_000913	399650	399655		0.113705
NC_000913	399655	399660		0.066860
NC_000913	399660	399665		0.094329
NC_000913	399665	399670		0.132451
NC_000913	399670	399675		0.240703
NC_000913	399675	399680		0.184217
NC_000913	399680	399685		0.201440
NC_000913	399685	399690		0.245828
NC_000913	399690	399695		0.204182
NC_000913	399695	399700		0.286161
NC_000913	399700	399705		0.369757
NC_000913	399705	399710		0.366192
NC_000913	399710	399715		0.385721
NC_000913	399715	399720		0.461248
NC_000913	399720	399725		0.491178
NC_000913	399725	399730		0.527858
NC_000913	399730	399735		0.528322
NC_000913	399735	399740		0.464333
NC_000913	399740	399745		0.147661
NC_000913	399745	399750		0.119575
NC_000913	399750	399755		0.118249
NC_000913	399755	399760		0.114228
NC_000913	399760	399765		0.108801
NC_000913	399765	399770		0.022938
NC_000913	399770	399775		0.007904
NC_000913	399775	399780		0.006905
NC_000913	399780	399785		0.006801
NC_000913	399785	399790		0.008089
NC_000913	399790	399795		0.007003
NC_000913	399795	399800		0.005106
NC_000913	399800	399805		0.001657
NC_000913	399805	399810		0.001690
NC_000913	399810	399815		0.003229
NC_000913	399815	399820		0.006695
NC_000913	399820	399825		0.009541
NC_000913	399825	399830		0.023457
NC_000913	399830	399835		0.024541
NC_000913	399835	399840		0.079271
NC_000913	399840	399845		0.070003
NC_000913	399845	399850		0.107492
NC_000913	399850	399855		0.242028
NC_000913	399855	399860		0.168038
NC_000913	399860	399865		0.175496
NC_000913	399865	399870		0.148243
NC_000913	399870	399875		0.153243
NC_000913	399875	399880		0.150827
NC_000913	399880	399885		0.182472
NC_000913	399885	399890		0.729601
NC_000913	399890	399895		0.608181
NC_000913	399895	399900		0.659037
NC_000913	399900	399905		0.576992
NC_000913	399905	399910		0.460720
NC_000913	399910	399915		0.276837
NC_000913	399915	399920		0.238109
NC_000913	399920	399925		0.242239
NC_000913	399925	399930		0.259632
NC_000913	399930	399935		0.282551
NC_000913	399935	399940		0.225061
NC_000913	399940	399945		0.476401
NC_000913	399945	399950		0.630009
NC_000913	399950	399955		0.928515
NC_000913	399955	399960		0.443560
NC_000913	399960	399965		0.324929
NC_000913	399965	399970		0.285081
NC_000913	399970	399975		0.311441
NC_000913	399975	399980		0.201340
NC_000913	399980	399985		0.238422
NC_000913	399985	399990		0.325250
NC_000913	399990	399995		0.402606
NC_000913	399995	400000		0.337133
NC_000913	400000	400005		0.356832
NC_000913	400005	400010		0.252763
NC_000913	400010	400015		0.107605
NC_000913	400015	400020		0.060263
NC_000913	400020	400025		0.087286
NC_000913	400025	400030		0.075634
NC_000913	400030	400035		0.081891
NC_000913	400035	400040		0.093641
NC_000913	400040	400045		0.127085
NC_000913	400045	400050		0.142718
NC_000913	400050	400055		0.137056
NC_000913	400055	400060		0.191755
NC_000913	400060	400065		0.190665
NC_000913	400065	400070		0.226201
NC_000913	400070	400075		0.369568
NC_000913	400075	400080		0.366300
NC_000913	400080	400085		0.368450
NC_000913	400085	400090		0.447310
NC_000913	400090	400095		0.245878
NC_000913	400095	400100		0.180680
NC_000913	400100	400105		0.128738
NC_000913	400105	400110		0.117849
NC_000913	400110	400115		0.095699
NC_000913	400115	400120		0.131005
NC_000913	400120	400125		0.171476
NC_000913	400125	400130		0.153144
NC_000913	400130	400135		0.093769
NC_000913	400135	400140		0.109689
NC_000913	400140	400145		0.553261
NC_000913	400145	400150		0.526228
NC_000913	400150	400155		0.548070
NC_000913	400155	400160		0.481590
NC_000913	400160	400165		0.337739
NC_000913	400165	400170		0.401640
NC_000913	400170	400175		0.384284
NC_000913	400175	400180		0.378048
NC_000913	400180	400185		0.400137
NC_000913	400185	400190		0.307765
NC_000913	400190	400195		0.197976
NC_000913	400195	400200		0.268161
NC_000913	400200	400205		0.218719
NC_000913	400205	400210		0.205791
NC_000913	400210	400215		0.245427
NC_000913	400215	400220		0.176211
NC_000913	400220	400225		0.184045
NC_000913	400225	400230		0.149504
NC_000913	400230	400235		0.161374
NC_000913	400235	400240		0.163277
NC_000913	400240	400245		0.183601
NC_000913	400245	400250		0.265600
NC_000913	400250	400255		0.552027
NC_000913	400255	400260		0.899187
NC_000913	400260	400265		1.012897
NC_000913	400265	400270		1.030656
NC_000913	400270	400275		0.970021
NC_000913	400275	400280		0.634731
NC_000913	400280	400285		0.384587
NC_000913	400285	400290		0.359175
NC_000913	400290	400295		0.124044
NC_000913	400295	400300		0.157661
NC_000913	400300	400305		0.164558
NC_000913	400305	400310		0.169215
NC_000913	400310	400315		0.215959
NC_000913	400315	400320		0.263105
NC_000913	400320	400325		0.272626
NC_000913	400325	400330		0.284486
NC_000913	400330	400335		0.373313
NC_000913	400335	400340		0.421948
NC_000913	400340	400345		0.337466
NC_000913	400345	400350		0.334694
NC_000913	400350	400355		0.139126
NC_000913	400355	400360		0.146159
NC_000913	400360	400365		0.139529
NC_000913	400365	400370		0.189699
NC_000913	400370	400375		0.137970
NC_000913	400375	400380		0.192165
NC_000913	400380	400385		0.248048
NC_000913	400385	400390		0.359282
NC_000913	400390	400395		0.273594
NC_000913	400395	400400		0.388577
NC_000913	400400	400405		0.449446
NC_000913	400405	400410		0.444038
NC_000913	400410	400415		0.960855
NC_000913	400415	400420		1.234334
NC_000913	400420	400425		1.039116
NC_000913	400425	400430		0.539981
NC_000913	400430	400435		0.456922
NC_000913	400435	400440		0.458101
NC_000913	400440	400445		0.513795
NC_000913	400445	400450		0.667098
NC_000913	400450	400455		0.669570
NC_000913	400455	400460		0.339769
NC_000913	400460	400465		0.291145
NC_000913	400465	400470		0.218897
NC_000913	400470	400475		0.228853
NC_000913	400475	400480		0.208690
NC_000913	400480	400485		0.219905
NC_000913	400485	400490		0.169566
NC_000913	400490	400495		0.154661
NC_000913	400495	400500		0.383173
NC_000913	400500	400505		0.432766
NC_000913	400505	400510		0.249592
NC_000913	400510	400515		0.318594
NC_000913	400515	400520		0.271074
NC_000913	400520	400525		0.281627
NC_000913	400525	400530		0.262341
NC_000913	400530	400535		0.250113
NC_000913	400535	400540		0.103770
NC_000913	400540	400545		0.085416
NC_000913	400545	400550		0.142166
NC_000913	400550	400555		0.116557
NC_000913	400555	400560		0.098436
NC_000913	400560	400565		0.103440
NC_000913	400565	400570		0.101415
NC_000913	400570	400575		0.100738
NC_000913	400575	400580		0.145469
NC_000913	400580	400585		0.172417
NC_000913	400585	400590		0.228679
NC_000913	400590	400595		0.170294
NC_000913	400595	400600		0.134769
NC_000913	400600	400605		0.165977
NC_000913	400605	400610		0.115743
NC_000913	400610	400615		0.104510
NC_000913	400615	400620		0.031174
NC_000913	400620	400625		0.021894
NC_000913	400625	400630		0.023106
NC_000913	400630	400635		0.015943
NC_000913	400635	400640		0.018691
NC_000913	400640	400645		0.020205
NC_000913	400645	400650		0.020420
NC_000913	400650	400655		0.016164
NC_000913	400655	400660		0.020547
NC_000913	400660	400665		0.133001
NC_000913	400665	400670		0.326229
NC_000913	400670	400675		0.549821
NC_000913	400675	400680		0.503784
NC_000913	400680	400685		0.503828
NC_000913	400685	400690		0.350540
NC_000913	400690	400695		0.363725
NC_000913	400695	400700		0.353519
NC_000913	400700	400705		0.292681
NC_000913	400705	400710		0.336489
NC_000913	400710	400715		0.335786
NC_000913	400715	400720		0.409071
NC_000913	400720	400725		0.507129
NC_000913	400725	400730		1.079610
NC_000913	400730	400735		0.730555
NC_000913	400735	400740		0.842472
NC_000913	400740	400745		0.632457
NC_000913	400745	400750		0.485348
NC_000913	400750	400755		0.322114
NC_000913	400755	400760		0.312039
NC_000913	400760	400765		0.190073
NC_000913	400765	400770		0.185815
NC_000913	400770	400775		0.242244
NC_000913	400775	400780		0.222456
NC_000913	400780	400785		0.247396
NC_000913	400785	400790		0.236000
NC_000913	400790	400795		0.234171
NC_000913	400795	400800		0.152593
NC_000913	400800	400805		0.068209
NC_000913	400805	400810		0.043465
NC_000913	400810	400815		0.049611
NC_000913	400815	400820		0.033449
NC_000913	400820	400825		0.041944
NC_000913	400825	400830		0.051423
NC_000913	400830	400835		0.350665
NC_000913	400835	400840		0.396075
NC_000913	400840	400845		0.633447
NC_000913	400845	400850		0.522978
NC_000913	400850	400855		0.472334
NC_000913	400855	400860		0.301103
NC_000913	400860	400865		0.500131
NC_000913	400865	400870		0.612305
NC_000913	400870	400875		0.442495
NC_000913	400875	400880		0.261875
NC_000913	400880	400885		0.184316
NC_000913	400885	400890		0.113751
NC_000913	400890	400895		0.077874
NC_000913	400895	400900		0.085664
NC_000913	400900	400905		0.058462
NC_000913	400905	400910		0.086847
NC_000913	400910	400915		0.069710
NC_000913	400915	400920		0.069938
NC_000913	400920	400925		0.063428
NC_000913	400925	400930		0.085377
NC_000913	400930	400935		0.088420
NC_000913	400935	400940		0.084959
NC_000913	400940	400945		0.099687
NC_000913	400945	400950		0.102488
NC_000913	400950	400955		0.166187
NC_000913	400955	400960		0.207142
NC_000913	400960	400965		0.310037
NC_000913	400965	400970		0.232807
NC_000913	400970	400975		0.234170
NC_000913	400975	400980		0.203417
NC_000913	400980	400985		0.216825
NC_000913	400985	400990		0.221730
NC_000913	400990	400995		0.253190
NC_000913	400995	401000		0.256286
NC_000913	401000	401005		0.184838
NC_000913	401005	401010		0.331054
NC_000913	401010	401015		0.278041
NC_000913	401015	401020		0.397053
NC_000913	401020	401025		0.350726
NC_000913	401025	401030		0.530515
NC_000913	401030	401035		0.499948
NC_000913	401035	401040		0.571961
NC_000913	401040	401045		0.641839
NC_000913	401045	401050		0.806835
NC_000913	401050	401055		0.784827
NC_000913	401055	401060		1.242530
NC_000913	401060	401065		1.078533
NC_000913	401065	401070		0.887792
NC_000913	401070	401075		0.707470
NC_000913	401075	401080		0.761158
NC_000913	401080	401085		0.367808
NC_000913	401085	401090		0.272372
NC_000913	401090	401095		0.134588
NC_000913	401095	401100		0.127457
NC_000913	401100	401105		0.141071
NC_000913	401105	401110		0.132376
NC_000913	401110	401115		0.298915
NC_000913	401115	401120		0.311599
NC_000913	401120	401125		0.352622
NC_000913	401125	401130		0.370129
NC_000913	401130	401135		0.393765
NC_000913	401135	401140		0.416388
NC_000913	401140	401145		0.402510
NC_000913	401145	401150		0.394755
NC_000913	401150	401155		0.648499
NC_000913	401155	401160		1.123974
NC_000913	401160	401165		1.058733
NC_000913	401165	401170		1.962843
NC_000913	401170	401175		1.858490
NC_000913	401175	401180		2.085739
NC_000913	401180	401185		1.702197
NC_000913	401185	401190		1.532126
NC_000913	401190	401195		1.188561
NC_000913	401195	401200		2.046559
NC_000913	401200	401205		1.982924
NC_000913	401205	401210		1.230763
NC_000913	401210	401215		0.897167
NC_000913	401215	401220		0.905563
NC_000913	401220	401225		1.004432
NC_000913	401225	401230		0.845576
NC_000913	401230	401235		0.528938
NC_000913	401235	401240		0.517822
NC_000913	401240	401245		0.438445
NC_000913	401245	401250		0.353932
NC_000913	401250	401255		0.407004
NC_000913	401255	401260		0.439222
NC_000913	401260	401265		0.469180
NC_000913	401265	401270		0.533579
NC_000913	401270	401275		0.431486
NC_000913	401275	401280		0.342399
NC_000913	401280	401285		0.369931
NC_000913	401285	401290		0.340433
NC_000913	401290	401295		0.375457
NC_000913	401295	401300		0.301330
NC_000913	401300	401305		0.173471
NC_000913	401305	401310		0.315347
NC_000913	401310	401315		0.355505
NC_000913	401315	401320		0.310517
NC_000913	401320	401325		0.469084
NC_000913	401325	401330		0.484335
NC_000913	401330	401335		0.363987
NC_000913	401335	401340		0.293927
NC_000913	401340	401345		0.180521
NC_000913	401345	401350		0.165499
NC_000913	401350	401355		0.166142
NC_000913	401355	401360		0.129894
NC_000913	401360	401365		0.147208
NC_000913	401365	401370		0.136459
NC_000913	401370	401375		0.149703
NC_000913	401375	401380		0.162734
NC_000913	401380	401385		0.199018
NC_000913	401385	401390		0.215585
NC_000913	401390	401395		0.248828
NC_000913	401395	401400		0.203862
NC_000913	401400	401405		0.115179
NC_000913	401405	401410		0.119055
NC_000913	401410	401415		0.105628
NC_000913	401415	401420		0.118558
NC_000913	401420	401425		0.091679
NC_000913	401425	401430		0.096804
NC_000913	401430	401435		0.089152
NC_000913	401435	401440		0.080954
NC_000913	401440	401445		0.083705
NC_000913	401445	401450		0.065590
NC_000913	401450	401455		0.084140
NC_000913	401455	401460		0.090242
NC_000913	401460	401465		0.079010
NC_000913	401465	401470		0.083336
NC_000913	401470	401475		0.088146
NC_000913	401475	401480		0.066878
NC_000913	401480	401485		0.077877
NC_000913	401485	401490		0.149892
NC_000913	401490	401495		0.244061
NC_000913	401495	401500		0.348903
NC_000913	401500	401505		0.709488
NC_000913	401505	401510		0.758848
NC_000913	401510	401515		0.875746
NC_000913	401515	401520		1.080605
NC_000913	401520	401525		1.540098
NC_000913	401525	401530		1.807586
NC_000913	401530	401535		1.519223
NC_000913	401535	401540		1.074541
NC_000913	401540	401545		1.269864
NC_000913	401545	401550		1.314034
NC_000913	401550	401555		1.381812
NC_000913	401555	401560		1.153564
NC_000913	401560	401565		1.142965
NC_000913	401565	401570		1.183962
NC_000913	401570	401575		1.063437
NC_000913	401575	401580		0.918319
NC_000913	401580	401585		0.948121
NC_000913	401585	401590		1.243901
NC_000913	401590	401595		0.953357
NC_000913	401595	401600		0.863185
NC_000913	401600	401605		0.906794
NC_000913	401605	401610		0.875162
NC_000913	401610	401615		0.958570
NC_000913	401615	401620		1.127546
NC_000913	401620	401625		1.378222
NC_000913	401625	401630		1.396596
NC_000913	401630	401635		1.595728
NC_000913	401635	401640		1.891599
NC_000913	401640	401645		1.765706
NC_000913	401645	401650		2.337959
NC_000913	401650	401655		2.409110
NC_000913	401655	401660		1.981255
NC_000913	401660	401665		1.461406
NC_000913	401665	401670		0.816222
NC_000913	401670	401675		0.835868
NC_000913	401675	401680		0.521501
NC_000913	401680	401685		0.394558
NC_000913	401685	401690		0.352449
NC_000913	401690	401695		0.319645
NC_000913	401695	401700		0.399166
NC_000913	401700	401705		0.239024
NC_000913	401705	401710		0.349680
NC_000913	401710	401715		0.406560
NC_000913	401715	401720		0.466655
NC_000913	401720	401725		1.021579
NC_000913	401725	401730		2.037031
NC_000913	401730	401735		1.566327
NC_000913	401735	401740		2.134829
NC_000913	401740	401745		2.053010
NC_000913	401745	401750		2.049920
NC_000913	401750	401755		1.013571
NC_000913	401755	401760		1.214769
NC_000913	401760	401765		1.455740
NC_000913	401765	401770		1.748895
NC_000913	401770	401775		1.751605
NC_000913	401775	401780		1.727241
NC_000913	401780	401785		2.027219
NC_000913	401785	401790		2.461446
NC_000913	401790	401795		3.114065
NC_000913	401795	401800		2.649613
NC_000913	401800	401805		2.697118
NC_000913	401805	401810		1.908154
NC_000913	401810	401815		1.636520
NC_000913	401815	401820		1.894417
NC_000913	401820	401825		1.733978
NC_000913	401825	401830		1.703799
NC_000913	401830	401835		1.531018
NC_000913	401835	401840		1.359386
NC_000913	401840	401845		1.466318
NC_000913	401845	401850		1.547906
NC_000913	401850	401855		1.524683
NC_000913	401855	401860		2.016192
NC_000913	401860	401865		1.046757
NC_000913	401865	401870		0.855536
NC_000913	401870	401875		0.889443
NC_000913	401875	401880		0.761174
NC_000913	401880	401885		0.810038
NC_000913	401885	401890		1.007714
NC_000913	401890	401895		0.776633
NC_000913	401895	401900		0.581568
NC_000913	401900	401905		0.373759
NC_000913	401905	401910		0.388262
NC_000913	401910	401915		0.398495
NC_000913	401915	401920		0.375747
NC_000913	401920	401925		0.432640
NC_000913	401925	401930		0.522901
NC_000913	401930	401935		1.163600
NC_000913	401935	401940		1.073410
NC_000913	401940	401945		1.216945
NC_000913	401945	401950		1.184360
NC_000913	401950	401955		1.201010
NC_000913	401955	401960		1.015882
NC_000913	401960	401965		0.403450
NC_000913	401965	401970		0.467802
NC_000913	401970	401975		0.531763
NC_000913	401975	401980		0.473059
NC_000913	401980	401985		0.555087
NC_000913	401985	401990		0.606628
NC_000913	401990	401995		0.691603
NC_000913	401995	402000		0.652050
NC_000913	402000	402005		0.892760
NC_000913	402005	402010		0.782735
NC_000913	402010	402015		0.862787
NC_000913	402015	402020		0.861503
NC_000913	402020	402025		0.726201
NC_000913	402025	402030		0.673882
NC_000913	402030	402035		0.879932
NC_000913	402035	402040		0.317612
NC_000913	402040	402045		0.452734
NC_000913	402045	402050		0.397387
NC_000913	402050	402055		0.343569
NC_000913	402055	402060		0.476581
NC_000913	402060	402065		0.625315
NC_000913	402065	402070		0.509016
NC_000913	402070	402075		0.428484
NC_000913	402075	402080		0.341149
NC_000913	402080	402085		0.288668
NC_000913	402085	402090		0.159858
NC_000913	402090	402095		0.188686
NC_000913	402095	402100		0.219220
NC_000913	402100	402105		0.183817
NC_000913	402105	402110		0.192377
NC_000913	402110	402115		0.214015
NC_000913	402115	402120		0.235134
NC_000913	402120	402125		0.238036
NC_000913	402125	402130		0.204732
NC_000913	402130	402135		0.206776
NC_000913	402135	402140		0.210593
NC_000913	402140	402145		0.222006
NC_000913	402145	402150		0.209059
NC_000913	402150	402155		0.152780
NC_000913	402155	402160		0.136780
NC_000913	402160	402165		0.091588
NC_000913	402165	402170		0.118448
NC_000913	402170	402175		0.135868
NC_000913	402175	402180		0.076613
NC_000913	402180	402185		0.203001
NC_000913	402185	402190		0.298857
NC_000913	402190	402195		0.374006
NC_000913	402195	402200		0.332552
NC_000913	402200	402205		0.486626
NC_000913	402205	402210		0.385372
NC_000913	402210	402215		0.630040
NC_000913	402215	402220		0.873672
NC_000913	402220	402225		0.622739
NC_000913	402225	402230		0.593194
NC_000913	402230	402235		0.597420
NC_000913	402235	402240		0.598261
NC_000913	402240	402245		0.620230
NC_000913	402245	402250		1.232242
NC_000913	402250	402255		1.248579
NC_000913	402255	402260		1.007852
NC_000913	402260	402265		0.930442
NC_000913	402265	402270		0.854695
NC_000913	402270	402275		0.631777
NC_000913	402275	402280		0.426717
NC_000913	402280	402285		0.466056
NC_000913	402285	402290		0.418438
NC_000913	402290	402295		0.380315
NC_000913	402295	402300		0.656364
NC_000913	402300	402305		0.852690
NC_000913	402305	402310		0.645651
NC_000913	402310	402315		0.793096
NC_000913	402315	402320		0.720743
NC_000913	402320	402325		0.516265
NC_000913	402325	402330		0.496163
NC_000913	402330	402335		0.473231
NC_000913	402335	402340		0.523843
NC_000913	402340	402345		0.525077
NC_000913	402345	402350		0.431488
NC_000913	402350	402355		0.366571
NC_000913	402355	402360		0.554143
NC_000913	402360	402365		0.493686
NC_000913	402365	402370		0.545308
NC_000913	402370	402375		0.588814
NC_000913	402375	402380		0.773247
NC_000913	402380	402385		0.734841
NC_000913	402385	402390		0.426669
NC_000913	402390	402395		0.344480
NC_000913	402395	402400		0.398111
NC_000913	402400	402405		0.234007
NC_000913	402405	402410		0.266116
NC_000913	402410	402415		0.295480
NC_000913	402415	402420		0.293018
NC_000913	402420	402425		0.323599
NC_000913	402425	402430		0.329162
NC_000913	402430	402435		0.329867
NC_000913	402435	402440		0.357830
NC_000913	402440	402445		0.385539
NC_000913	402445	402450		0.381762
NC_000913	402450	402455		0.508264
NC_000913	402455	402460		0.465211
NC_000913	402460	402465		0.536320
NC_000913	402465	402470		0.560873
NC_000913	402470	402475		0.538209
NC_000913	402475	402480		0.479274
NC_000913	402480	402485		0.307215
NC_000913	402485	402490		0.271354
NC_000913	402490	402495		0.280505
NC_000913	402495	402500		0.276076
NC_000913	402500	402505		0.269545
NC_000913	402505	402510		0.324525
NC_000913	402510	402515		0.388848
NC_000913	402515	402520		0.222371
NC_000913	402520	402525		0.255631
NC_000913	402525	402530		0.213219
NC_000913	402530	402535		0.215486
NC_000913	402535	402540		0.208772
NC_000913	402540	402545		0.173907
NC_000913	402545	402550		0.101843
NC_000913	402550	402555		0.159435
NC_000913	402555	402560		0.135212
NC_000913	402560	402565		0.123982
NC_000913	402565	402570		0.017700
NC_000913	402570	402575		0.022300
NC_000913	402575	402580		0.022087
NC_000913	402580	402585		0.035838
NC_000913	402585	402590		0.030636
NC_000913	402590	402595		0.058245
NC_000913	402595	402600		0.100701
NC_000913	402600	402605		0.514983
NC_000913	402605	402610		0.178030
NC_000913	402610	402615		0.167982
NC_000913	402615	402620		0.162883
NC_000913	402620	402625		0.160368
NC_000913	402625	402630		0.104613
NC_000913	402630	402635		0.120633
NC_000913	402635	402640		0.085938
NC_000913	402640	402645		0.114369
NC_000913	402645	402650		0.162731
NC_000913	402650	402655		0.338050
NC_000913	402655	402660		0.312828
NC_000913	402660	402665		0.344658
NC_000913	402665	402670		0.536999
NC_000913	402670	402675		0.625627
NC_000913	402675	402680		0.701973
NC_000913	402680	402685		0.756469
NC_000913	402685	402690		0.712504
NC_000913	402690	402695		0.900278
NC_000913	402695	402700		1.199290
NC_000913	402700	402705		1.122335
NC_000913	402705	402710		0.872213
NC_000913	402710	402715		0.907707
NC_000913	402715	402720		0.921335
NC_000913	402720	402725		0.760561
NC_000913	402725	402730		0.755153
NC_000913	402730	402735		1.023453
NC_000913	402735	402740		1.197797
NC_000913	402740	402745		0.923063
NC_000913	402745	402750		0.399593
NC_000913	402750	402755		0.234870
NC_000913	402755	402760		0.046029
NC_000913	402760	402765		0.048432
NC_000913	402765	402770		0.045182
NC_000913	402770	402775		0.047942
NC_000913	402775	402780		0.041370
NC_000913	402780	402785		0.053624
NC_000913	402785	402790		0.059507
NC_000913	402790	402795		1.270068
NC_000913	402795	402800		0.500319
NC_000913	402800	402805		0.270585
NC_000913	402805	402810		0.218809
NC_000913	402810	402815		0.139119
NC_000913	402815	402820		0.202358
NC_000913	402820	402825		0.159017
NC_000913	402825	402830		0.125323
NC_000913	402830	402835		0.160799
NC_000913	402835	402840		0.185092
NC_000913	402840	402845		0.239598
NC_000913	402845	402850		0.198122
NC_000913	402850	402855		0.151933
NC_000913	402855	402860		0.073780
NC_000913	402860	402865		0.053577
NC_000913	402865	402870		0.089245
NC_000913	402870	402875		0.095175
NC_000913	402875	402880		0.095455
NC_000913	402880	402885		0.231279
NC_000913	402885	402890		0.257257
NC_000913	402890	402895		0.211502
NC_000913	402895	402900		0.333441
NC_000913	402900	402905		0.629544
NC_000913	402905	402910		0.444365
NC_000913	402910	402915		0.354341
NC_000913	402915	402920		0.290420
NC_000913	402920	402925		0.366252
NC_000913	402925	402930		0.264055
NC_000913	402930	402935		0.257903
NC_000913	402935	402940		0.250028
NC_000913	402940	402945		0.207638
NC_000913	402945	402950		0.223989
NC_000913	402950	402955		0.309689
NC_000913	402955	402960		0.357805
NC_000913	402960	402965		0.355623
NC_000913	402965	402970		0.336526
NC_000913	402970	402975		0.366019
NC_000913	402975	402980		0.382004
NC_000913	402980	402985		0.381026
NC_000913	402985	402990		0.514084
NC_000913	402990	402995		0.435143
NC_000913	402995	403000		0.407622
NC_000913	403000	403005		0.480148
NC_000913	403005	403010		0.481836
NC_000913	403010	403015		0.240008
NC_000913	403015	403020		0.380580
NC_000913	403020	403025		0.421175
NC_000913	403025	403030		0.330156
NC_000913	403030	403035		0.348703
NC_000913	403035	403040		0.607211
NC_000913	403040	403045		0.538011
NC_000913	403045	403050		0.771120
NC_000913	403050	403055		0.520130
NC_000913	403055	403060		0.462393
NC_000913	403060	403065		0.455940
NC_000913	403065	403070		0.472644
NC_000913	403070	403075		0.418321
NC_000913	403075	403080		0.426893
NC_000913	403080	403085		0.439110
NC_000913	403085	403090		0.545057
NC_000913	403090	403095		0.570118
NC_000913	403095	403100		0.754346
NC_000913	403100	403105		0.503972
NC_000913	403105	403110		0.603077
NC_000913	403110	403115		0.464488
NC_000913	403115	403120		0.368333
NC_000913	403120	403125		0.194896
NC_000913	403125	403130		0.287069
NC_000913	403130	403135		0.338109
NC_000913	403135	403140		0.383201
NC_000913	403140	403145		0.417243
NC_000913	403145	403150		0.310702
NC_000913	403150	403155		0.274252
NC_000913	403155	403160		0.266289
NC_000913	403160	403165		0.209890
NC_000913	403165	403170		0.196739
NC_000913	403170	403175		0.205533
NC_000913	403175	403180		0.150057
NC_000913	403180	403185		0.153940
NC_000913	403185	403190		0.138814
NC_000913	403190	403195		0.223251
NC_000913	403195	403200		0.312596
NC_000913	403200	403205		0.356308
NC_000913	403205	403210		0.362038
NC_000913	403210	403215		0.653923
NC_000913	403215	403220		0.848604
NC_000913	403220	403225		0.922386
NC_000913	403225	403230		0.805275
NC_000913	403230	403235		0.421887
NC_000913	403235	403240		0.444737
NC_000913	403240	403245		0.486483
NC_000913	403245	403250		0.519726
NC_000913	403250	403255		0.491862
NC_000913	403255	403260		0.292346
NC_000913	403260	403265		0.606100
NC_000913	403265	403270		0.463044
NC_000913	403270	403275		0.453250
NC_000913	403275	403280		0.338124
NC_000913	403280	403285		0.173985
NC_000913	403285	403290		0.150372
NC_000913	403290	403295		0.246566
NC_000913	403295	403300		0.271784
NC_000913	403300	403305		0.208848
NC_000913	403305	403310		0.212059
NC_000913	403310	403315		0.259899
NC_000913	403315	403320		0.181434
NC_000913	403320	403325		0.161802
NC_000913	403325	403330		0.132082
NC_000913	403330	403335		0.100102
NC_000913	403335	403340		0.092003
NC_000913	403340	403345		0.099256
NC_000913	403345	403350		0.101360
NC_000913	403350	403355		0.140138
NC_000913	403355	403360		0.217915
NC_000913	403360	403365		0.450994
NC_000913	403365	403370		0.613096
NC_000913	403370	403375		0.457172
NC_000913	403375	403380		0.468727
NC_000913	403380	403385		0.502350
NC_000913	403385	403390		0.303056
NC_000913	403390	403395		0.161968
NC_000913	403395	403400		0.033557
NC_000913	403400	403405		0.035909
NC_000913	403405	403410		0.035163
NC_000913	403410	403415		0.028000
NC_000913	403415	403420		0.076942
NC_000913	403420	403425		0.082218
NC_000913	403425	403430		0.115191
NC_000913	403430	403435		0.305680
NC_000913	403435	403440		0.317109
NC_000913	403440	403445		0.264842
NC_000913	403445	403450		0.234907
NC_000913	403450	403455		0.184184
NC_000913	403455	403460		0.175796
NC_000913	403460	403465		0.127976
NC_000913	403465	403470		0.160850
NC_000913	403470	403475		0.130429
NC_000913	403475	403480		0.129694
NC_000913	403480	403485		0.147281
NC_000913	403485	403490		0.109365
NC_000913	403490	403495		0.180003
NC_000913	403495	403500		0.216161
NC_000913	403500	403505		0.221628
NC_000913	403505	403510		0.253152
NC_000913	403510	403515		0.211927
NC_000913	403515	403520		0.559467
NC_000913	403520	403525		0.808898
NC_000913	403525	403530		0.628097
NC_000913	403530	403535		0.816890
NC_000913	403535	403540		0.944427
NC_000913	403540	403545		1.011079
NC_000913	403545	403550		1.380801
NC_000913	403550	403555		1.626494
NC_000913	403555	403560		1.477843
NC_000913	403560	403565		0.877628
NC_000913	403565	403570		1.309413
NC_000913	403570	403575		0.830816
NC_000913	403575	403580		0.524369
NC_000913	403580	403585		0.587573
NC_000913	403585	403590		0.590325
NC_000913	403590	403595		0.685626
NC_000913	403595	403600		0.668242
NC_000913	403600	403605		1.048411
NC_000913	403605	403610		1.370908
NC_000913	403610	403615		2.191240
NC_000913	403615	403620		1.746931
NC_000913	403620	403625		1.912952
NC_000913	403625	403630		1.891976
NC_000913	403630	403635		1.923401
NC_000913	403635	403640		1.931552
NC_000913	403640	403645		1.852340
NC_000913	403645	403650		1.352534
NC_000913	403650	403655		0.999769
NC_000913	403655	403660		0.525802
NC_000913	403660	403665		0.300985
NC_000913	403665	403670		0.200173
NC_000913	403670	403675		0.156549
NC_000913	403675	403680		0.155607
NC_000913	403680	403685		0.078250
NC_000913	403685	403690		0.121950
NC_000913	403690	403695		0.073636
NC_000913	403695	403700		0.045855
NC_000913	403700	403705		0.088738
NC_000913	403705	403710		0.095763
NC_000913	403710	403715		0.138496
NC_000913	403715	403720		0.124789
NC_000913	403720	403725		0.332836
NC_000913	403725	403730		0.044205
NC_000913	403730	403735		0.017256
NC_000913	403735	403740		0.014970
NC_000913	403740	403745		0.004521
NC_000913	403745	403750		0.003386
NC_000913	403750	403755		0.003410
NC_000913	403755	403760		0.003480
NC_000913	403760	403765		0.003175
NC_000913	403765	403770		0.004882
NC_000913	403770	403775		0.013101
NC_000913	403775	403780		0.100890
NC_000913	403780	403785		0.122359
NC_000913	403785	403790		0.253053
NC_000913	403790	403795		0.311717
NC_000913	403795	403800		0.248834
NC_000913	403800	403805		0.229213
NC_000913	403805	403810		0.209769
NC_000913	403810	403815		0.226428
NC_000913	403815	403820		0.205764
NC_000913	403820	403825		0.241409
NC_000913	403825	403830		0.267316
NC_000913	403830	403835		0.348774
NC_000913	403835	403840		0.289908
NC_000913	403840	403845		0.240107
NC_000913	403845	403850		0.264664
NC_000913	403850	403855		0.307668
NC_000913	403855	403860		0.507229
NC_000913	403860	403865		0.423970
NC_000913	403865	403870		0.579587
NC_000913	403870	403875		0.324161
NC_000913	403875	403880		0.310426
NC_000913	403880	403885		0.340801
NC_000913	403885	403890		0.261979
NC_000913	403890	403895		0.396397
NC_000913	403895	403900		0.405764
NC_000913	403900	403905		0.418966
NC_000913	403905	403910		0.416203
NC_000913	403910	403915		0.526183
NC_000913	403915	403920		0.585594
NC_000913	403920	403925		1.038198
NC_000913	403925	403930		0.991900
NC_000913	403930	403935		1.077562
NC_000913	403935	403940		1.438789
NC_000913	403940	403945		1.578109
NC_000913	403945	403950		1.507950
NC_000913	403950	403955		1.767168
NC_000913	403955	403960		1.554188
NC_000913	403960	403965		1.503169
NC_000913	403965	403970		1.255759
NC_000913	403970	403975		1.268455
NC_000913	403975	403980		1.288548
NC_000913	403980	403985		1.595223
NC_000913	403985	403990		1.127036
NC_000913	403990	403995		1.004553
NC_000913	403995	404000		0.845864
NC_000913	404000	404005		0.694007
NC_000913	404005	404010		0.508516
NC_000913	404010	404015		0.303669
NC_000913	404015	404020		0.352276
NC_000913	404020	404025		0.485571
NC_000913	404025	404030		0.570166
NC_000913	404030	404035		0.552745
NC_000913	404035	404040		0.426695
NC_000913	404040	404045		0.391391
NC_000913	404045	404050		0.335286
NC_000913	404050	404055		0.429922
NC_000913	404055	404060		0.388887
NC_000913	404060	404065		0.456910
NC_000913	404065	404070		0.533432
NC_000913	404070	404075		0.556241
NC_000913	404075	404080		0.746990
NC_000913	404080	404085		1.258064
NC_000913	404085	404090		4.406268
NC_000913	404090	404095		4.723203
NC_000913	404095	404100		3.457073
NC_000913	404100	404105		3.113990
NC_000913	404105	404110		2.765469
NC_000913	404110	404115		2.400225
NC_000913	404115	404120		2.394839
NC_000913	404120	404125		2.361924
NC_000913	404125	404130		2.259974
NC_000913	404130	404135		1.297156
NC_000913	404135	404140		1.156189
NC_000913	404140	404145		1.146551
NC_000913	404145	404150		0.997220
NC_000913	404150	404155		0.570165
NC_000913	404155	404160		0.481354
NC_000913	404160	404165		0.457054
NC_000913	404165	404170		0.455748
NC_000913	404170	404175		0.434030
NC_000913	404175	404180		0.441687
NC_000913	404180	404185		0.428010
NC_000913	404185	404190		0.488692
NC_000913	404190	404195		0.626177
NC_000913	404195	404200		0.435758
NC_000913	404200	404205		0.384933
NC_000913	404205	404210		0.367585
NC_000913	404210	404215		0.249220
NC_000913	404215	404220		0.252154
NC_000913	404220	404225		0.167191
NC_000913	404225	404230		0.170375
NC_000913	404230	404235		0.164411
NC_000913	404235	404240		0.183408
NC_000913	404240	404245		0.349750
NC_000913	404245	404250		0.466329
NC_000913	404250	404255		0.686615
NC_000913	404255	404260		0.477145
NC_000913	404260	404265		0.351637
NC_000913	404265	404270		0.305977
NC_000913	404270	404275		0.302266
NC_000913	404275	404280		0.330624
NC_000913	404280	404285		0.297300
NC_000913	404285	404290		0.322278
NC_000913	404290	404295		0.396886
NC_000913	404295	404300		0.436422
NC_000913	404300	404305		0.406976
NC_000913	404305	404310		0.505690
NC_000913	404310	404315		0.484309
NC_000913	404315	404320		0.401328
NC_000913	404320	404325		0.269399
NC_000913	404325	404330		0.162820
NC_000913	404330	404335		0.098205
NC_000913	404335	404340		0.095584
NC_000913	404340	404345		0.095105
NC_000913	404345	404350		0.082810
NC_000913	404350	404355		0.085026
NC_000913	404355	404360		0.176917
NC_000913	404360	404365		0.432895
NC_000913	404365	404370		0.579210
NC_000913	404370	404375		0.588121
NC_000913	404375	404380		0.415367
NC_000913	404380	404385		0.311883
NC_000913	404385	404390		0.163531
NC_000913	404390	404395		0.086557
NC_000913	404395	404400		0.088653
NC_000913	404400	404405		0.041497
NC_000913	404405	404410		0.088469
NC_000913	404410	404415		0.091864
NC_000913	404415	404420		0.101288
NC_000913	404420	404425		0.104390
NC_000913	404425	404430		0.103344
NC_000913	404430	404435		0.112027
NC_000913	404435	404440		0.114845
NC_000913	404440	404445		0.092860
NC_000913	404445	404450		0.107721
NC_000913	404450	404455		0.144830
NC_000913	404455	404460		0.207836
NC_000913	404460	404465		0.301853
NC_000913	404465	404470		0.391778
NC_000913	404470	404475		0.483121
NC_000913	404475	404480		0.458947
NC_000913	404480	404485		0.464641
NC_000913	404485	404490		0.413963
NC_000913	404490	404495		0.459821
NC_000913	404495	404500		0.714658
NC_000913	404500	404505		0.584163
NC_000913	404505	404510		0.721062
NC_000913	404510	404515		0.893338
NC_000913	404515	404520		1.154704
NC_000913	404520	404525		1.036332
NC_000913	404525	404530		1.189993
NC_000913	404530	404535		0.874743
NC_000913	404535	404540		0.770538
NC_000913	404540	404545		0.789718
NC_000913	404545	404550		0.837740
NC_000913	404550	404555		0.775182
NC_000913	404555	404560		0.746485
NC_000913	404560	404565		0.334622
NC_000913	404565	404570		0.423220
NC_000913	404570	404575		0.412727
NC_000913	404575	404580		0.461385
NC_000913	404580	404585		0.600842
NC_000913	404585	404590		0.982237
NC_000913	404590	404595		1.107528
NC_000913	404595	404600		0.562165
NC_000913	404600	404605		0.376387
NC_000913	404605	404610		0.381921
NC_000913	404610	404615		0.395654
NC_000913	404615	404620		0.368772
NC_000913	404620	404625		0.348467
NC_000913	404625	404630		0.328065
NC_000913	404630	404635		0.690279
NC_000913	404635	404640		0.595865
NC_000913	404640	404645		0.937276
NC_000913	404645	404650		0.958728
NC_000913	404650	404655		0.556247
NC_000913	404655	404660		0.324071
NC_000913	404660	404665		0.303079
NC_000913	404665	404670		0.301812
NC_000913	404670	404675		0.368588
NC_000913	404675	404680		0.332877
NC_000913	404680	404685		0.320937
NC_000913	404685	404690		0.312928
NC_000913	404690	404695		0.270515
NC_000913	404695	404700		0.257066
NC_000913	404700	404705		0.305872
NC_000913	404705	404710		0.308372
NC_000913	404710	404715		0.310289
NC_000913	404715	404720		0.369554
NC_000913	404720	404725		0.345255
NC_000913	404725	404730		0.282198
NC_000913	404730	404735		0.428619
NC_000913	404735	404740		0.821312
NC_000913	404740	404745		0.437131
NC_000913	404745	404750		0.333636
NC_000913	404750	404755		0.184607
NC_000913	404755	404760		0.161129
NC_000913	404760	404765		0.193226
NC_000913	404765	404770		0.185726
NC_000913	404770	404775		0.140277
NC_000913	404775	404780		0.101870
NC_000913	404780	404785		0.091517
NC_000913	404785	404790		0.114867
NC_000913	404790	404795		0.120184
NC_000913	404795	404800		0.099059
NC_000913	404800	404805		0.122942
NC_000913	404805	404810		0.118628
NC_000913	404810	404815		0.123457
NC_000913	404815	404820		0.093900
NC_000913	404820	404825		0.083488
NC_000913	404825	404830		0.097266
NC_000913	404830	404835		0.102131
NC_000913	404835	404840		0.188308
NC_000913	404840	404845		0.189609
NC_000913	404845	404850		0.203530
NC_000913	404850	404855		0.172717
NC_000913	404855	404860		0.192553
NC_000913	404860	404865		0.218059
NC_000913	404865	404870		0.301471
NC_000913	404870	404875		0.202858
NC_000913	404875	404880		0.188879
NC_000913	404880	404885		0.112722
NC_000913	404885	404890		0.122349
NC_000913	404890	404895		0.202704
NC_000913	404895	404900		0.194635
NC_000913	404900	404905		0.188606
NC_000913	404905	404910		0.186337
NC_000913	404910	404915		0.304522
NC_000913	404915	404920		0.367191
NC_000913	404920	404925		0.364188
NC_000913	404925	404930		0.372053
NC_000913	404930	404935		0.400122
NC_000913	404935	404940		0.291060
NC_000913	404940	404945		0.270899
NC_000913	404945	404950		0.306152
NC_000913	404950	404955		0.257048
NC_000913	404955	404960		0.237597
NC_000913	404960	404965		0.197545
NC_000913	404965	404970		0.517258
NC_000913	404970	404975		0.541412
NC_000913	404975	404980		0.822379
NC_000913	404980	404985		0.937530
NC_000913	404985	404990		1.387416
NC_000913	404990	404995		0.747980
NC_000913	404995	405000		0.710186
NC_000913	405000	405005		0.708570
NC_000913	405005	405010		0.691958
NC_000913	405010	405015		0.603953
NC_000913	405015	405020		0.625224
NC_000913	405020	405025		0.566829
NC_000913	405025	405030		0.768134
NC_000913	405030	405035		0.635590
NC_000913	405035	405040		0.659239
NC_000913	405040	405045		0.522201
NC_000913	405045	405050		0.272975
NC_000913	405050	405055		0.265834
NC_000913	405055	405060		0.210243
NC_000913	405060	405065		0.204822
NC_000913	405065	405070		0.120540
NC_000913	405070	405075		0.090564
NC_000913	405075	405080		0.085620
NC_000913	405080	405085		0.074531
NC_000913	405085	405090		0.081579
NC_000913	405090	405095		0.123713
NC_000913	405095	405100		0.276835
NC_000913	405100	405105		0.771178
NC_000913	405105	405110		0.384361
NC_000913	405110	405115		0.362695
NC_000913	405115	405120		0.404586
NC_000913	405120	405125		0.337390
NC_000913	405125	405130		0.341682
NC_000913	405130	405135		0.337474
NC_000913	405135	405140		0.379654
NC_000913	405140	405145		0.445640
NC_000913	405145	405150		0.427168
NC_000913	405150	405155		0.335251
NC_000913	405155	405160		0.503094
NC_000913	405160	405165		0.667163
NC_000913	405165	405170		0.580686
NC_000913	405170	405175		0.377478
NC_000913	405175	405180		0.262500
NC_000913	405180	405185		0.258900
NC_000913	405185	405190		0.251423
NC_000913	405190	405195		0.236291
NC_000913	405195	405200		0.253916
NC_000913	405200	405205		0.337271
NC_000913	405205	405210		0.465521
NC_000913	405210	405215		0.226744
NC_000913	405215	405220		0.277020
NC_000913	405220	405225		0.328742
NC_000913	405225	405230		0.333662
NC_000913	405230	405235		0.338243
NC_000913	405235	405240		0.302431
NC_000913	405240	405245		0.251804
NC_000913	405245	405250		0.411128
NC_000913	405250	405255		0.638777
NC_000913	405255	405260		0.829327
NC_000913	405260	405265		0.607881
NC_000913	405265	405270		0.423342
NC_000913	405270	405275		0.420535
NC_000913	405275	405280		0.286990
NC_000913	405280	405285		0.401363
NC_000913	405285	405290		0.332617
NC_000913	405290	405295		0.382985
NC_000913	405295	405300		0.467554
NC_000913	405300	405305		0.726965
NC_000913	405305	405310		0.765961
NC_000913	405310	405315		1.167931
NC_000913	405315	405320		0.722607
NC_000913	405320	405325		0.653601
NC_000913	405325	405330		0.597459
NC_000913	405330	405335		0.641449
NC_000913	405335	405340		0.731933
NC_000913	405340	405345		0.685441
NC_000913	405345	405350		0.787801
NC_000913	405350	405355		0.726793
NC_000913	405355	405360		0.633156
NC_000913	405360	405365		0.348764
NC_000913	405365	405370		0.510807
NC_000913	405370	405375		0.353494
NC_000913	405375	405380		0.240962
NC_000913	405380	405385		0.119735
NC_000913	405385	405390		0.283847
NC_000913	405390	405395		0.336977
NC_000913	405395	405400		0.279419
NC_000913	405400	405405		0.136180
NC_000913	405405	405410		0.068431
NC_000913	405410	405415		0.033408
NC_000913	405415	405420		0.012257
NC_000913	405420	405425		0.022731
NC_000913	405425	405430		0.017778
NC_000913	405430	405435		0.018375
NC_000913	405435	405440		0.016175
NC_000913	405440	405445		0.017728
NC_000913	405445	405450		0.021967
NC_000913	405450	405455		0.027740
NC_000913	405455	405460		0.044594
NC_000913	405460	405465		0.069371
NC_000913	405465	405470		0.117891
NC_000913	405470	405475		0.151520
NC_000913	405475	405480		0.204543
NC_000913	405480	405485		0.240631
NC_000913	405485	405490		0.342084
NC_000913	405490	405495		0.324193
NC_000913	405495	405500		0.493120
NC_000913	405500	405505		0.639643
NC_000913	405505	405510		0.723433
NC_000913	405510	405515		1.124676
NC_000913	405515	405520		1.153579
NC_000913	405520	405525		1.151850
NC_000913	405525	405530		1.110045
NC_000913	405530	405535		1.024216
NC_000913	405535	405540		1.015375
NC_000913	405540	405545		0.953864
NC_000913	405545	405550		0.702391
NC_000913	405550	405555		0.677072
NC_000913	405555	405560		0.614803
NC_000913	405560	405565		0.565162
NC_000913	405565	405570		0.487166
NC_000913	405570	405575		0.458443
NC_000913	405575	405580		0.478067
NC_000913	405580	405585		0.168193
NC_000913	405585	405590		0.190199
NC_000913	405590	405595		0.178005
NC_000913	405595	405600		0.205022
NC_000913	405600	405605		0.202655
NC_000913	405605	405610		0.303427
NC_000913	405610	405615		0.367230
NC_000913	405615	405620		0.215153
NC_000913	405620	405625		0.055240
NC_000913	405625	405630		0.047994
NC_000913	405630	405635		0.045399
NC_000913	405635	405640		0.054588
NC_000913	405640	405645		0.032098
NC_000913	405645	405650		0.042143
NC_000913	405650	405655		0.045280
NC_000913	405655	405660		0.058062
NC_000913	405660	405665		0.075304
NC_000913	405665	405670		0.068571
NC_000913	405670	405675		0.067058
NC_000913	405675	405680		0.087326
NC_000913	405680	405685		0.092436
NC_000913	405685	405690		0.123362
NC_000913	405690	405695		0.114683
NC_000913	405695	405700		0.145435
NC_000913	405700	405705		0.285131
NC_000913	405705	405710		0.250325
NC_000913	405710	405715		0.203520
NC_000913	405715	405720		0.238840
NC_000913	405720	405725		0.251707
NC_000913	405725	405730		0.242260
NC_000913	405730	405735		0.255078
NC_000913	405735	405740		0.281109
NC_000913	405740	405745		0.280000
NC_000913	405745	405750		0.243142
NC_000913	405750	405755		0.220676
NC_000913	405755	405760		0.196512
NC_000913	405760	405765		0.193716
NC_000913	405765	405770		0.180409
NC_000913	405770	405775		0.198467
NC_000913	405775	405780		0.251698
NC_000913	405780	405785		0.247308
NC_000913	405785	405790		0.258724
NC_000913	405790	405795		0.204109
NC_000913	405795	405800		0.229692
NC_000913	405800	405805		0.227182
NC_000913	405805	405810		0.350459
NC_000913	405810	405815		0.236974
NC_000913	405815	405820		0.258154
NC_000913	405820	405825		0.261383
NC_000913	405825	405830		0.197273
NC_000913	405830	405835		0.204039
NC_000913	405835	405840		0.279418
NC_000913	405840	405845		0.341262
NC_000913	405845	405850		0.307038
NC_000913	405850	405855		0.315377
NC_000913	405855	405860		0.339338
NC_000913	405860	405865		0.347553
NC_000913	405865	405870		0.233962
NC_000913	405870	405875		0.232110
NC_000913	405875	405880		0.295027
NC_000913	405880	405885		0.282373
NC_000913	405885	405890		0.307110
NC_000913	405890	405895		0.365900
NC_000913	405895	405900		0.519340
NC_000913	405900	405905		0.488879
NC_000913	405905	405910		0.505999
NC_000913	405910	405915		0.462812
NC_000913	405915	405920		0.484571
NC_000913	405920	405925		0.424327
NC_000913	405925	405930		0.475217
NC_000913	405930	405935		0.401782
NC_000913	405935	405940		0.103662
NC_000913	405940	405945		0.149881
NC_000913	405945	405950		0.145350
NC_000913	405950	405955		0.154970
NC_000913	405955	405960		0.137108
NC_000913	405960	405965		0.097728
NC_000913	405965	405970		0.098979
NC_000913	405970	405975		0.085257
NC_000913	405975	405980		0.135986
NC_000913	405980	405985		0.147718
NC_000913	405985	405990		0.167443
NC_000913	405990	405995		0.465670
NC_000913	405995	406000		0.660932
NC_000913	406000	406005		0.608279
NC_000913	406005	406010		0.410756
NC_000913	406010	406015		0.418720
NC_000913	406015	406020		0.273366
NC_000913	406020	406025		0.234415
NC_000913	406025	406030		0.224305
NC_000913	406030	406035		0.191203
NC_000913	406035	406040		0.327819
NC_000913	406040	406045		0.400828
NC_000913	406045	406050		0.539784
NC_000913	406050	406055		0.634056
NC_000913	406055	406060		0.631828
NC_000913	406060	406065		0.563082
NC_000913	406065	406070		0.555281
NC_000913	406070	406075		0.408744
NC_000913	406075	406080		0.408008
NC_000913	406080	406085		0.389812
NC_000913	406085	406090		0.491392
NC_000913	406090	406095		0.531324
NC_000913	406095	406100		0.540207
NC_000913	406100	406105		1.199453
NC_000913	406105	406110		0.538863
NC_000913	406110	406115		0.486177
NC_000913	406115	406120		0.473571
NC_000913	406120	406125		0.404645
NC_000913	406125	406130		0.394060
NC_000913	406130	406135		0.387784
NC_000913	406135	406140		0.396600
NC_000913	406140	406145		0.521947
NC_000913	406145	406150		0.525830
NC_000913	406150	406155		0.633688
NC_000913	406155	406160		0.687518
NC_000913	406160	406165		0.664299
NC_000913	406165	406170		0.601501
NC_000913	406170	406175		0.567133
NC_000913	406175	406180		0.534643
NC_000913	406180	406185		0.554473
NC_000913	406185	406190		0.581352
NC_000913	406190	406195		0.634054
NC_000913	406195	406200		0.748236
NC_000913	406200	406205		0.932307
NC_000913	406205	406210		0.860699
NC_000913	406210	406215		0.948877
NC_000913	406215	406220		0.935676
NC_000913	406220	406225		0.987265
NC_000913	406225	406230		0.475053
NC_000913	406230	406235		0.558364
NC_000913	406235	406240		0.503453
NC_000913	406240	406245		0.460406
NC_000913	406245	406250		0.452867
NC_000913	406250	406255		0.275683
NC_000913	406255	406260		0.262868
NC_000913	406260	406265		0.223720
NC_000913	406265	406270		0.096725
NC_000913	406270	406275		0.039796
NC_000913	406275	406280		0.031426
NC_000913	406280	406285		0.038414
NC_000913	406285	406290		0.051303
NC_000913	406290	406295		0.062065
NC_000913	406295	406300		0.092216
NC_000913	406300	406305		0.165430
NC_000913	406305	406310		0.182928
NC_000913	406310	406315		0.211296
NC_000913	406315	406320		0.333323
NC_000913	406320	406325		1.440130
NC_000913	406325	406330		1.479288
NC_000913	406330	406335		1.550429
NC_000913	406335	406340		1.470179
NC_000913	406340	406345		1.128065
NC_000913	406345	406350		0.803227
NC_000913	406350	406355		0.754589
NC_000913	406355	406360		0.683572
NC_000913	406360	406365		0.626312
NC_000913	406365	406370		0.563183
NC_000913	406370	406375		0.561194
NC_000913	406375	406380		0.467917
NC_000913	406380	406385		0.349802
NC_000913	406385	406390		0.295622
NC_000913	406390	406395		0.207459
NC_000913	406395	406400		0.088009
NC_000913	406400	406405		0.096176
NC_000913	406405	406410		0.027399
NC_000913	406410	406415		0.023168
NC_000913	406415	406420		0.040446
NC_000913	406420	406425		0.048288
NC_000913	406425	406430		0.138186
NC_000913	406430	406435		0.164943
NC_000913	406435	406440		0.181842
NC_000913	406440	406445		0.187179
NC_000913	406445	406450		0.164486
NC_000913	406450	406455		0.126257
NC_000913	406455	406460		0.128690
NC_000913	406460	406465		0.077878
NC_000913	406465	406470		0.101270
NC_000913	406470	406475		0.107503
NC_000913	406475	406480		0.027660
NC_000913	406480	406485		0.026066
NC_000913	406485	406490		0.030932
NC_000913	406490	406495		0.058086
NC_000913	406495	406500		0.080344
NC_000913	406500	406505		0.078920
NC_000913	406505	406510		0.100891
NC_000913	406510	406515		0.094683
NC_000913	406515	406520		0.102674
NC_000913	406520	406525		0.157857
NC_000913	406525	406530		0.171277
NC_000913	406530	406535		0.259768
NC_000913	406535	406540		0.265525
NC_000913	406540	406545		0.271426
NC_000913	406545	406550		0.342241
NC_000913	406550	406555		0.393905
NC_000913	406555	406560		0.194999
NC_000913	406560	406565		0.257473
NC_000913	406565	406570		0.259511
NC_000913	406570	406575		0.308716
NC_000913	406575	406580		0.350126
NC_000913	406580	406585		0.431763
NC_000913	406585	406590		0.471511
NC_000913	406590	406595		0.495904
NC_000913	406595	406600		0.492900
NC_000913	406600	406605		0.415405
NC_000913	406605	406610		0.241487
NC_000913	406610	406615		0.211566
NC_000913	406615	406620		0.151526
NC_000913	406620	406625		0.128398
NC_000913	406625	406630		0.106696
NC_000913	406630	406635		0.126239
NC_000913	406635	406640		0.110166
NC_000913	406640	406645		0.101008
NC_000913	406645	406650		0.092772
NC_000913	406650	406655		0.109174
NC_000913	406655	406660		0.142404
NC_000913	406660	406665		0.105511
NC_000913	406665	406670		0.062116
NC_000913	406670	406675		0.060524
NC_000913	406675	406680		0.069148
NC_000913	406680	406685		0.087113
NC_000913	406685	406690		0.106198
NC_000913	406690	406695		0.103241
NC_000913	406695	406700		0.109739
NC_000913	406700	406705		0.124729
NC_000913	406705	406710		0.159540
NC_000913	406710	406715		0.150682
NC_000913	406715	406720		0.178008
NC_000913	406720	406725		0.307352
NC_000913	406725	406730		0.338249
NC_000913	406730	406735		0.337220
NC_000913	406735	406740		0.403771
NC_000913	406740	406745		0.605620
NC_000913	406745	406750		0.744393
NC_000913	406750	406755		0.601789
NC_000913	406755	406760		0.432868
NC_000913	406760	406765		0.499090
NC_000913	406765	406770		0.537461
NC_000913	406770	406775		0.523646
NC_000913	406775	406780		0.379978
NC_000913	406780	406785		0.270287
NC_000913	406785	406790		0.297153
NC_000913	406790	406795		0.386555
NC_000913	406795	406800		0.271466
NC_000913	406800	406805		0.325916
NC_000913	406805	406810		0.308479
NC_000913	406810	406815		0.346407
NC_000913	406815	406820		0.320626
NC_000913	406820	406825		0.328535
NC_000913	406825	406830		0.270004
NC_000913	406830	406835		0.199952
NC_000913	406835	406840		0.099840
NC_000913	406840	406845		0.097998
NC_000913	406845	406850		0.080686
NC_000913	406850	406855		0.059867
NC_000913	406855	406860		0.149149
NC_000913	406860	406865		0.075523
NC_000913	406865	406870		0.069027
NC_000913	406870	406875		0.031543
NC_000913	406875	406880		0.027514
NC_000913	406880	406885		0.024650
NC_000913	406885	406890		0.015458
NC_000913	406890	406895		0.031326
NC_000913	406895	406900		0.024250
NC_000913	406900	406905		0.026203
NC_000913	406905	406910		0.028400
NC_000913	406910	406915		0.030769
NC_000913	406915	406920		0.018390
NC_000913	406920	406925		0.106393
NC_000913	406925	406930		0.149730
NC_000913	406930	406935		0.138976
NC_000913	406935	406940		0.188410
NC_000913	406940	406945		0.184640
NC_000913	406945	406950		0.199336
NC_000913	406950	406955		0.214702
NC_000913	406955	406960		0.253524
NC_000913	406960	406965		0.225314
NC_000913	406965	406970		0.279051
NC_000913	406970	406975		0.238255
NC_000913	406975	406980		0.243677
NC_000913	406980	406985		0.167757
NC_000913	406985	406990		0.085287
NC_000913	406990	406995		0.051572
NC_000913	406995	407000		0.030504
NC_000913	407000	407005		0.012010
NC_000913	407005	407010		0.011273
NC_000913	407010	407015		0.017738
NC_000913	407015	407020		0.049333
NC_000913	407020	407025		0.038814
NC_000913	407025	407030		0.043237
NC_000913	407030	407035		0.047961
NC_000913	407035	407040		0.045443
NC_000913	407040	407045		0.107733
NC_000913	407045	407050		0.104754
NC_000913	407050	407055		0.136201
NC_000913	407055	407060		0.167587
NC_000913	407060	407065		0.158674
NC_000913	407065	407070		0.112443
NC_000913	407070	407075		0.096874
NC_000913	407075	407080		0.056278
NC_000913	407080	407085		0.047318
NC_000913	407085	407090		0.052286
NC_000913	407090	407095		0.065196
NC_000913	407095	407100		0.047097
NC_000913	407100	407105		0.085214
NC_000913	407105	407110		0.208201
NC_000913	407110	407115		0.383185
NC_000913	407115	407120		0.312534
NC_000913	407120	407125		0.276840
NC_000913	407125	407130		0.274355
NC_000913	407130	407135		0.272782
NC_000913	407135	407140		0.305026
NC_000913	407140	407145		0.291986
NC_000913	407145	407150		0.291242
NC_000913	407150	407155		0.397840
NC_000913	407155	407160		0.514035
NC_000913	407160	407165		0.519884
NC_000913	407165	407170		0.463098
NC_000913	407170	407175		0.493457
NC_000913	407175	407180		0.437091
NC_000913	407180	407185		0.332512
NC_000913	407185	407190		0.367549
NC_000913	407190	407195		0.397887
NC_000913	407195	407200		0.394199
NC_000913	407200	407205		0.303253
NC_000913	407205	407210		0.338397
NC_000913	407210	407215		0.378614
NC_000913	407215	407220		0.453898
NC_000913	407220	407225		0.449670
NC_000913	407225	407230		0.465889
NC_000913	407230	407235		0.448245
NC_000913	407235	407240		1.057050
NC_000913	407240	407245		1.144161
NC_000913	407245	407250		0.996179
NC_000913	407250	407255		1.352906
NC_000913	407255	407260		1.103939
NC_000913	407260	407265		0.644339
NC_000913	407265	407270		0.233830
NC_000913	407270	407275		0.573516
NC_000913	407275	407280		0.599406
NC_000913	407280	407285		0.305253
NC_000913	407285	407290		0.541868
NC_000913	407290	407295		0.878352
NC_000913	407295	407300		0.844351
NC_000913	407300	407305		0.778306
NC_000913	407305	407310		0.552312
NC_000913	407310	407315		0.554555
NC_000913	407315	407320		0.357747
NC_000913	407320	407325		0.390826
NC_000913	407325	407330		0.437643
NC_000913	407330	407335		0.459911
NC_000913	407335	407340		0.480990
NC_000913	407340	407345		0.754497
NC_000913	407345	407350		1.282339
NC_000913	407350	407355		1.910480
NC_000913	407355	407360		1.619891
NC_000913	407360	407365		0.850309
NC_000913	407365	407370		0.310625
NC_000913	407370	407375		0.273077
NC_000913	407375	407380		0.163951
NC_000913	407380	407385		0.172465
NC_000913	407385	407390		0.083524
NC_000913	407390	407395		0.070369
NC_000913	407395	407400		0.119444
NC_000913	407400	407405		0.163595
NC_000913	407405	407410		0.165726
NC_000913	407410	407415		0.112554
NC_000913	407415	407420		0.194325
NC_000913	407420	407425		0.219785
NC_000913	407425	407430		0.227809
NC_000913	407430	407435		0.262635
NC_000913	407435	407440		0.227581
NC_000913	407440	407445		0.246153
NC_000913	407445	407450		0.451555
NC_000913	407450	407455		0.363530
NC_000913	407455	407460		0.422044
NC_000913	407460	407465		0.682858
NC_000913	407465	407470		0.666071
NC_000913	407470	407475		0.708868
NC_000913	407475	407480		0.628343
NC_000913	407480	407485		0.693176
NC_000913	407485	407490		0.720365
NC_000913	407490	407495		0.750721
NC_000913	407495	407500		0.850392
NC_000913	407500	407505		0.491595
NC_000913	407505	407510		0.145650
NC_000913	407510	407515		0.082942
NC_000913	407515	407520		0.050106
NC_000913	407520	407525		0.078629
NC_000913	407525	407530		0.129845
NC_000913	407530	407535		0.270874
NC_000913	407535	407540		0.310632
NC_000913	407540	407545		0.378963
NC_000913	407545	407550		0.403863
NC_000913	407550	407555		0.735041
NC_000913	407555	407560		0.573611
NC_000913	407560	407565		0.389677
NC_000913	407565	407570		0.276984
NC_000913	407570	407575		0.231722
NC_000913	407575	407580		0.205148
NC_000913	407580	407585		0.160647
NC_000913	407585	407590		0.138432
NC_000913	407590	407595		0.216700
NC_000913	407595	407600		0.257019
NC_000913	407600	407605		0.175451
NC_000913	407605	407610		0.220298
NC_000913	407610	407615		0.436106
NC_000913	407615	407620		0.133143
NC_000913	407620	407625		0.097660
NC_000913	407625	407630		0.099729
NC_000913	407630	407635		0.121016
NC_000913	407635	407640		0.077046
NC_000913	407640	407645		0.119060
NC_000913	407645	407650		0.083342
NC_000913	407650	407655		0.051807
NC_000913	407655	407660		0.057252
NC_000913	407660	407665		0.043612
NC_000913	407665	407670		0.040935
NC_000913	407670	407675		0.039641
NC_000913	407675	407680		0.038353
NC_000913	407680	407685		0.051694
NC_000913	407685	407690		0.047249
NC_000913	407690	407695		0.059506
NC_000913	407695	407700		0.051697
NC_000913	407700	407705		0.047021
NC_000913	407705	407710		0.055470
NC_000913	407710	407715		0.075044
NC_000913	407715	407720		0.110440
NC_000913	407720	407725		0.068161
NC_000913	407725	407730		0.082912
NC_000913	407730	407735		0.098541
NC_000913	407735	407740		0.105541
NC_000913	407740	407745		0.068915
NC_000913	407745	407750		0.084250
NC_000913	407750	407755		0.100573
NC_000913	407755	407760		0.191599
NC_000913	407760	407765		0.186938
NC_000913	407765	407770		0.245293
NC_000913	407770	407775		0.215750
NC_000913	407775	407780		0.216052
NC_000913	407780	407785		0.197045
NC_000913	407785	407790		0.269208
NC_000913	407790	407795		0.290714
NC_000913	407795	407800		0.231077
NC_000913	407800	407805		0.296225
NC_000913	407805	407810		0.279346
NC_000913	407810	407815		0.314194
NC_000913	407815	407820		0.377346
NC_000913	407820	407825		0.696185
NC_000913	407825	407830		0.839340
NC_000913	407830	407835		0.781079
NC_000913	407835	407840		1.087605
NC_000913	407840	407845		1.198190
NC_000913	407845	407850		1.314801
NC_000913	407850	407855		1.431769
NC_000913	407855	407860		1.018783
NC_000913	407860	407865		1.087731
NC_000913	407865	407870		1.217945
NC_000913	407870	407875		1.281641
NC_000913	407875	407880		1.502065
NC_000913	407880	407885		1.646364
NC_000913	407885	407890		2.003394
NC_000913	407890	407895		2.024202
NC_000913	407895	407900		2.317102
NC_000913	407900	407905		2.871783
NC_000913	407905	407910		3.057866
NC_000913	407910	407915		3.863992
NC_000913	407915	407920		3.432822
NC_000913	407920	407925		3.016233
NC_000913	407925	407930		1.845836
NC_000913	407930	407935		1.058820
NC_000913	407935	407940		0.567719
NC_000913	407940	407945		0.566401
NC_000913	407945	407950		0.133931
NC_000913	407950	407955		0.105173
NC_000913	407955	407960		0.121083
NC_000913	407960	407965		0.139615
NC_000913	407965	407970		0.106800
NC_000913	407970	407975		0.089216
NC_000913	407975	407980		0.063412
NC_000913	407980	407985		0.396517
NC_000913	407985	407990		0.705690
NC_000913	407990	407995		0.692915
NC_000913	407995	408000		0.975880
NC_000913	408000	408005		0.528278
NC_000913	408005	408010		0.548926
NC_000913	408010	408015		0.300010
NC_000913	408015	408020		0.280832
NC_000913	408020	408025		0.364914
NC_000913	408025	408030		0.389565
NC_000913	408030	408035		0.318126
NC_000913	408035	408040		0.397087
NC_000913	408040	408045		0.595505
NC_000913	408045	408050		1.262700
NC_000913	408050	408055		3.196611
NC_000913	408055	408060		3.801873
NC_000913	408060	408065		4.377530
NC_000913	408065	408070		4.174627
NC_000913	408070	408075		4.072798
NC_000913	408075	408080		3.802693
NC_000913	408080	408085		3.685025
NC_000913	408085	408090		3.731334
NC_000913	408090	408095		3.609590
NC_000913	408095	408100		3.151232
NC_000913	408100	408105		2.750688
NC_000913	408105	408110		2.738092
NC_000913	408110	408115		2.679087
NC_000913	408115	408120		2.299167
NC_000913	408120	408125		1.596807
NC_000913	408125	408130		1.609859
NC_000913	408130	408135		1.417399
NC_000913	408135	408140		1.230852
NC_000913	408140	408145		0.968402
NC_000913	408145	408150		0.616059
NC_000913	408150	408155		0.404711
NC_000913	408155	408160		0.412917
NC_000913	408160	408165		0.422779
NC_000913	408165	408170		0.458270
NC_000913	408170	408175		0.528401
NC_000913	408175	408180		0.475955
NC_000913	408180	408185		0.494901
NC_000913	408185	408190		0.706525
NC_000913	408190	408195		0.952008
NC_000913	408195	408200		0.942165
NC_000913	408200	408205		0.943307
NC_000913	408205	408210		0.840770
NC_000913	408210	408215		0.886754
NC_000913	408215	408220		0.672566
NC_000913	408220	408225		0.152202
NC_000913	408225	408230		0.059876
NC_000913	408230	408235		0.064250
NC_000913	408235	408240		0.071487
NC_000913	408240	408245		0.060570
NC_000913	408245	408250		0.057497
NC_000913	408250	408255		0.052364
NC_000913	408255	408260		0.061313
NC_000913	408260	408265		0.076569
NC_000913	408265	408270		0.176920
NC_000913	408270	408275		0.403978
NC_000913	408275	408280		0.349322
NC_000913	408280	408285		0.284438
NC_000913	408285	408290		0.404778
NC_000913	408290	408295		0.466737
NC_000913	408295	408300		0.498451
NC_000913	408300	408305		0.496509
NC_000913	408305	408310		0.393565
NC_000913	408310	408315		0.473773
NC_000913	408315	408320		0.490309
NC_000913	408320	408325		0.577551
NC_000913	408325	408330		0.498990
NC_000913	408330	408335		0.477699
NC_000913	408335	408340		0.403211
NC_000913	408340	408345		0.400672
NC_000913	408345	408350		0.323099
NC_000913	408350	408355		0.339227
NC_000913	408355	408360		0.288452
NC_000913	408360	408365		0.234085
NC_000913	408365	408370		0.232022
NC_000913	408370	408375		0.190066
NC_000913	408375	408380		0.160016
NC_000913	408380	408385		0.128888
NC_000913	408385	408390		0.183556
NC_000913	408390	408395		0.282411
NC_000913	408395	408400		0.427978
NC_000913	408400	408405		0.527937
NC_000913	408405	408410		0.405200
NC_000913	408410	408415		0.389755
NC_000913	408415	408420		0.731460
NC_000913	408420	408425		0.862840
NC_000913	408425	408430		0.830357
NC_000913	408430	408435		0.973024
NC_000913	408435	408440		1.129702
NC_000913	408440	408445		1.252780
NC_000913	408445	408450		1.233777
NC_000913	408450	408455		1.079615
NC_000913	408455	408460		0.945042
NC_000913	408460	408465		0.694588
NC_000913	408465	408470		0.574195
NC_000913	408470	408475		0.474998
NC_000913	408475	408480		0.458961
NC_000913	408480	408485		0.393079
NC_000913	408485	408490		0.257177
NC_000913	408490	408495		0.220001
NC_000913	408495	408500		0.186260
NC_000913	408500	408505		0.191717
NC_000913	408505	408510		0.136628
NC_000913	408510	408515		0.119160
NC_000913	408515	408520		0.094881
NC_000913	408520	408525		0.109378
NC_000913	408525	408530		0.107158
NC_000913	408530	408535		0.140988
NC_000913	408535	408540		0.141337
NC_000913	408540	408545		0.162818
NC_000913	408545	408550		0.182321
NC_000913	408550	408555		0.288046
NC_000913	408555	408560		0.319865
NC_000913	408560	408565		0.764240
NC_000913	408565	408570		0.504318
NC_000913	408570	408575		0.378294
NC_000913	408575	408580		0.371282
NC_000913	408580	408585		0.253435
NC_000913	408585	408590		0.316914
NC_000913	408590	408595		0.351031
NC_000913	408595	408600		0.295015
NC_000913	408600	408605		0.206248
NC_000913	408605	408610		0.195558
NC_000913	408610	408615		0.242080
NC_000913	408615	408620		0.226394
NC_000913	408620	408625		0.239441
NC_000913	408625	408630		0.235600
NC_000913	408630	408635		0.190794
NC_000913	408635	408640		0.180192
NC_000913	408640	408645		0.202383
NC_000913	408645	408650		0.206783
NC_000913	408650	408655		0.230373
NC_000913	408655	408660		0.283935
NC_000913	408660	408665		0.352387
NC_000913	408665	408670		0.349474
NC_000913	408670	408675		0.505200
NC_000913	408675	408680		0.588285
NC_000913	408680	408685		0.590603
NC_000913	408685	408690		0.845719
NC_000913	408690	408695		0.685501
NC_000913	408695	408700		0.598702
NC_000913	408700	408705		0.546359
NC_000913	408705	408710		0.709217
NC_000913	408710	408715		0.707399
NC_000913	408715	408720		0.737632
NC_000913	408720	408725		0.998510
NC_000913	408725	408730		1.242207
NC_000913	408730	408735		1.169149
NC_000913	408735	408740		1.136104
NC_000913	408740	408745		1.217439
NC_000913	408745	408750		1.010263
NC_000913	408750	408755		0.974983
NC_000913	408755	408760		1.080499
NC_000913	408760	408765		1.224803
NC_000913	408765	408770		1.464136
NC_000913	408770	408775		1.557282
NC_000913	408775	408780		1.428225
NC_000913	408780	408785		0.392169
NC_000913	408785	408790		0.267983
NC_000913	408790	408795		0.152853
NC_000913	408795	408800		0.140680
NC_000913	408800	408805		0.123130
NC_000913	408805	408810		0.113569
NC_000913	408810	408815		0.102663
NC_000913	408815	408820		0.105222
NC_000913	408820	408825		0.142491
NC_000913	408825	408830		0.136001
NC_000913	408830	408835		0.135696
NC_000913	408835	408840		0.077465
NC_000913	408840	408845		0.048946
NC_000913	408845	408850		0.063262
NC_000913	408850	408855		0.075595
NC_000913	408855	408860		0.155959
NC_000913	408860	408865		0.372344
NC_000913	408865	408870		0.410930
NC_000913	408870	408875		0.927037
NC_000913	408875	408880		0.837904
NC_000913	408880	408885		0.910141
NC_000913	408885	408890		0.578617
NC_000913	408890	408895		0.461911
NC_000913	408895	408900		0.424312
NC_000913	408900	408905		0.431488
NC_000913	408905	408910		0.464176
NC_000913	408910	408915		0.458061
NC_000913	408915	408920		0.495714
NC_000913	408920	408925		0.533174
NC_000913	408925	408930		0.468075
NC_000913	408930	408935		0.568838
NC_000913	408935	408940		0.592075
NC_000913	408940	408945		0.937540
NC_000913	408945	408950		0.787153
NC_000913	408950	408955		0.840638
NC_000913	408955	408960		0.711450
NC_000913	408960	408965		0.739026
NC_000913	408965	408970		0.749741
NC_000913	408970	408975		0.793975
NC_000913	408975	408980		1.049176
NC_000913	408980	408985		1.166341
NC_000913	408985	408990		1.432460
NC_000913	408990	408995		1.836288
NC_000913	408995	409000		1.627814
NC_000913	409000	409005		1.420261
NC_000913	409005	409010		1.344929
NC_000913	409010	409015		1.273325
NC_000913	409015	409020		1.199163
NC_000913	409020	409025		1.171230
NC_000913	409025	409030		1.108369
NC_000913	409030	409035		1.320570
NC_000913	409035	409040		1.874536
NC_000913	409040	409045		1.292250
NC_000913	409045	409050		1.114342
NC_000913	409050	409055		0.950616
NC_000913	409055	409060		0.700019
NC_000913	409060	409065		0.596665
NC_000913	409065	409070		0.193768
NC_000913	409070	409075		0.204757
NC_000913	409075	409080		0.189179
NC_000913	409080	409085		0.107749
NC_000913	409085	409090		0.120849
NC_000913	409090	409095		0.157979
NC_000913	409095	409100		0.186899
NC_000913	409100	409105		0.177872
NC_000913	409105	409110		0.089889
NC_000913	409110	409115		0.085834
NC_000913	409115	409120		0.069877
NC_000913	409120	409125		0.052144
NC_000913	409125	409130		0.087515
NC_000913	409130	409135		0.147984
NC_000913	409135	409140		0.169448
NC_000913	409140	409145		0.319789
NC_000913	409145	409150		0.202905
NC_000913	409150	409155		0.426712
NC_000913	409155	409160		0.162588
NC_000913	409160	409165		0.178021
NC_000913	409165	409170		0.161254
NC_000913	409170	409175		0.106442
NC_000913	409175	409180		0.101013
NC_000913	409180	409185		0.098375
NC_000913	409185	409190		0.132702
NC_000913	409190	409195		0.196457
NC_000913	409195	409200		0.186546
NC_000913	409200	409205		0.187008
NC_000913	409205	409210		0.185931
NC_000913	409210	409215		0.123338
NC_000913	409215	409220		0.136779
NC_000913	409220	409225		0.147856
NC_000913	409225	409230		0.226711
NC_000913	409230	409235		0.233159
NC_000913	409235	409240		0.274781
NC_000913	409240	409245		0.196743
NC_000913	409245	409250		0.174571
NC_000913	409250	409255		0.124067
NC_000913	409255	409260		0.080449
NC_000913	409260	409265		0.060224
NC_000913	409265	409270		0.087978
NC_000913	409270	409275		0.107732
NC_000913	409275	409280		0.087054
NC_000913	409280	409285		0.104396
NC_000913	409285	409290		0.154602
NC_000913	409290	409295		0.263205
NC_000913	409295	409300		0.237522
NC_000913	409300	409305		0.180874
NC_000913	409305	409310		0.110713
NC_000913	409310	409315		0.120077
NC_000913	409315	409320		0.111672
NC_000913	409320	409325		0.131839
NC_000913	409325	409330		0.157185
NC_000913	409330	409335		0.173676
NC_000913	409335	409340		0.168013
NC_000913	409340	409345		0.200513
NC_000913	409345	409350		0.269101
NC_000913	409350	409355		0.307672
NC_000913	409355	409360		0.254954
NC_000913	409360	409365		0.144262
NC_000913	409365	409370		0.057412
NC_000913	409370	409375		0.031416
NC_000913	409375	409380		0.050563
NC_000913	409380	409385		0.046459
NC_000913	409385	409390		0.043571
NC_000913	409390	409395		0.030501
NC_000913	409395	409400		0.016274
NC_000913	409400	409405		0.023170
NC_000913	409405	409410		0.037060
NC_000913	409410	409415		0.043272
NC_000913	409415	409420		0.076017
NC_000913	409420	409425		0.089357
NC_000913	409425	409430		0.130723
NC_000913	409430	409435		0.309218
NC_000913	409435	409440		0.356576
NC_000913	409440	409445		0.311589
NC_000913	409445	409450		0.433594
NC_000913	409450	409455		0.457139
NC_000913	409455	409460		0.450858
NC_000913	409460	409465		0.412466
NC_000913	409465	409470		0.352380
NC_000913	409470	409475		0.353672
NC_000913	409475	409480		0.332063
NC_000913	409480	409485		0.344261
NC_000913	409485	409490		0.340817
NC_000913	409490	409495		0.745541
NC_000913	409495	409500		0.762979
NC_000913	409500	409505		0.625972
NC_000913	409505	409510		0.948283
NC_000913	409510	409515		1.116859
NC_000913	409515	409520		0.940121
NC_000913	409520	409525		0.654323
NC_000913	409525	409530		0.919927
NC_000913	409530	409535		0.758327
NC_000913	409535	409540		0.655401
NC_000913	409540	409545		0.680407
NC_000913	409545	409550		0.724335
NC_000913	409550	409555		0.744363
NC_000913	409555	409560		1.004188
NC_000913	409560	409565		0.856817
NC_000913	409565	409570		0.672035
NC_000913	409570	409575		0.736250
NC_000913	409575	409580		0.696245
NC_000913	409580	409585		0.491007
NC_000913	409585	409590		0.498770
NC_000913	409590	409595		0.576551
NC_000913	409595	409600		0.637604
NC_000913	409600	409605		0.679113
NC_000913	409605	409610		0.718601
NC_000913	409610	409615		2.473865
NC_000913	409615	409620		1.873439
NC_000913	409620	409625		1.477146
NC_000913	409625	409630		0.936782
NC_000913	409630	409635		0.637361
NC_000913	409635	409640		0.525931
NC_000913	409640	409645		0.552406
NC_000913	409645	409650		0.659303
NC_000913	409650	409655		0.600388
NC_000913	409655	409660		0.581885
NC_000913	409660	409665		0.493108
NC_000913	409665	409670		0.426098
NC_000913	409670	409675		0.351322
NC_000913	409675	409680		0.349201
NC_000913	409680	409685		0.293342
NC_000913	409685	409690		0.315088
NC_000913	409690	409695		0.259244
NC_000913	409695	409700		0.360339
NC_000913	409700	409705		0.306965
NC_000913	409705	409710		0.222036
NC_000913	409710	409715		0.190014
NC_000913	409715	409720		0.222799
NC_000913	409720	409725		0.326852
NC_000913	409725	409730		0.324883
NC_000913	409730	409735		0.301963
NC_000913	409735	409740		0.220708
NC_000913	409740	409745		0.228318
NC_000913	409745	409750		0.275597
NC_000913	409750	409755		0.215966
NC_000913	409755	409760		0.184339
NC_000913	409760	409765		0.175565
NC_000913	409765	409770		0.138754
NC_000913	409770	409775		0.169087
NC_000913	409775	409780		0.170477
NC_000913	409780	409785		0.252256
NC_000913	409785	409790		0.304330
NC_000913	409790	409795		0.285529
NC_000913	409795	409800		0.308488
NC_000913	409800	409805		0.308508
NC_000913	409805	409810		0.273627
NC_000913	409810	409815		0.270708
NC_000913	409815	409820		0.225174
NC_000913	409820	409825		0.287903
NC_000913	409825	409830		0.273053
NC_000913	409830	409835		0.396010
NC_000913	409835	409840		0.638542
NC_000913	409840	409845		0.228521
NC_000913	409845	409850		0.381359
NC_000913	409850	409855		0.370299
NC_000913	409855	409860		0.618663
NC_000913	409860	409865		0.612970
NC_000913	409865	409870		0.549769
NC_000913	409870	409875		0.605780
NC_000913	409875	409880		0.832417
NC_000913	409880	409885		1.115562
NC_000913	409885	409890		1.048201
NC_000913	409890	409895		0.858840
NC_000913	409895	409900		0.528128
NC_000913	409900	409905		0.537082
NC_000913	409905	409910		0.430195
NC_000913	409910	409915		0.369478
NC_000913	409915	409920		0.289777
NC_000913	409920	409925		0.206390
NC_000913	409925	409930		0.046340
NC_000913	409930	409935		0.012740
NC_000913	409935	409940		0.015016
NC_000913	409940	409945		0.004755
NC_000913	409945	409950		0.003400
NC_000913	409950	409955		0.002324
NC_000913	409955	409960		0.002864
NC_000913	409960	409965		0.002782
NC_000913	409965	409970		0.003699
NC_000913	409970	409975		0.002886
NC_000913	409975	409980		0.002402
NC_000913	409980	409985		0.001913
NC_000913	409985	409990		0.002199
NC_000913	409990	409995		0.002097
NC_000913	409995	410000		0.000880
NC_000913	410000	410005		0.000871
NC_000913	410005	410010		0.000809
NC_000913	410010	410015		0.001815
NC_000913	410015	410020		0.004275
NC_000913	410020	410025		0.004182
NC_000913	410025	410030		0.004909
NC_000913	410030	410035		0.004432
NC_000913	410035	410040		0.003886
NC_000913	410040	410045		0.005190
NC_000913	410045	410050		0.006068
NC_000913	410050	410055		0.006494
NC_000913	410055	410060		0.005945
NC_000913	410060	410065		0.007243
NC_000913	410065	410070		0.009721
NC_000913	410070	410075		0.010080
NC_000913	410075	410080		0.011373
NC_000913	410080	410085		0.010321
NC_000913	410085	410090		0.006229
NC_000913	410090	410095		0.010422
NC_000913	410095	410100		0.010822
NC_000913	410100	410105		0.015930
NC_000913	410105	410110		0.014468
NC_000913	410110	410115		0.018416
NC_000913	410115	410120		0.013366
NC_000913	410120	410125		0.038118
NC_000913	410125	410130		0.036217
NC_000913	410130	410135		0.031023
NC_000913	410135	410140		0.092521
NC_000913	410140	410145		0.095684
NC_000913	410145	410150		0.108084
NC_000913	410150	410155		0.098780
NC_000913	410155	410160		0.350351
NC_000913	410160	410165		0.392897
NC_000913	410165	410170		0.711729
NC_000913	410170	410175		0.735107
NC_000913	410175	410180		0.629570
NC_000913	410180	410185		0.629239
NC_000913	410185	410190		0.524387
NC_000913	410190	410195		0.378979
NC_000913	410195	410200		0.413974
NC_000913	410200	410205		0.368315
NC_000913	410205	410210		0.411688
NC_000913	410210	410215		0.394517
NC_000913	410215	410220		0.421796
NC_000913	410220	410225		0.266237
NC_000913	410225	410230		0.256144
NC_000913	410230	410235		0.257169
NC_000913	410235	410240		0.264708
NC_000913	410240	410245		0.255611
NC_000913	410245	410250		0.339290
NC_000913	410250	410255		0.234101
NC_000913	410255	410260		0.302084
NC_000913	410260	410265		0.408882
NC_000913	410265	410270		0.429935
NC_000913	410270	410275		0.328885
NC_000913	410275	410280		0.343168
NC_000913	410280	410285		0.279319
NC_000913	410285	410290		0.162537
NC_000913	410290	410295		0.164485
NC_000913	410295	410300		0.166282
NC_000913	410300	410305		0.130359
NC_000913	410305	410310		0.130139
NC_000913	410310	410315		0.124400
NC_000913	410315	410320		0.140177
NC_000913	410320	410325		0.104971
NC_000913	410325	410330		0.079410
NC_000913	410330	410335		0.069307
NC_000913	410335	410340		0.121476
NC_000913	410340	410345		0.118615
NC_000913	410345	410350		0.122401
NC_000913	410350	410355		0.101696
NC_000913	410355	410360		0.117880
NC_000913	410360	410365		0.107110
NC_000913	410365	410370		0.130629
NC_000913	410370	410375		0.085951
NC_000913	410375	410380		0.054425
NC_000913	410380	410385		0.035218
NC_000913	410385	410390		0.027405
NC_000913	410390	410395		0.033981
NC_000913	410395	410400		0.043268
NC_000913	410400	410405		0.056544
NC_000913	410405	410410		0.055645
NC_000913	410410	410415		0.263478
NC_000913	410415	410420		0.272116
NC_000913	410420	410425		0.358715
NC_000913	410425	410430		0.349030
NC_000913	410430	410435		0.282613
NC_000913	410435	410440		0.271159
NC_000913	410440	410445		0.242774
NC_000913	410445	410450		0.305601
NC_000913	410450	410455		0.339034
NC_000913	410455	410460		0.537195
NC_000913	410460	410465		0.577557
NC_000913	410465	410470		0.977218
NC_000913	410470	410475		0.946778
NC_000913	410475	410480		0.800407
NC_000913	410480	410485		0.603417
NC_000913	410485	410490		0.400237
NC_000913	410490	410495		0.323681
NC_000913	410495	410500		0.256021
NC_000913	410500	410505		0.218314
NC_000913	410505	410510		0.203335
NC_000913	410510	410515		0.189013
NC_000913	410515	410520		0.198993
NC_000913	410520	410525		0.198714
NC_000913	410525	410530		0.226486
NC_000913	410530	410535		0.180375
NC_000913	410535	410540		0.435218
NC_000913	410540	410545		0.506906
NC_000913	410545	410550		0.621316
NC_000913	410550	410555		0.586723
NC_000913	410555	410560		0.620042
NC_000913	410560	410565		0.766313
NC_000913	410565	410570		0.525594
NC_000913	410570	410575		0.718054
NC_000913	410575	410580		0.791034
NC_000913	410580	410585		0.628715
NC_000913	410585	410590		0.631974
NC_000913	410590	410595		0.567279
NC_000913	410595	410600		0.672392
NC_000913	410600	410605		0.666857
NC_000913	410605	410610		0.560282
NC_000913	410610	410615		0.571908
NC_000913	410615	410620		0.589577
NC_000913	410620	410625		0.460562
NC_000913	410625	410630		0.539715
NC_000913	410630	410635		0.479739
NC_000913	410635	410640		0.341642
NC_000913	410640	410645		0.350113
NC_000913	410645	410650		0.328099
NC_000913	410650	410655		0.413207
NC_000913	410655	410660		0.456870
NC_000913	410660	410665		0.335890
NC_000913	410665	410670		0.323170
NC_000913	410670	410675		0.959853
NC_000913	410675	410680		1.115018
NC_000913	410680	410685		1.473682
NC_000913	410685	410690		1.370807
NC_000913	410690	410695		1.152393
NC_000913	410695	410700		0.197443
NC_000913	410700	410705		0.097560
NC_000913	410705	410710		0.070960
NC_000913	410710	410715		0.043313
NC_000913	410715	410720		0.032429
NC_000913	410720	410725		0.035190
NC_000913	410725	410730		0.022859
NC_000913	410730	410735		0.074386
NC_000913	410735	410740		0.040976
NC_000913	410740	410745		0.087494
NC_000913	410745	410750		0.088545
NC_000913	410750	410755		0.107539
NC_000913	410755	410760		0.092467
NC_000913	410760	410765		0.092873
NC_000913	410765	410770		0.177094
NC_000913	410770	410775		0.313483
NC_000913	410775	410780		0.307288
NC_000913	410780	410785		0.469582
NC_000913	410785	410790		0.396782
NC_000913	410790	410795		0.314373
NC_000913	410795	410800		0.240502
NC_000913	410800	410805		0.217423
NC_000913	410805	410810		0.200855
NC_000913	410810	410815		0.177174
NC_000913	410815	410820		0.150522
NC_000913	410820	410825		0.134504
NC_000913	410825	410830		0.098435
NC_000913	410830	410835		0.102580
NC_000913	410835	410840		0.089562
NC_000913	410840	410845		0.090767
NC_000913	410845	410850		0.119234
NC_000913	410850	410855		0.166340
NC_000913	410855	410860		0.355570
NC_000913	410860	410865		0.278016
NC_000913	410865	410870		0.583872
NC_000913	410870	410875		0.607047
NC_000913	410875	410880		0.429672
NC_000913	410880	410885		0.395108
NC_000913	410885	410890		0.442837
NC_000913	410890	410895		1.227281
NC_000913	410895	410900		1.308261
NC_000913	410900	410905		1.417164
NC_000913	410905	410910		1.508949
NC_000913	410910	410915		1.723870
NC_000913	410915	410920		2.129120
NC_000913	410920	410925		2.364557
NC_000913	410925	410930		3.593885
NC_000913	410930	410935		3.781043
NC_000913	410935	410940		4.216132
NC_000913	410940	410945		4.066944
NC_000913	410945	410950		4.066156
NC_000913	410950	410955		0.575684
NC_000913	410955	410960		0.340058
NC_000913	410960	410965		0.199414
NC_000913	410965	410970		0.169425
NC_000913	410970	410975		0.135310
NC_000913	410975	410980		0.068286
NC_000913	410980	410985		0.053217
NC_000913	410985	410990		0.069770
NC_000913	410990	410995		0.071279
NC_000913	410995	411000		0.097569
NC_000913	411000	411005		0.119312
NC_000913	411005	411010		0.238802
NC_000913	411010	411015		0.206548
NC_000913	411015	411020		0.241861
NC_000913	411020	411025		0.292104
NC_000913	411025	411030		0.302899
NC_000913	411030	411035		0.254398
NC_000913	411035	411040		0.191520
NC_000913	411040	411045		0.236817
NC_000913	411045	411050		0.524670
NC_000913	411050	411055		0.476086
NC_000913	411055	411060		0.413842
NC_000913	411060	411065		0.441630
NC_000913	411065	411070		0.439424
NC_000913	411070	411075		0.441161
NC_000913	411075	411080		0.350196
NC_000913	411080	411085		0.291614
NC_000913	411085	411090		0.439743
NC_000913	411090	411095		0.454861
NC_000913	411095	411100		0.549607
NC_000913	411100	411105		0.532092
NC_000913	411105	411110		0.733975
NC_000913	411110	411115		0.719065
NC_000913	411115	411120		0.451171
NC_000913	411120	411125		0.319521
NC_000913	411125	411130		0.267582
NC_000913	411130	411135		0.316286
NC_000913	411135	411140		0.293089
NC_000913	411140	411145		0.290746
NC_000913	411145	411150		0.301454
NC_000913	411150	411155		0.380436
NC_000913	411155	411160		0.455438
NC_000913	411160	411165		0.427004
NC_000913	411165	411170		0.400433
NC_000913	411170	411175		0.230896
NC_000913	411175	411180		0.204599
NC_000913	411180	411185		0.185056
NC_000913	411185	411190		0.193069
NC_000913	411190	411195		0.193451
NC_000913	411195	411200		0.248228
NC_000913	411200	411205		0.283417
NC_000913	411205	411210		0.825115
NC_000913	411210	411215		0.804420
NC_000913	411215	411220		0.727151
NC_000913	411220	411225		0.649116
NC_000913	411225	411230		0.628877
NC_000913	411230	411235		0.715161
NC_000913	411235	411240		0.630602
NC_000913	411240	411245		0.876504
NC_000913	411245	411250		0.901784
NC_000913	411250	411255		0.671864
NC_000913	411255	411260		0.810644
NC_000913	411260	411265		0.857395
NC_000913	411265	411270		0.924889
NC_000913	411270	411275		1.034581
NC_000913	411275	411280		0.651715
NC_000913	411280	411285		0.775324
NC_000913	411285	411290		0.760945
NC_000913	411290	411295		0.608195
NC_000913	411295	411300		0.495768
NC_000913	411300	411305		0.517909
NC_000913	411305	411310		0.459530
NC_000913	411310	411315		0.413966
NC_000913	411315	411320		0.431917
NC_000913	411320	411325		0.402164
NC_000913	411325	411330		0.498611
NC_000913	411330	411335		0.499864
NC_000913	411335	411340		0.568149
NC_000913	411340	411345		0.607666
NC_000913	411345	411350		0.638179
NC_000913	411350	411355		1.061498
NC_000913	411355	411360		0.987475
NC_000913	411360	411365		0.794366
NC_000913	411365	411370		0.711276
NC_000913	411370	411375		0.514585
NC_000913	411375	411380		0.467286
NC_000913	411380	411385		0.324114
NC_000913	411385	411390		0.282522
NC_000913	411390	411395		0.221880
NC_000913	411395	411400		0.307697
NC_000913	411400	411405		0.308034
NC_000913	411405	411410		0.319687
NC_000913	411410	411415		0.322608
NC_000913	411415	411420		0.271113
NC_000913	411420	411425		0.233464
NC_000913	411425	411430		0.412796
NC_000913	411430	411435		0.405496
NC_000913	411435	411440		0.506405
NC_000913	411440	411445		0.590457
NC_000913	411445	411450		0.697858
NC_000913	411450	411455		0.906909
NC_000913	411455	411460		1.334287
NC_000913	411460	411465		1.760951
NC_000913	411465	411470		1.897121
NC_000913	411470	411475		1.961188
NC_000913	411475	411480		1.839109
NC_000913	411480	411485		1.431272
NC_000913	411485	411490		0.694492
NC_000913	411490	411495		0.656726
NC_000913	411495	411500		0.447141
NC_000913	411500	411505		0.446845
NC_000913	411505	411510		0.413101
NC_000913	411510	411515		0.487131
NC_000913	411515	411520		0.678693
NC_000913	411520	411525		0.698907
NC_000913	411525	411530		0.839645
NC_000913	411530	411535		0.964969
NC_000913	411535	411540		1.298860
NC_000913	411540	411545		2.890731
NC_000913	411545	411550		2.323951
NC_000913	411550	411555		2.039280
NC_000913	411555	411560		2.007312
NC_000913	411560	411565		2.088593
NC_000913	411565	411570		1.948729
NC_000913	411570	411575		2.283784
NC_000913	411575	411580		2.294394
NC_000913	411580	411585		2.211096
NC_000913	411585	411590		2.466372
NC_000913	411590	411595		2.358970
NC_000913	411595	411600		2.515430
NC_000913	411600	411605		2.494157
NC_000913	411605	411610		1.824066
NC_000913	411610	411615		1.624220
NC_000913	411615	411620		1.598631
NC_000913	411620	411625		1.969191
NC_000913	411625	411630		1.930889
NC_000913	411630	411635		2.016833
NC_000913	411635	411640		2.024412
NC_000913	411640	411645		2.039635
NC_000913	411645	411650		2.507902
NC_000913	411650	411655		2.656478
NC_000913	411655	411660		2.775699
NC_000913	411660	411665		2.634442
NC_000913	411665	411670		2.342603
NC_000913	411670	411675		2.632542
NC_000913	411675	411680		2.562802
NC_000913	411680	411685		2.752885
NC_000913	411685	411690		3.096006
NC_000913	411690	411695		3.035551
NC_000913	411695	411700		7.697537
NC_000913	411700	411705		7.445800
NC_000913	411705	411710		6.948511
NC_000913	411710	411715		6.364494
NC_000913	411715	411720		5.775062
NC_000913	411720	411725		4.835115
NC_000913	411725	411730		2.156419
NC_000913	411730	411735		1.857093
NC_000913	411735	411740		1.614177
NC_000913	411740	411745		1.423673
NC_000913	411745	411750		1.259110
NC_000913	411750	411755		1.181792
NC_000913	411755	411760		0.834790
NC_000913	411760	411765		0.694452
NC_000913	411765	411770		0.736538
NC_000913	411770	411775		0.696297
NC_000913	411775	411780		0.738756
NC_000913	411780	411785		0.716565
NC_000913	411785	411790		0.392379
NC_000913	411790	411795		0.314946
NC_000913	411795	411800		0.438803
NC_000913	411800	411805		0.457195
NC_000913	411805	411810		0.713228
NC_000913	411810	411815		0.630140
NC_000913	411815	411820		0.488969
NC_000913	411820	411825		0.316027
NC_000913	411825	411830		0.221355
NC_000913	411830	411835		0.196061
NC_000913	411835	411840		0.180762
NC_000913	411840	411845		0.280792
NC_000913	411845	411850		0.295376
NC_000913	411850	411855		0.240962
NC_000913	411855	411860		0.434504
NC_000913	411860	411865		0.493668
NC_000913	411865	411870		0.414968
NC_000913	411870	411875		0.418110
NC_000913	411875	411880		0.329892
NC_000913	411880	411885		0.262008
NC_000913	411885	411890		0.228691
NC_000913	411890	411895		0.194901
NC_000913	411895	411900		0.194961
NC_000913	411900	411905		0.248281
NC_000913	411905	411910		0.421481
NC_000913	411910	411915		0.329834
NC_000913	411915	411920		0.373384
NC_000913	411920	411925		0.318639
NC_000913	411925	411930		0.207415
NC_000913	411930	411935		0.240372
NC_000913	411935	411940		0.224316
NC_000913	411940	411945		0.254206
NC_000913	411945	411950		0.176889
NC_000913	411950	411955		0.176988
NC_000913	411955	411960		0.200638
NC_000913	411960	411965		0.204092
NC_000913	411965	411970		0.178261
NC_000913	411970	411975		0.182571
NC_000913	411975	411980		0.244501
NC_000913	411980	411985		0.756342
NC_000913	411985	411990		1.146038
NC_000913	411990	411995		1.102524
NC_000913	411995	412000		1.538178
NC_000913	412000	412005		1.794007
NC_000913	412005	412010		1.853956
NC_000913	412010	412015		1.751462
NC_000913	412015	412020		1.536492
NC_000913	412020	412025		1.451517
NC_000913	412025	412030		1.293756
NC_000913	412030	412035		1.032034
NC_000913	412035	412040		0.455591
NC_000913	412040	412045		0.383261
NC_000913	412045	412050		0.360922
NC_000913	412050	412055		0.242309
NC_000913	412055	412060		0.318135
NC_000913	412060	412065		0.246135
NC_000913	412065	412070		0.227109
NC_000913	412070	412075		0.285354
NC_000913	412075	412080		0.282022
NC_000913	412080	412085		0.087430
NC_000913	412085	412090		0.089126
NC_000913	412090	412095		0.053449
NC_000913	412095	412100		0.044358
NC_000913	412100	412105		0.040611
NC_000913	412105	412110		0.053378
NC_000913	412110	412115		0.048794
NC_000913	412115	412120		0.040183
NC_000913	412120	412125		0.047244
NC_000913	412125	412130		0.096033
NC_000913	412130	412135		0.073024
NC_000913	412135	412140		0.261542
NC_000913	412140	412145		0.168463
NC_000913	412145	412150		0.140224
NC_000913	412150	412155		0.116516
NC_000913	412155	412160		0.096785
NC_000913	412160	412165		0.103891
NC_000913	412165	412170		0.125228
NC_000913	412170	412175		0.134373
NC_000913	412175	412180		0.194514
NC_000913	412180	412185		0.272555
NC_000913	412185	412190		0.274754
NC_000913	412190	412195		0.292833
NC_000913	412195	412200		0.208701
NC_000913	412200	412205		0.300914
NC_000913	412205	412210		0.270099
NC_000913	412210	412215		0.260141
NC_000913	412215	412220		0.293402
NC_000913	412220	412225		0.308820
NC_000913	412225	412230		0.445264
NC_000913	412230	412235		0.931028
NC_000913	412235	412240		1.494697
NC_000913	412240	412245		1.803105
NC_000913	412245	412250		2.870780
NC_000913	412250	412255		3.426181
NC_000913	412255	412260		3.739824
NC_000913	412260	412265		4.311159
NC_000913	412265	412270		4.408932
NC_000913	412270	412275		4.427880
NC_000913	412275	412280		4.864614
NC_000913	412280	412285		3.056536
NC_000913	412285	412290		2.591167
NC_000913	412290	412295		2.298807
NC_000913	412295	412300		2.129159
NC_000913	412300	412305		1.910587
NC_000913	412305	412310		1.685230
NC_000913	412310	412315		1.868249
NC_000913	412315	412320		0.857252
NC_000913	412320	412325		0.878490
NC_000913	412325	412330		0.893538
NC_000913	412330	412335		0.899864
NC_000913	412335	412340		0.900601
NC_000913	412340	412345		1.071345
NC_000913	412345	412350		0.415892
NC_000913	412350	412355		0.259056
NC_000913	412355	412360		0.354522
NC_000913	412360	412365		0.335218
NC_000913	412365	412370		0.307451
NC_000913	412370	412375		0.217220
NC_000913	412375	412380		0.123851
NC_000913	412380	412385		0.119559
NC_000913	412385	412390		0.132900
NC_000913	412390	412395		0.107035
NC_000913	412395	412400		0.119190
NC_000913	412400	412405		0.109434
NC_000913	412405	412410		0.142155
NC_000913	412410	412415		0.141091
NC_000913	412415	412420		0.246924
NC_000913	412420	412425		0.469002
NC_000913	412425	412430		0.525100
NC_000913	412430	412435		0.552632
NC_000913	412435	412440		0.487854
NC_000913	412440	412445		0.436940
NC_000913	412445	412450		0.431914
NC_000913	412450	412455		0.362322
NC_000913	412455	412460		0.363503
NC_000913	412460	412465		0.110007
NC_000913	412465	412470		0.084871
NC_000913	412470	412475		0.066057
NC_000913	412475	412480		0.058299
NC_000913	412480	412485		0.127372
NC_000913	412485	412490		0.110050
NC_000913	412490	412495		0.109409
NC_000913	412495	412500		0.107921
NC_000913	412500	412505		0.128823
NC_000913	412505	412510		0.115907
NC_000913	412510	412515		0.102422
NC_000913	412515	412520		0.111951
NC_000913	412520	412525		0.101725
NC_000913	412525	412530		0.134870
NC_000913	412530	412535		0.113877
NC_000913	412535	412540		0.093647
NC_000913	412540	412545		0.130348
NC_000913	412545	412550		0.212611
NC_000913	412550	412555		0.282624
NC_000913	412555	412560		0.294324
NC_000913	412560	412565		0.356550
NC_000913	412565	412570		0.526822
NC_000913	412570	412575		0.935157
NC_000913	412575	412580		0.849486
NC_000913	412580	412585		0.843166
NC_000913	412585	412590		0.696312
NC_000913	412590	412595		0.841225
NC_000913	412595	412600		1.553099
NC_000913	412600	412605		1.705886
NC_000913	412605	412610		2.070140
NC_000913	412610	412615		1.566852
NC_000913	412615	412620		1.935831
NC_000913	412620	412625		1.608388
NC_000913	412625	412630		1.691048
NC_000913	412630	412635		1.911342
NC_000913	412635	412640		2.251014
NC_000913	412640	412645		2.692341
NC_000913	412645	412650		2.820560
NC_000913	412650	412655		2.883708
NC_000913	412655	412660		4.331492
NC_000913	412660	412665		5.532303
NC_000913	412665	412670		6.023245
NC_000913	412670	412675		6.810656
NC_000913	412675	412680		5.759948
NC_000913	412680	412685		5.676730
NC_000913	412685	412690		3.268609
NC_000913	412690	412695		2.496751
NC_000913	412695	412700		1.835842
NC_000913	412700	412705		1.392880
NC_000913	412705	412710		1.167773
NC_000913	412710	412715		1.383439
NC_000913	412715	412720		0.805763
NC_000913	412720	412725		0.569461
NC_000913	412725	412730		0.644362
NC_000913	412730	412735		0.518231
NC_000913	412735	412740		0.397503
NC_000913	412740	412745		0.387299
NC_000913	412745	412750		0.312254
NC_000913	412750	412755		0.326341
NC_000913	412755	412760		0.358397
NC_000913	412760	412765		0.337607
NC_000913	412765	412770		0.390620
NC_000913	412770	412775		0.510238
NC_000913	412775	412780		0.556524
NC_000913	412780	412785		0.536887
NC_000913	412785	412790		0.635387
NC_000913	412790	412795		0.602012
NC_000913	412795	412800		0.683254
NC_000913	412800	412805		0.653250
NC_000913	412805	412810		0.778148
NC_000913	412810	412815		0.759339
NC_000913	412815	412820		0.759349
NC_000913	412820	412825		0.890265
NC_000913	412825	412830		0.889662
NC_000913	412830	412835		0.631441
NC_000913	412835	412840		0.643265
NC_000913	412840	412845		0.627797
NC_000913	412845	412850		0.459812
NC_000913	412850	412855		0.414422
NC_000913	412855	412860		0.402419
NC_000913	412860	412865		0.381763
NC_000913	412865	412870		0.364016
NC_000913	412870	412875		0.382600
NC_000913	412875	412880		0.421819
NC_000913	412880	412885		0.268161
NC_000913	412885	412890		0.184411
NC_000913	412890	412895		0.141061
NC_000913	412895	412900		0.128702
NC_000913	412900	412905		0.122704
NC_000913	412905	412910		0.117276
NC_000913	412910	412915		0.136382
NC_000913	412915	412920		0.145598
NC_000913	412920	412925		0.162713
NC_000913	412925	412930		0.226108
NC_000913	412930	412935		0.248245
NC_000913	412935	412940		0.249378
NC_000913	412940	412945		0.218041
NC_000913	412945	412950		0.142954
NC_000913	412950	412955		0.168931
NC_000913	412955	412960		0.329022
NC_000913	412960	412965		0.171228
NC_000913	412965	412970		0.175010
NC_000913	412970	412975		0.176880
NC_000913	412975	412980		0.225346
NC_000913	412980	412985		0.241949
NC_000913	412985	412990		0.227452
NC_000913	412990	412995		0.123330
NC_000913	412995	413000		0.112872
NC_000913	413000	413005		0.117049
NC_000913	413005	413010		0.101533
NC_000913	413010	413015		0.088099
NC_000913	413015	413020		0.153257
NC_000913	413020	413025		0.214066
NC_000913	413025	413030		0.204500
NC_000913	413030	413035		0.151790
NC_000913	413035	413040		0.079537
NC_000913	413040	413045		0.076753
NC_000913	413045	413050		0.088372
NC_000913	413050	413055		0.106951
NC_000913	413055	413060		0.090907
NC_000913	413060	413065		0.110312
NC_000913	413065	413070		0.092381
NC_000913	413070	413075		0.100444
NC_000913	413075	413080		0.134312
NC_000913	413080	413085		0.163617
NC_000913	413085	413090		0.184855
NC_000913	413090	413095		0.255048
NC_000913	413095	413100		0.185151
NC_000913	413100	413105		0.075262
NC_000913	413105	413110		0.109163
NC_000913	413110	413115		0.055769
NC_000913	413115	413120		0.090185
NC_000913	413120	413125		0.086403
NC_000913	413125	413130		0.067173
NC_000913	413130	413135		0.071618
NC_000913	413135	413140		0.086465
NC_000913	413140	413145		0.150298
NC_000913	413145	413150		0.293279
NC_000913	413150	413155		0.354850
NC_000913	413155	413160		0.389839
NC_000913	413160	413165		0.498477
NC_000913	413165	413170		0.433459
NC_000913	413170	413175		0.385764
NC_000913	413175	413180		0.351432
NC_000913	413180	413185		0.471145
NC_000913	413185	413190		0.257021
NC_000913	413190	413195		0.156694
NC_000913	413195	413200		0.111203
NC_000913	413200	413205		0.126305
NC_000913	413205	413210		0.109366
NC_000913	413210	413215		0.115420
NC_000913	413215	413220		0.111200
NC_000913	413220	413225		0.115832
NC_000913	413225	413230		0.161738
NC_000913	413230	413235		0.298352
NC_000913	413235	413240		0.328017
NC_000913	413240	413245		0.381415
NC_000913	413245	413250		0.508709
NC_000913	413250	413255		0.564252
NC_000913	413255	413260		0.588386
NC_000913	413260	413265		0.706731
NC_000913	413265	413270		0.735503
NC_000913	413270	413275		0.813580
NC_000913	413275	413280		0.684739
NC_000913	413280	413285		0.606148
NC_000913	413285	413290		0.643501
NC_000913	413290	413295		0.564168
NC_000913	413295	413300		0.456931
NC_000913	413300	413305		0.453320
NC_000913	413305	413310		0.457362
NC_000913	413310	413315		0.378436
NC_000913	413315	413320		0.358808
NC_000913	413320	413325		0.300327
NC_000913	413325	413330		0.451195
NC_000913	413330	413335		0.320101
NC_000913	413335	413340		0.313452
NC_000913	413340	413345		0.344434
NC_000913	413345	413350		0.458237
NC_000913	413350	413355		0.546759
NC_000913	413355	413360		0.473920
NC_000913	413360	413365		0.522146
NC_000913	413365	413370		0.454975
NC_000913	413370	413375		0.427981
NC_000913	413375	413380		0.402149
NC_000913	413380	413385		0.378885
NC_000913	413385	413390		0.274842
NC_000913	413390	413395		0.263149
NC_000913	413395	413400		0.237403
NC_000913	413400	413405		0.186319
NC_000913	413405	413410		0.145303
NC_000913	413410	413415		0.142143
NC_000913	413415	413420		0.157399
NC_000913	413420	413425		0.112606
NC_000913	413425	413430		0.145074
NC_000913	413430	413435		0.097697
NC_000913	413435	413440		0.061019
NC_000913	413440	413445		0.055530
NC_000913	413445	413450		0.072333
NC_000913	413450	413455		0.066625
NC_000913	413455	413460		0.060880
NC_000913	413460	413465		0.109509
NC_000913	413465	413470		0.094963
NC_000913	413470	413475		0.121662
NC_000913	413475	413480		0.104395
NC_000913	413480	413485		0.106157
NC_000913	413485	413490		0.107567
NC_000913	413490	413495		0.119306
NC_000913	413495	413500		0.186378
NC_000913	413500	413505		0.216235
NC_000913	413505	413510		0.218904
NC_000913	413510	413515		0.279712
NC_000913	413515	413520		0.405495
NC_000913	413520	413525		0.426235
NC_000913	413525	413530		0.486215
NC_000913	413530	413535		0.715553
NC_000913	413535	413540		0.351834
NC_000913	413540	413545		0.329956
NC_000913	413545	413550		0.165561
NC_000913	413550	413555		0.141688
NC_000913	413555	413560		0.140727
NC_000913	413560	413565		0.133455
NC_000913	413565	413570		0.144463
NC_000913	413570	413575		0.203040
NC_000913	413575	413580		0.462106
NC_000913	413580	413585		0.729580
NC_000913	413585	413590		0.416357
NC_000913	413590	413595		0.443866
NC_000913	413595	413600		0.394350
NC_000913	413600	413605		0.382898
NC_000913	413605	413610		0.361197
NC_000913	413610	413615		0.175212
NC_000913	413615	413620		0.202553
NC_000913	413620	413625		0.172888
NC_000913	413625	413630		0.236401
NC_000913	413630	413635		0.235586
NC_000913	413635	413640		0.343343
NC_000913	413640	413645		0.392088
NC_000913	413645	413650		0.366542
NC_000913	413650	413655		0.316412
NC_000913	413655	413660		0.226262
NC_000913	413660	413665		0.211911
NC_000913	413665	413670		0.148529
NC_000913	413670	413675		0.169442
NC_000913	413675	413680		0.160156
NC_000913	413680	413685		0.065764
NC_000913	413685	413690		0.128118
NC_000913	413690	413695		0.103461
NC_000913	413695	413700		0.109578
NC_000913	413700	413705		0.102406
NC_000913	413705	413710		0.164772
NC_000913	413710	413715		0.143371
NC_000913	413715	413720		0.163072
NC_000913	413720	413725		0.172655
NC_000913	413725	413730		0.184192
NC_000913	413730	413735		0.195989
NC_000913	413735	413740		0.190074
NC_000913	413740	413745		0.188041
NC_000913	413745	413750		0.214480
NC_000913	413750	413755		0.265440
NC_000913	413755	413760		0.253779
NC_000913	413760	413765		0.290506
NC_000913	413765	413770		0.424187
NC_000913	413770	413775		0.536886
NC_000913	413775	413780		0.629062
NC_000913	413780	413785		0.793454
NC_000913	413785	413790		1.052396
NC_000913	413790	413795		1.591250
NC_000913	413795	413800		1.430295
NC_000913	413800	413805		1.376452
NC_000913	413805	413810		0.955159
NC_000913	413810	413815		0.886925
NC_000913	413815	413820		0.500532
NC_000913	413820	413825		0.508516
NC_000913	413825	413830		0.529145
NC_000913	413830	413835		0.548833
NC_000913	413835	413840		0.655781
NC_000913	413840	413845		0.659402
NC_000913	413845	413850		0.725237
NC_000913	413850	413855		0.890436
NC_000913	413855	413860		0.980097
NC_000913	413860	413865		0.832908
NC_000913	413865	413870		0.970297
NC_000913	413870	413875		0.974416
NC_000913	413875	413880		0.981091
NC_000913	413880	413885		0.933032
NC_000913	413885	413890		1.003836
NC_000913	413890	413895		1.090966
NC_000913	413895	413900		1.386956
NC_000913	413900	413905		0.935965
NC_000913	413905	413910		0.943205
NC_000913	413910	413915		0.786770
NC_000913	413915	413920		0.741643
NC_000913	413920	413925		0.870268
NC_000913	413925	413930		1.027933
NC_000913	413930	413935		1.020594
NC_000913	413935	413940		1.160825
NC_000913	413940	413945		1.213028
NC_000913	413945	413950		1.606654
NC_000913	413950	413955		1.692330
NC_000913	413955	413960		1.910053
NC_000913	413960	413965		3.063948
NC_000913	413965	413970		3.136266
NC_000913	413970	413975		3.514395
NC_000913	413975	413980		3.947733
NC_000913	413980	413985		4.216411
NC_000913	413985	413990		4.405948
NC_000913	413990	413995		5.148870
NC_000913	413995	414000		5.494884
NC_000913	414000	414005		5.674174
NC_000913	414005	414010		5.808099
NC_000913	414010	414015		6.302865
NC_000913	414015	414020		8.315466
NC_000913	414020	414025		11.041460
NC_000913	414025	414030		10.855472
NC_000913	414030	414035		11.104610
NC_000913	414035	414040		10.259527
NC_000913	414040	414045		8.580460
NC_000913	414045	414050		6.880083
NC_000913	414050	414055		6.687947
NC_000913	414055	414060		5.884456
NC_000913	414060	414065		5.504282
NC_000913	414065	414070		4.317809
NC_000913	414070	414075		3.899715
NC_000913	414075	414080		3.712605
NC_000913	414080	414085		3.403118
NC_000913	414085	414090		1.904020
NC_000913	414090	414095		1.221192
NC_000913	414095	414100		0.939878
NC_000913	414100	414105		0.961146
NC_000913	414105	414110		0.758290
NC_000913	414110	414115		0.629270
NC_000913	414115	414120		0.629186
NC_000913	414120	414125		0.420401
NC_000913	414125	414130		0.332206
NC_000913	414130	414135		0.341684
NC_000913	414135	414140		0.260378
NC_000913	414140	414145		0.338667
NC_000913	414145	414150		0.407978
NC_000913	414150	414155		0.422088
NC_000913	414155	414160		0.405367
NC_000913	414160	414165		0.521409
NC_000913	414165	414170		0.284924
NC_000913	414170	414175		0.271941
NC_000913	414175	414180		0.198801
NC_000913	414180	414185		0.195657
NC_000913	414185	414190		0.182492
NC_000913	414190	414195		0.167182
NC_000913	414195	414200		0.211594
NC_000913	414200	414205		0.316719
NC_000913	414205	414210		0.363461
NC_000913	414210	414215		0.427473
NC_000913	414215	414220		0.446001
NC_000913	414220	414225		0.622492
NC_000913	414225	414230		0.506182
NC_000913	414230	414235		0.564410
NC_000913	414235	414240		0.678433
NC_000913	414240	414245		0.552302
NC_000913	414245	414250		0.598295
NC_000913	414250	414255		0.509023
NC_000913	414255	414260		0.656259
NC_000913	414260	414265		0.547764
NC_000913	414265	414270		0.457825
NC_000913	414270	414275		0.563995
NC_000913	414275	414280		0.537698
NC_000913	414280	414285		0.393021
NC_000913	414285	414290		0.555234
NC_000913	414290	414295		0.590018
NC_000913	414295	414300		0.657574
NC_000913	414300	414305		0.691942
NC_000913	414305	414310		0.644977
NC_000913	414310	414315		0.710125
NC_000913	414315	414320		1.008857
NC_000913	414320	414325		0.984172
NC_000913	414325	414330		1.546067
NC_000913	414330	414335		1.342217
NC_000913	414335	414340		1.369847
NC_000913	414340	414345		1.412555
NC_000913	414345	414350		1.039688
NC_000913	414350	414355		0.762377
NC_000913	414355	414360		0.738555
NC_000913	414360	414365		0.658245
NC_000913	414365	414370		0.472778
NC_000913	414370	414375		0.357573
NC_000913	414375	414380		0.410839
NC_000913	414380	414385		0.464350
NC_000913	414385	414390		0.461549
NC_000913	414390	414395		0.548316
NC_000913	414395	414400		0.568690
NC_000913	414400	414405		0.859401
NC_000913	414405	414410		0.727381
NC_000913	414410	414415		0.379393
NC_000913	414415	414420		0.283543
NC_000913	414420	414425		0.257888
NC_000913	414425	414430		0.212376
NC_000913	414430	414435		0.235387
NC_000913	414435	414440		0.205584
NC_000913	414440	414445		0.403911
NC_000913	414445	414450		0.554203
NC_000913	414450	414455		0.691729
NC_000913	414455	414460		0.826265
NC_000913	414460	414465		0.904818
NC_000913	414465	414470		0.795853
NC_000913	414470	414475		0.837650
NC_000913	414475	414480		0.730722
NC_000913	414480	414485		0.804570
NC_000913	414485	414490		0.960217
NC_000913	414490	414495		1.165353
NC_000913	414495	414500		0.990626
NC_000913	414500	414505		0.779386
NC_000913	414505	414510		0.735825
NC_000913	414510	414515		0.684773
NC_000913	414515	414520		0.682289
NC_000913	414520	414525		0.512392
NC_000913	414525	414530		0.487331
NC_000913	414530	414535		0.470453
NC_000913	414535	414540		0.426769
NC_000913	414540	414545		0.532177
NC_000913	414545	414550		0.597445
NC_000913	414550	414555		0.408600
NC_000913	414555	414560		0.438559
NC_000913	414560	414565		0.474815
NC_000913	414565	414570		0.281374
NC_000913	414570	414575		0.325572
NC_000913	414575	414580		0.416077
NC_000913	414580	414585		0.317157
NC_000913	414585	414590		0.289752
NC_000913	414590	414595		0.352334
NC_000913	414595	414600		0.387031
NC_000913	414600	414605		0.496094
NC_000913	414605	414610		0.575136
NC_000913	414610	414615		0.774552
NC_000913	414615	414620		0.776510
NC_000913	414620	414625		0.830460
NC_000913	414625	414630		0.957976
NC_000913	414630	414635		0.793947
NC_000913	414635	414640		0.698477
NC_000913	414640	414645		0.710236
NC_000913	414645	414650		0.641222
NC_000913	414650	414655		0.569920
NC_000913	414655	414660		0.535015
NC_000913	414660	414665		0.558946
NC_000913	414665	414670		0.609113
NC_000913	414670	414675		0.898133
NC_000913	414675	414680		0.651401
NC_000913	414680	414685		0.700684
NC_000913	414685	414690		0.506173
NC_000913	414690	414695		0.463935
NC_000913	414695	414700		0.511051
NC_000913	414700	414705		0.503816
NC_000913	414705	414710		0.739309
NC_000913	414710	414715		0.846667
NC_000913	414715	414720		0.679780
NC_000913	414720	414725		1.229961
NC_000913	414725	414730		1.609937
NC_000913	414730	414735		1.635948
NC_000913	414735	414740		1.635138
NC_000913	414740	414745		1.282105
NC_000913	414745	414750		1.411232
NC_000913	414750	414755		1.510915
NC_000913	414755	414760		1.530779
NC_000913	414760	414765		1.453147
NC_000913	414765	414770		1.621258
NC_000913	414770	414775		1.530158
NC_000913	414775	414780		1.569043
NC_000913	414780	414785		1.472466
NC_000913	414785	414790		1.461306
NC_000913	414790	414795		1.642856
NC_000913	414795	414800		1.774129
NC_000913	414800	414805		2.010490
NC_000913	414805	414810		2.527131
NC_000913	414810	414815		2.853804
NC_000913	414815	414820		2.977329
NC_000913	414820	414825		2.041391
NC_000913	414825	414830		1.958562
NC_000913	414830	414835		1.311438
NC_000913	414835	414840		1.454519
NC_000913	414840	414845		1.447843
NC_000913	414845	414850		1.460098
NC_000913	414850	414855		1.435673
NC_000913	414855	414860		1.645143
NC_000913	414860	414865		1.505305
NC_000913	414865	414870		1.688224
NC_000913	414870	414875		1.715583
NC_000913	414875	414880		1.573629
NC_000913	414880	414885		1.776759
NC_000913	414885	414890		1.527249
NC_000913	414890	414895		1.304758
NC_000913	414895	414900		0.956983
NC_000913	414900	414905		0.991424
NC_000913	414905	414910		0.865152
NC_000913	414910	414915		0.801580
NC_000913	414915	414920		0.701088
NC_000913	414920	414925		0.518405
NC_000913	414925	414930		0.544007
NC_000913	414930	414935		0.551778
NC_000913	414935	414940		0.753338
NC_000913	414940	414945		0.789722
NC_000913	414945	414950		0.631796
NC_000913	414950	414955		0.611290
NC_000913	414955	414960		0.694617
NC_000913	414960	414965		0.634540
NC_000913	414965	414970		0.629981
NC_000913	414970	414975		0.599836
NC_000913	414975	414980		0.564101
NC_000913	414980	414985		0.640840
NC_000913	414985	414990		0.770045
NC_000913	414990	414995		1.081507
NC_000913	414995	415000		0.935549
NC_000913	415000	415005		1.092102
NC_000913	415005	415010		1.095942
NC_000913	415010	415015		1.315112
NC_000913	415015	415020		1.219017
NC_000913	415020	415025		1.715852
NC_000913	415025	415030		3.836655
NC_000913	415030	415035		5.369753
NC_000913	415035	415040		6.431582
NC_000913	415040	415045		6.587521
NC_000913	415045	415050		9.188012
NC_000913	415050	415055		10.544044
NC_000913	415055	415060		11.746309
NC_000913	415060	415065		11.918290
NC_000913	415065	415070		12.812589
NC_000913	415070	415075		13.841204
NC_000913	415075	415080		12.786304
NC_000913	415080	415085		10.489792
NC_000913	415085	415090		9.553469
NC_000913	415090	415095		9.155326
NC_000913	415095	415100		6.248041
NC_000913	415100	415105		4.437280
NC_000913	415105	415110		2.564499
NC_000913	415110	415115		2.333537
NC_000913	415115	415120		2.199503
NC_000913	415120	415125		1.770676
NC_000913	415125	415130		1.569983
NC_000913	415130	415135		1.519945
NC_000913	415135	415140		1.564537
NC_000913	415140	415145		1.645185
NC_000913	415145	415150		1.641312
NC_000913	415150	415155		1.769127
NC_000913	415155	415160		1.728511
NC_000913	415160	415165		1.777872
NC_000913	415165	415170		1.757252
NC_000913	415170	415175		1.552623
NC_000913	415175	415180		1.588220
NC_000913	415180	415185		1.678608
NC_000913	415185	415190		1.420394
NC_000913	415190	415195		1.194248
NC_000913	415195	415200		1.036595
NC_000913	415200	415205		0.949090
NC_000913	415205	415210		0.745886
NC_000913	415210	415215		0.650854
NC_000913	415215	415220		0.494983
NC_000913	415220	415225		0.419507
NC_000913	415225	415230		0.275781
NC_000913	415230	415235		0.262467
NC_000913	415235	415240		0.271553
NC_000913	415240	415245		0.291531
NC_000913	415245	415250		0.417954
NC_000913	415250	415255		0.475861
NC_000913	415255	415260		0.516014
NC_000913	415260	415265		0.544095
NC_000913	415265	415270		0.314643
NC_000913	415270	415275		0.546615
NC_000913	415275	415280		0.567213
NC_000913	415280	415285		0.476586
NC_000913	415285	415290		0.381179
NC_000913	415290	415295		0.353430
NC_000913	415295	415300		0.378347
NC_000913	415300	415305		0.441439
NC_000913	415305	415310		0.293353
NC_000913	415310	415315		0.263581
NC_000913	415315	415320		0.236472
NC_000913	415320	415325		0.209909
NC_000913	415325	415330		0.152938
NC_000913	415330	415335		0.189127
NC_000913	415335	415340		0.217739
NC_000913	415340	415345		0.156855
NC_000913	415345	415350		0.174522
NC_000913	415350	415355		0.267949
NC_000913	415355	415360		0.304980
NC_000913	415360	415365		0.198197
NC_000913	415365	415370		0.173814
NC_000913	415370	415375		0.200709
NC_000913	415375	415380		0.363242
NC_000913	415380	415385		0.303503
NC_000913	415385	415390		0.360963
NC_000913	415390	415395		0.416838
NC_000913	415395	415400		0.398748
NC_000913	415400	415405		0.448071
NC_000913	415405	415410		0.532698
NC_000913	415410	415415		0.555315
NC_000913	415415	415420		0.494566
NC_000913	415420	415425		0.542234
NC_000913	415425	415430		0.682922
NC_000913	415430	415435		0.703293
NC_000913	415435	415440		0.754006
NC_000913	415440	415445		0.656716
NC_000913	415445	415450		0.630321
NC_000913	415450	415455		0.543021
NC_000913	415455	415460		0.525654
NC_000913	415460	415465		0.369665
NC_000913	415465	415470		0.376077
NC_000913	415470	415475		0.219072
NC_000913	415475	415480		0.176133
NC_000913	415480	415485		0.192370
NC_000913	415485	415490		0.157305
NC_000913	415490	415495		0.205482
NC_000913	415495	415500		0.202178
NC_000913	415500	415505		0.048818
NC_000913	415505	415510		0.042447
NC_000913	415510	415515		0.031515
NC_000913	415515	415520		0.020854
NC_000913	415520	415525		0.020963
NC_000913	415525	415530		0.033638
NC_000913	415530	415535		0.077567
NC_000913	415535	415540		0.086172
NC_000913	415540	415545		0.161120
NC_000913	415545	415550		0.163573
NC_000913	415550	415555		0.167782
NC_000913	415555	415560		0.076062
NC_000913	415560	415565		0.054986
NC_000913	415565	415570		0.069456
NC_000913	415570	415575		0.046910
NC_000913	415575	415580		0.059781
NC_000913	415580	415585		0.073425
NC_000913	415585	415590		0.157076
NC_000913	415590	415595		0.308369
NC_000913	415595	415600		0.315622
NC_000913	415600	415605		0.249788
NC_000913	415605	415610		0.155775
NC_000913	415610	415615		0.184819
NC_000913	415615	415620		0.154448
NC_000913	415620	415625		0.116577
NC_000913	415625	415630		0.102736
NC_000913	415630	415635		0.127692
NC_000913	415635	415640		0.150103
NC_000913	415640	415645		0.174276
NC_000913	415645	415650		0.145249
NC_000913	415650	415655		0.131307
NC_000913	415655	415660		0.064689
NC_000913	415660	415665		0.055708
NC_000913	415665	415670		0.058731
NC_000913	415670	415675		0.070040
NC_000913	415675	415680		0.051125
NC_000913	415680	415685		0.057484
NC_000913	415685	415690		0.039677
NC_000913	415690	415695		0.075755
NC_000913	415695	415700		0.074412
NC_000913	415700	415705		0.098398
NC_000913	415705	415710		0.138357
NC_000913	415710	415715		0.123835
NC_000913	415715	415720		0.011140
NC_000913	415720	415725		0.002095
NC_000913	415725	415730		0.003048
NC_000913	415730	415735		0.003759
NC_000913	415735	415740		0.006049
NC_000913	415740	415745		0.005354
NC_000913	415745	415750		0.006353
NC_000913	415750	415755		0.007484
NC_000913	415755	415760		0.024324
NC_000913	415760	415765		0.032919
NC_000913	415765	415770		0.046232
NC_000913	415770	415775		0.036271
NC_000913	415775	415780		0.030263
NC_000913	415780	415785		0.052293
NC_000913	415785	415790		0.045850
NC_000913	415790	415795		0.041928
NC_000913	415795	415800		0.007775
NC_000913	415800	415805		0.005197
NC_000913	415805	415810		0.012459
NC_000913	415810	415815		0.018924
NC_000913	415815	415820		0.039762
NC_000913	415820	415825		0.047121
NC_000913	415825	415830		0.050602
NC_000913	415830	415835		0.040361
NC_000913	415835	415840		0.073745
NC_000913	415840	415845		0.079844
NC_000913	415845	415850		0.087442
NC_000913	415850	415855		0.048301
NC_000913	415855	415860		0.164326
NC_000913	415860	415865		0.226577
NC_000913	415865	415870		0.274305
NC_000913	415870	415875		0.305598
NC_000913	415875	415880		0.306620
NC_000913	415880	415885		0.253379
NC_000913	415885	415890		0.261836
NC_000913	415890	415895		0.317415
NC_000913	415895	415900		0.471659
NC_000913	415900	415905		0.373497
NC_000913	415905	415910		0.411786
NC_000913	415910	415915		0.387440
NC_000913	415915	415920		0.357689
NC_000913	415920	415925		0.360379
NC_000913	415925	415930		0.331343
NC_000913	415930	415935		0.415913
NC_000913	415935	415940		0.390876
NC_000913	415940	415945		0.498905
NC_000913	415945	415950		1.353943
NC_000913	415950	415955		2.038883
NC_000913	415955	415960		2.385916
NC_000913	415960	415965		3.698411
NC_000913	415965	415970		5.707061
NC_000913	415970	415975		9.698178
NC_000913	415975	415980		15.660491
NC_000913	415980	415985		15.784728
NC_000913	415985	415990		15.779023
NC_000913	415990	415995		17.292829
NC_000913	415995	416000		19.428109
NC_000913	416000	416005		18.606313
NC_000913	416005	416010		21.649582
NC_000913	416010	416015		18.716870
NC_000913	416015	416020		15.320511
NC_000913	416020	416025		9.873353
NC_000913	416025	416030		2.736114
NC_000913	416030	416035		0.425094
NC_000913	416035	416040		0.406966
NC_000913	416040	416045		0.387911
NC_000913	416045	416050		0.351135
NC_000913	416050	416055		0.387029
NC_000913	416055	416060		0.483156
NC_000913	416060	416065		0.212930
NC_000913	416065	416070		0.235000
NC_000913	416070	416075		0.294572
NC_000913	416075	416080		0.285056
NC_000913	416080	416085		0.284929
NC_000913	416085	416090		0.662751
NC_000913	416090	416095		0.322712
NC_000913	416095	416100		0.259101
NC_000913	416100	416105		0.365309
NC_000913	416105	416110		0.397715
NC_000913	416110	416115		0.415868
NC_000913	416115	416120		0.475455
NC_000913	416120	416125		0.489440
NC_000913	416125	416130		0.499846
NC_000913	416130	416135		0.464164
NC_000913	416135	416140		0.652697
NC_000913	416140	416145		0.638856
NC_000913	416145	416150		0.606177
NC_000913	416150	416155		0.516891
NC_000913	416155	416160		0.543829
NC_000913	416160	416165		0.851511
NC_000913	416165	416170		0.803032
NC_000913	416170	416175		0.891042
NC_000913	416175	416180		1.067461
NC_000913	416180	416185		1.376597
NC_000913	416185	416190		1.964961
NC_000913	416190	416195		1.534731
NC_000913	416195	416200		1.263230
NC_000913	416200	416205		1.034392
NC_000913	416205	416210		1.151447
NC_000913	416210	416215		1.412630
NC_000913	416215	416220		0.629573
NC_000913	416220	416225		0.576193
NC_000913	416225	416230		0.582517
NC_000913	416230	416235		0.647303
NC_000913	416235	416240		0.608158
NC_000913	416240	416245		0.482230
NC_000913	416245	416250		0.411950
NC_000913	416250	416255		0.851453
NC_000913	416255	416260		0.245032
NC_000913	416260	416265		0.202726
NC_000913	416265	416270		0.141524
NC_000913	416270	416275		0.145361
NC_000913	416275	416280		0.200285
NC_000913	416280	416285		0.196936
NC_000913	416285	416290		1.070803
NC_000913	416290	416295		0.317711
NC_000913	416295	416300		0.325701
NC_000913	416300	416305		0.351481
NC_000913	416305	416310		0.209662
NC_000913	416310	416315		0.244291
NC_000913	416315	416320		0.224890
NC_000913	416320	416325		0.335733
NC_000913	416325	416330		0.275674
NC_000913	416330	416335		0.275891
NC_000913	416335	416340		0.247288
NC_000913	416340	416345		0.239618
NC_000913	416345	416350		0.285013
NC_000913	416350	416355		0.439577
NC_000913	416355	416360		0.174200
NC_000913	416360	416365		0.258609
NC_000913	416365	416370		0.206144
NC_000913	416370	416375		0.211378
NC_000913	416375	416380		0.224654
NC_000913	416380	416385		0.235068
NC_000913	416385	416390		0.269618
NC_000913	416390	416395		0.307992
NC_000913	416395	416400		0.325087
NC_000913	416400	416405		0.872304
NC_000913	416405	416410		0.620683
NC_000913	416410	416415		0.701782
NC_000913	416415	416420		0.824437
NC_000913	416420	416425		0.810959
NC_000913	416425	416430		0.678332
NC_000913	416430	416435		0.523521
NC_000913	416435	416440		0.525956
NC_000913	416440	416445		0.473176
NC_000913	416445	416450		0.405923
NC_000913	416450	416455		0.283255
NC_000913	416455	416460		0.273905
NC_000913	416460	416465		0.240383
NC_000913	416465	416470		0.126617
NC_000913	416470	416475		0.119736
NC_000913	416475	416480		0.090446
NC_000913	416480	416485		0.155387
NC_000913	416485	416490		0.418136
NC_000913	416490	416495		0.535922
NC_000913	416495	416500		0.596763
NC_000913	416500	416505		0.692281
NC_000913	416505	416510		0.746692
NC_000913	416510	416515		0.788338
NC_000913	416515	416520		0.634188
NC_000913	416520	416525		0.762874
NC_000913	416525	416530		0.728572
NC_000913	416530	416535		0.767094
NC_000913	416535	416540		0.630690
NC_000913	416540	416545		1.120544
NC_000913	416545	416550		0.893865
NC_000913	416550	416555		0.613972
NC_000913	416555	416560		0.606165
NC_000913	416560	416565		0.378273
NC_000913	416565	416570		0.292041
NC_000913	416570	416575		0.273895
NC_000913	416575	416580		0.209899
NC_000913	416580	416585		0.203638
NC_000913	416585	416590		0.242698
NC_000913	416590	416595		0.236493
NC_000913	416595	416600		0.283490
NC_000913	416600	416605		0.277005
NC_000913	416605	416610		0.226707
NC_000913	416610	416615		0.276173
NC_000913	416615	416620		0.291426
NC_000913	416620	416625		0.341751
NC_000913	416625	416630		0.311849
NC_000913	416630	416635		0.201077
NC_000913	416635	416640		0.199739
NC_000913	416640	416645		0.213639
NC_000913	416645	416650		0.175276
NC_000913	416650	416655		0.152014
NC_000913	416655	416660		0.213636
NC_000913	416660	416665		0.257437
NC_000913	416665	416670		0.768034
NC_000913	416670	416675		0.408846
NC_000913	416675	416680		0.531046
NC_000913	416680	416685		0.144860
NC_000913	416685	416690		0.124628
NC_000913	416690	416695		0.149037
NC_000913	416695	416700		0.149696
NC_000913	416700	416705		0.130248
NC_000913	416705	416710		0.148179
NC_000913	416710	416715		0.150537
NC_000913	416715	416720		0.179206
NC_000913	416720	416725		0.198673
NC_000913	416725	416730		0.181973
NC_000913	416730	416735		0.233218
NC_000913	416735	416740		0.245548
NC_000913	416740	416745		0.365897
NC_000913	416745	416750		0.586109
NC_000913	416750	416755		0.570021
NC_000913	416755	416760		0.477354
NC_000913	416760	416765		0.466653
NC_000913	416765	416770		0.330556
NC_000913	416770	416775		0.180014
NC_000913	416775	416780		0.126744
NC_000913	416780	416785		0.107397
NC_000913	416785	416790		0.110691
NC_000913	416790	416795		0.113776
NC_000913	416795	416800		0.100650
NC_000913	416800	416805		0.113501
NC_000913	416805	416810		0.320845
NC_000913	416810	416815		0.570288
NC_000913	416815	416820		0.645632
NC_000913	416820	416825		0.637475
NC_000913	416825	416830		0.586150
NC_000913	416830	416835		0.687107
NC_000913	416835	416840		0.531249
NC_000913	416840	416845		0.615844
NC_000913	416845	416850		0.540367
NC_000913	416850	416855		0.523432
NC_000913	416855	416860		0.425741
NC_000913	416860	416865		0.384940
NC_000913	416865	416870		0.386614
NC_000913	416870	416875		0.360831
NC_000913	416875	416880		0.357395
NC_000913	416880	416885		0.301006
NC_000913	416885	416890		0.166892
NC_000913	416890	416895		0.174991
NC_000913	416895	416900		0.122854
NC_000913	416900	416905		0.207585
NC_000913	416905	416910		0.284261
NC_000913	416910	416915		0.259541
NC_000913	416915	416920		0.279396
NC_000913	416920	416925		0.356315
NC_000913	416925	416930		0.389126
NC_000913	416930	416935		0.460548
NC_000913	416935	416940		0.500605
NC_000913	416940	416945		0.689632
NC_000913	416945	416950		0.674726
NC_000913	416950	416955		0.449589
NC_000913	416955	416960		0.190085
NC_000913	416960	416965		0.199278
NC_000913	416965	416970		0.177611
NC_000913	416970	416975		0.127267
NC_000913	416975	416980		0.156530
NC_000913	416980	416985		0.175212
NC_000913	416985	416990		0.113155
NC_000913	416990	416995		0.332659
NC_000913	416995	417000		0.386787
NC_000913	417000	417005		0.520705
NC_000913	417005	417010		0.873883
NC_000913	417010	417015		1.275931
NC_000913	417015	417020		1.455307
NC_000913	417020	417025		1.615423
NC_000913	417025	417030		1.542546
NC_000913	417030	417035		1.896353
NC_000913	417035	417040		3.024542
NC_000913	417040	417045		3.103514
NC_000913	417045	417050		2.789735
NC_000913	417050	417055		2.420706
NC_000913	417055	417060		1.435705
NC_000913	417060	417065		1.085830
NC_000913	417065	417070		0.802450
NC_000913	417070	417075		0.685076
NC_000913	417075	417080		0.560677
NC_000913	417080	417085		0.124242
NC_000913	417085	417090		0.113388
NC_000913	417090	417095		0.091735
NC_000913	417095	417100		0.076351
NC_000913	417100	417105		0.063737
NC_000913	417105	417110		0.048441
NC_000913	417110	417115		0.068828
NC_000913	417115	417120		0.075576
NC_000913	417120	417125		0.069959
NC_000913	417125	417130		0.157759
NC_000913	417130	417135		0.181225
NC_000913	417135	417140		0.249735
NC_000913	417140	417145		0.134059
NC_000913	417145	417150		0.121075
NC_000913	417150	417155		0.111127
NC_000913	417155	417160		0.072504
NC_000913	417160	417165		0.073530
NC_000913	417165	417170		0.083033
NC_000913	417170	417175		0.140115
NC_000913	417175	417180		0.236893
NC_000913	417180	417185		0.235336
NC_000913	417185	417190		0.144431
NC_000913	417190	417195		0.144895
NC_000913	417195	417200		0.122145
NC_000913	417200	417205		0.115264
NC_000913	417205	417210		0.144061
NC_000913	417210	417215		0.154154
NC_000913	417215	417220		0.118795
NC_000913	417220	417225		0.112693
NC_000913	417225	417230		0.138843
NC_000913	417230	417235		0.139083
NC_000913	417235	417240		0.186103
NC_000913	417240	417245		0.185884
NC_000913	417245	417250		0.225766
NC_000913	417250	417255		0.214284
NC_000913	417255	417260		0.115698
NC_000913	417260	417265		0.245165
NC_000913	417265	417270		0.298507
NC_000913	417270	417275		0.161342
NC_000913	417275	417280		0.159424
NC_000913	417280	417285		0.169501
NC_000913	417285	417290		0.205730
NC_000913	417290	417295		0.171336
NC_000913	417295	417300		0.161976
NC_000913	417300	417305		0.223086
NC_000913	417305	417310		0.173661
NC_000913	417310	417315		0.115865
NC_000913	417315	417320		0.124438
NC_000913	417320	417325		0.113670
NC_000913	417325	417330		0.085241
NC_000913	417330	417335		0.089313
NC_000913	417335	417340		0.155861
NC_000913	417340	417345		0.125352
NC_000913	417345	417350		0.097906
NC_000913	417350	417355		0.090970
NC_000913	417355	417360		0.080528
NC_000913	417360	417365		0.071073
NC_000913	417365	417370		0.070695
NC_000913	417370	417375		0.205240
NC_000913	417375	417380		0.100525
NC_000913	417380	417385		0.086383
NC_000913	417385	417390		0.055971
NC_000913	417390	417395		0.039018
NC_000913	417395	417400		0.036026
NC_000913	417400	417405		0.040249
NC_000913	417405	417410		0.067043
NC_000913	417410	417415		0.079334
NC_000913	417415	417420		0.066264
NC_000913	417420	417425		0.051642
NC_000913	417425	417430		0.043549
NC_000913	417430	417435		0.032681
NC_000913	417435	417440		0.030039
NC_000913	417440	417445		0.136740
NC_000913	417445	417450		0.140504
NC_000913	417450	417455		0.058159
NC_000913	417455	417460		0.051571
NC_000913	417460	417465		0.046393
NC_000913	417465	417470		0.065281
NC_000913	417470	417475		0.057958
NC_000913	417475	417480		0.067463
NC_000913	417480	417485		0.054127
NC_000913	417485	417490		0.045084
NC_000913	417490	417495		0.128883
NC_000913	417495	417500		0.182495
NC_000913	417500	417505		0.098284
NC_000913	417505	417510		0.100394
NC_000913	417510	417515		0.104168
NC_000913	417515	417520		0.098129
NC_000913	417520	417525		0.086501
NC_000913	417525	417530		0.099523
NC_000913	417530	417535		0.115233
NC_000913	417535	417540		0.120540
NC_000913	417540	417545		0.091639
NC_000913	417545	417550		0.075926
NC_000913	417550	417555		0.058278
NC_000913	417555	417560		0.047671
NC_000913	417560	417565		0.057563
NC_000913	417565	417570		0.118306
NC_000913	417570	417575		0.192778
NC_000913	417575	417580		0.192070
NC_000913	417580	417585		0.172804
NC_000913	417585	417590		0.205398
NC_000913	417590	417595		0.195019
NC_000913	417595	417600		0.162593
NC_000913	417600	417605		0.155106
NC_000913	417605	417610		0.159249
NC_000913	417610	417615		0.199699
NC_000913	417615	417620		0.228760
NC_000913	417620	417625		0.290176
NC_000913	417625	417630		0.537916
NC_000913	417630	417635		0.415549
NC_000913	417635	417640		0.467900
NC_000913	417640	417645		0.405744
NC_000913	417645	417650		0.220003
NC_000913	417650	417655		0.234459
NC_000913	417655	417660		0.215284
NC_000913	417660	417665		0.192994
NC_000913	417665	417670		0.176144
NC_000913	417670	417675		0.173694
NC_000913	417675	417680		0.224538
NC_000913	417680	417685		0.358208
NC_000913	417685	417690		0.402996
NC_000913	417690	417695		0.347683
NC_000913	417695	417700		0.554892
NC_000913	417700	417705		0.526549
NC_000913	417705	417710		0.496931
NC_000913	417710	417715		0.348556
NC_000913	417715	417720		0.340061
NC_000913	417720	417725		0.378292
NC_000913	417725	417730		0.346729
NC_000913	417730	417735		0.343128
NC_000913	417735	417740		0.453932
NC_000913	417740	417745		0.490072
NC_000913	417745	417750		0.457363
NC_000913	417750	417755		0.489723
NC_000913	417755	417760		0.481859
NC_000913	417760	417765		0.547408
NC_000913	417765	417770		0.544460
NC_000913	417770	417775		0.581016
NC_000913	417775	417780		0.762422
NC_000913	417780	417785		0.803374
NC_000913	417785	417790		0.848792
NC_000913	417790	417795		0.859316
NC_000913	417795	417800		0.805018
NC_000913	417800	417805		0.799252
NC_000913	417805	417810		0.873553
NC_000913	417810	417815		0.476244
NC_000913	417815	417820		0.751968
NC_000913	417820	417825		0.449002
NC_000913	417825	417830		0.314874
NC_000913	417830	417835		0.107196
NC_000913	417835	417840		0.094123
NC_000913	417840	417845		0.044066
NC_000913	417845	417850		0.059042
NC_000913	417850	417855		0.060827
NC_000913	417855	417860		0.061489
NC_000913	417860	417865		0.057436
NC_000913	417865	417870		0.117840
NC_000913	417870	417875		0.078919
NC_000913	417875	417880		0.241141
NC_000913	417880	417885		0.410153
NC_000913	417885	417890		0.342032
NC_000913	417890	417895		0.248246
NC_000913	417895	417900		0.241860
NC_000913	417900	417905		0.257314
NC_000913	417905	417910		0.246706
NC_000913	417910	417915		0.195897
NC_000913	417915	417920		0.254267
NC_000913	417920	417925		0.225026
NC_000913	417925	417930		0.272573
NC_000913	417930	417935		0.265525
NC_000913	417935	417940		0.424289
NC_000913	417940	417945		0.640156
NC_000913	417945	417950		0.783881
NC_000913	417950	417955		0.834174
NC_000913	417955	417960		1.266271
NC_000913	417960	417965		0.908990
NC_000913	417965	417970		0.681927
NC_000913	417970	417975		0.707860
NC_000913	417975	417980		0.767458
NC_000913	417980	417985		0.684150
NC_000913	417985	417990		0.632096
NC_000913	417990	417995		0.657920
NC_000913	417995	418000		0.782318
NC_000913	418000	418005		0.770153
NC_000913	418005	418010		1.154575
NC_000913	418010	418015		0.926432
NC_000913	418015	418020		1.085485
NC_000913	418020	418025		0.883920
NC_000913	418025	418030		1.013943
NC_000913	418030	418035		0.851561
NC_000913	418035	418040		0.792581
NC_000913	418040	418045		0.712949
NC_000913	418045	418050		0.700231
NC_000913	418050	418055		0.918428
NC_000913	418055	418060		0.739541
NC_000913	418060	418065		0.802495
NC_000913	418065	418070		0.896123
NC_000913	418070	418075		0.744784
NC_000913	418075	418080		0.694559
NC_000913	418080	418085		0.420928
NC_000913	418085	418090		0.420175
NC_000913	418090	418095		0.459021
NC_000913	418095	418100		0.416971
NC_000913	418100	418105		0.551054
NC_000913	418105	418110		0.897875
NC_000913	418110	418115		0.703946
NC_000913	418115	418120		0.959789
NC_000913	418120	418125		0.844098
NC_000913	418125	418130		0.896270
NC_000913	418130	418135		0.490509
NC_000913	418135	418140		0.378166
NC_000913	418140	418145		0.268513
NC_000913	418145	418150		0.083213
NC_000913	418150	418155		0.015411
NC_000913	418155	418160		0.014569
NC_000913	418160	418165		0.010957
NC_000913	418165	418170		0.007205
NC_000913	418170	418175		0.008767
NC_000913	418175	418180		0.031665
NC_000913	418180	418185		0.036339
NC_000913	418185	418190		0.035789
NC_000913	418190	418195		0.063298
NC_000913	418195	418200		0.072921
NC_000913	418200	418205		0.073699
NC_000913	418205	418210		0.082347
NC_000913	418210	418215		0.094476
NC_000913	418215	418220		0.076373
NC_000913	418220	418225		0.086447
NC_000913	418225	418230		0.091029
NC_000913	418230	418235		0.116185
NC_000913	418235	418240		0.197217
NC_000913	418240	418245		0.165174
NC_000913	418245	418250		0.142194
NC_000913	418250	418255		0.159281
NC_000913	418255	418260		0.174198
NC_000913	418260	418265		0.089923
NC_000913	418265	418270		0.074585
NC_000913	418270	418275		0.043987
NC_000913	418275	418280		0.046289
NC_000913	418280	418285		0.099402
NC_000913	418285	418290		0.121050
NC_000913	418290	418295		0.231473
NC_000913	418295	418300		0.233664
NC_000913	418300	418305		0.386105
NC_000913	418305	418310		0.609270
NC_000913	418310	418315		1.239978
NC_000913	418315	418320		1.052436
NC_000913	418320	418325		1.314572
NC_000913	418325	418330		1.061212
NC_000913	418330	418335		0.903885
NC_000913	418335	418340		0.911731
NC_000913	418340	418345		0.774775
NC_000913	418345	418350		0.564602
NC_000913	418350	418355		0.265044
NC_000913	418355	418360		0.081272
NC_000913	418360	418365		0.068580
NC_000913	418365	418370		0.082902
NC_000913	418370	418375		0.075875
NC_000913	418375	418380		0.113137
NC_000913	418380	418385		0.131455
NC_000913	418385	418390		0.206526
NC_000913	418390	418395		0.152005
NC_000913	418395	418400		0.143708
NC_000913	418400	418405		0.133198
NC_000913	418405	418410		0.141809
NC_000913	418410	418415		0.178626
NC_000913	418415	418420		0.210791
NC_000913	418420	418425		0.207520
NC_000913	418425	418430		0.328082
NC_000913	418430	418435		0.312699
NC_000913	418435	418440		0.258521
NC_000913	418440	418445		0.302906
NC_000913	418445	418450		0.199914
NC_000913	418450	418455		0.135927
NC_000913	418455	418460		0.142416
NC_000913	418460	418465		0.143364
NC_000913	418465	418470		0.268420
NC_000913	418470	418475		0.345083
NC_000913	418475	418480		0.587461
NC_000913	418480	418485		0.606755
NC_000913	418485	418490		0.535204
NC_000913	418490	418495		0.513382
NC_000913	418495	418500		0.569926
NC_000913	418500	418505		0.579049
NC_000913	418505	418510		0.580871
NC_000913	418510	418515		0.600358
NC_000913	418515	418520		0.787504
NC_000913	418520	418525		0.686741
NC_000913	418525	418530		0.649100
NC_000913	418530	418535		0.730444
NC_000913	418535	418540		0.859340
NC_000913	418540	418545		0.754711
NC_000913	418545	418550		0.694038
NC_000913	418550	418555		0.610301
NC_000913	418555	418560		0.683507
NC_000913	418560	418565		0.671417
NC_000913	418565	418570		0.656239
NC_000913	418570	418575		0.655866
NC_000913	418575	418580		0.303370
NC_000913	418580	418585		0.191476
NC_000913	418585	418590		0.200047
NC_000913	418590	418595		0.232698
NC_000913	418595	418600		0.247845
NC_000913	418600	418605		0.255310
NC_000913	418605	418610		0.247529
NC_000913	418610	418615		0.272991
NC_000913	418615	418620		0.406795
NC_000913	418620	418625		0.538852
NC_000913	418625	418630		0.537392
NC_000913	418630	418635		0.529856
NC_000913	418635	418640		0.426806
NC_000913	418640	418645		0.430120
NC_000913	418645	418650		0.330727
NC_000913	418650	418655		0.269086
NC_000913	418655	418660		0.264475
NC_000913	418660	418665		0.205032
NC_000913	418665	418670		0.401847
NC_000913	418670	418675		0.379195
NC_000913	418675	418680		0.342300
NC_000913	418680	418685		0.313641
NC_000913	418685	418690		0.342132
NC_000913	418690	418695		0.305758
NC_000913	418695	418700		0.310836
NC_000913	418700	418705		0.323463
NC_000913	418705	418710		0.337275
NC_000913	418710	418715		0.402646
NC_000913	418715	418720		0.691457
NC_000913	418720	418725		0.826788
NC_000913	418725	418730		0.857353
NC_000913	418730	418735		1.102946
NC_000913	418735	418740		1.537250
NC_000913	418740	418745		1.940396
NC_000913	418745	418750		1.993261
NC_000913	418750	418755		3.099170
NC_000913	418755	418760		3.370986
NC_000913	418760	418765		3.580949
NC_000913	418765	418770		3.566555
NC_000913	418770	418775		4.122832
NC_000913	418775	418780		4.285919
NC_000913	418780	418785		4.263972
NC_000913	418785	418790		4.617191
NC_000913	418790	418795		5.169739
NC_000913	418795	418800		4.578661
NC_000913	418800	418805		3.343452
NC_000913	418805	418810		0.959471
NC_000913	418810	418815		0.747673
NC_000913	418815	418820		0.594729
NC_000913	418820	418825		0.437208
NC_000913	418825	418830		0.312057
NC_000913	418830	418835		0.253225
NC_000913	418835	418840		0.197516
NC_000913	418840	418845		0.207935
NC_000913	418845	418850		0.192329
NC_000913	418850	418855		0.171531
NC_000913	418855	418860		0.221429
NC_000913	418860	418865		0.311664
NC_000913	418865	418870		0.304878
NC_000913	418870	418875		0.675755
NC_000913	418875	418880		0.579200
NC_000913	418880	418885		0.656451
NC_000913	418885	418890		0.630471
NC_000913	418890	418895		0.663853
NC_000913	418895	418900		0.674028
NC_000913	418900	418905		0.821455
NC_000913	418905	418910		0.393780
NC_000913	418910	418915		0.336381
NC_000913	418915	418920		0.340095
NC_000913	418920	418925		0.366100
NC_000913	418925	418930		0.341049
NC_000913	418930	418935		0.315419
NC_000913	418935	418940		0.308213
NC_000913	418940	418945		0.238112
NC_000913	418945	418950		0.269005
NC_000913	418950	418955		0.261049
NC_000913	418955	418960		0.297927
NC_000913	418960	418965		0.306018
NC_000913	418965	418970		0.248618
NC_000913	418970	418975		0.204120
NC_000913	418975	418980		0.173209
NC_000913	418980	418985		0.164776
NC_000913	418985	418990		0.200002
NC_000913	418990	418995		0.142924
NC_000913	418995	419000		0.151207
NC_000913	419000	419005		0.134734
NC_000913	419005	419010		0.135637
NC_000913	419010	419015		0.196941
NC_000913	419015	419020		0.334009
NC_000913	419020	419025		0.271121
NC_000913	419025	419030		0.259020
NC_000913	419030	419035		0.290880
NC_000913	419035	419040		0.255222
NC_000913	419040	419045		0.297630
NC_000913	419045	419050		0.295035
NC_000913	419050	419055		0.250074
NC_000913	419055	419060		0.226552
NC_000913	419060	419065		0.284652
NC_000913	419065	419070		0.362360
NC_000913	419070	419075		0.952765
NC_000913	419075	419080		0.866452
NC_000913	419080	419085		0.858745
NC_000913	419085	419090		1.296357
NC_000913	419090	419095		0.547496
NC_000913	419095	419100		0.587797
NC_000913	419100	419105		0.640791
NC_000913	419105	419110		1.021434
NC_000913	419110	419115		0.878021
NC_000913	419115	419120		1.017610
NC_000913	419120	419125		0.875937
NC_000913	419125	419130		0.916025
NC_000913	419130	419135		0.950815
NC_000913	419135	419140		0.790062
NC_000913	419140	419145		0.835437
NC_000913	419145	419150		0.823921
NC_000913	419150	419155		0.913194
NC_000913	419155	419160		1.096245
NC_000913	419160	419165		1.234453
NC_000913	419165	419170		1.728851
NC_000913	419170	419175		0.891607
NC_000913	419175	419180		0.786817
NC_000913	419180	419185		0.998143
NC_000913	419185	419190		1.339107
NC_000913	419190	419195		1.474283
NC_000913	419195	419200		1.590500
NC_000913	419200	419205		2.007450
NC_000913	419205	419210		1.498338
NC_000913	419210	419215		0.431059
NC_000913	419215	419220		0.413725
NC_000913	419220	419225		0.367888
NC_000913	419225	419230		0.310330
NC_000913	419230	419235		0.261249
NC_000913	419235	419240		0.261970
NC_000913	419240	419245		0.314540
NC_000913	419245	419250		0.292059
NC_000913	419250	419255		0.317827
NC_000913	419255	419260		0.356589
NC_000913	419260	419265		0.417706
NC_000913	419265	419270		0.491585
NC_000913	419270	419275		0.825402
NC_000913	419275	419280		0.962031
NC_000913	419280	419285		1.052474
NC_000913	419285	419290		1.062340
NC_000913	419290	419295		1.413313
NC_000913	419295	419300		1.928219
NC_000913	419300	419305		2.066878
NC_000913	419305	419310		2.360642
NC_000913	419310	419315		2.308881
NC_000913	419315	419320		2.239439
NC_000913	419320	419325		2.223080
NC_000913	419325	419330		2.303695
NC_000913	419330	419335		2.481349
NC_000913	419335	419340		2.291560
NC_000913	419340	419345		2.087214
NC_000913	419345	419350		0.653490
NC_000913	419350	419355		0.218400
NC_000913	419355	419360		0.152661
NC_000913	419360	419365		0.133712
NC_000913	419365	419370		0.149594
NC_000913	419370	419375		0.143573
NC_000913	419375	419380		0.160919
NC_000913	419380	419385		0.137652
NC_000913	419385	419390		0.049617
NC_000913	419390	419395		0.029356
NC_000913	419395	419400		0.019322
NC_000913	419400	419405		0.021641
NC_000913	419405	419410		0.008319
NC_000913	419410	419415		0.010626
NC_000913	419415	419420		0.010697
NC_000913	419420	419425		0.010834
NC_000913	419425	419430		0.011610
NC_000913	419430	419435		0.011574
NC_000913	419435	419440		0.009850
NC_000913	419440	419445		0.008230
NC_000913	419445	419450		0.002488
NC_000913	419450	419455		0.003186
NC_000913	419455	419460		0.000348
NC_000913	419460	419465		0.001128
NC_000913	419465	419470		0.001211
NC_000913	419470	419475		0.006914
NC_000913	419475	419480		0.019569
NC_000913	419480	419485		0.021872
NC_000913	419485	419490		0.021562
NC_000913	419490	419495		0.033619
NC_000913	419495	419500		0.033068
NC_000913	419500	419505		0.028144
NC_000913	419505	419510		0.024112
NC_000913	419510	419515		0.002182
NC_000913	419515	419520		0.013440
NC_000913	419520	419525		0.023354
NC_000913	419525	419530		0.040278
NC_000913	419530	419535		0.057770
NC_000913	419535	419540		0.085217
NC_000913	419540	419545		0.093074
NC_000913	419545	419550		0.094524
NC_000913	419550	419555		0.091280
NC_000913	419555	419560		0.103655
NC_000913	419560	419565		0.111281
NC_000913	419565	419570		0.136846
NC_000913	419570	419575		0.174150
NC_000913	419575	419580		0.224137
NC_000913	419580	419585		0.319366
NC_000913	419585	419590		0.470993
NC_000913	419590	419595		0.364975
NC_000913	419595	419600		0.351324
NC_000913	419600	419605		0.290932
NC_000913	419605	419610		0.276386
NC_000913	419610	419615		0.230505
NC_000913	419615	419620		0.215582
NC_000913	419620	419625		0.430294
NC_000913	419625	419630		0.506097
NC_000913	419630	419635		0.515509
NC_000913	419635	419640		0.543491
NC_000913	419640	419645		0.640658
NC_000913	419645	419650		0.571313
NC_000913	419650	419655		0.574733
NC_000913	419655	419660		0.424319
NC_000913	419660	419665		0.474855
NC_000913	419665	419670		0.414264
NC_000913	419670	419675		0.514148
NC_000913	419675	419680		0.545608
NC_000913	419680	419685		0.579612
NC_000913	419685	419690		0.584086
NC_000913	419690	419695		0.628418
NC_000913	419695	419700		0.647919
NC_000913	419700	419705		0.691274
NC_000913	419705	419710		0.997329
NC_000913	419710	419715		0.952979
NC_000913	419715	419720		1.073234
NC_000913	419720	419725		0.924761
NC_000913	419725	419730		1.035082
NC_000913	419730	419735		0.853604
NC_000913	419735	419740		0.896038
NC_000913	419740	419745		0.998248
NC_000913	419745	419750		0.898839
NC_000913	419750	419755		0.889659
NC_000913	419755	419760		0.903784
NC_000913	419760	419765		1.010157
NC_000913	419765	419770		0.461305
NC_000913	419770	419775		0.386507
NC_000913	419775	419780		0.463370
NC_000913	419780	419785		0.452372
NC_000913	419785	419790		0.475172
NC_000913	419790	419795		0.506323
NC_000913	419795	419800		0.522816
NC_000913	419800	419805		0.562906
NC_000913	419805	419810		0.672036
NC_000913	419810	419815		0.649477
NC_000913	419815	419820		0.717683
NC_000913	419820	419825		0.530798
NC_000913	419825	419830		0.138470
NC_000913	419830	419835		0.068276
NC_000913	419835	419840		0.071827
NC_000913	419840	419845		0.063611
NC_000913	419845	419850		0.107018
NC_000913	419850	419855		0.119756
NC_000913	419855	419860		0.241531
NC_000913	419860	419865		0.296499
NC_000913	419865	419870		0.252155
NC_000913	419870	419875		0.238191
NC_000913	419875	419880		0.243199
NC_000913	419880	419885		0.212836
NC_000913	419885	419890		0.220924
NC_000913	419890	419895		0.228539
NC_000913	419895	419900		0.291208
NC_000913	419900	419905		0.281512
NC_000913	419905	419910		0.263735
NC_000913	419910	419915		0.300645
NC_000913	419915	419920		0.139974
NC_000913	419920	419925		0.153777
NC_000913	419925	419930		0.173984
NC_000913	419930	419935		0.176818
NC_000913	419935	419940		0.173061
NC_000913	419940	419945		0.254701
NC_000913	419945	419950		0.154860
NC_000913	419950	419955		0.153823
NC_000913	419955	419960		0.165684
NC_000913	419960	419965		0.174339
NC_000913	419965	419970		0.231890
NC_000913	419970	419975		0.293040
NC_000913	419975	419980		0.678683
NC_000913	419980	419985		0.760254
NC_000913	419985	419990		0.966668
NC_000913	419990	419995		1.188620
NC_000913	419995	420000		0.462691
NC_000913	420000	420005		0.384025
NC_000913	420005	420010		0.320338
NC_000913	420010	420015		0.236793
NC_000913	420015	420020		0.207460
NC_000913	420020	420025		0.220702
NC_000913	420025	420030		0.374345
NC_000913	420030	420035		0.275655
NC_000913	420035	420040		0.252877
NC_000913	420040	420045		0.154464
NC_000913	420045	420050		0.127764
NC_000913	420050	420055		0.106593
NC_000913	420055	420060		0.116411
NC_000913	420060	420065		0.130966
NC_000913	420065	420070		0.107375
NC_000913	420070	420075		0.232416
NC_000913	420075	420080		0.254369
NC_000913	420080	420085		0.370833
NC_000913	420085	420090		0.272210
NC_000913	420090	420095		0.229333
NC_000913	420095	420100		0.162341
NC_000913	420100	420105		0.173236
NC_000913	420105	420110		0.225523
NC_000913	420110	420115		0.278024
NC_000913	420115	420120		0.195206
NC_000913	420120	420125		0.187382
NC_000913	420125	420130		0.227810
NC_000913	420130	420135		0.365746
NC_000913	420135	420140		0.341886
NC_000913	420140	420145		0.438880
NC_000913	420145	420150		0.430453
NC_000913	420150	420155		0.574484
NC_000913	420155	420160		0.547091
NC_000913	420160	420165		0.528592
NC_000913	420165	420170		0.529269
NC_000913	420170	420175		0.495417
NC_000913	420175	420180		0.199068
NC_000913	420180	420185		0.193627
NC_000913	420185	420190		0.131303
NC_000913	420190	420195		0.132049
NC_000913	420195	420200		0.116905
NC_000913	420200	420205		0.168574
NC_000913	420205	420210		0.234095
NC_000913	420210	420215		0.560686
NC_000913	420215	420220		0.804930
NC_000913	420220	420225		0.453332
NC_000913	420225	420230		0.380930
NC_000913	420230	420235		0.367245
NC_000913	420235	420240		0.312744
NC_000913	420240	420245		0.310315
NC_000913	420245	420250		0.351896
NC_000913	420250	420255		0.453591
NC_000913	420255	420260		0.423461
NC_000913	420260	420265		0.482518
NC_000913	420265	420270		0.559488
NC_000913	420270	420275		0.944568
NC_000913	420275	420280		1.052990
NC_000913	420280	420285		1.038048
NC_000913	420285	420290		1.138668
NC_000913	420290	420295		1.113563
NC_000913	420295	420300		1.249570
NC_000913	420300	420305		1.300597
NC_000913	420305	420310		1.571103
NC_000913	420310	420315		2.057063
NC_000913	420315	420320		1.626357
NC_000913	420320	420325		1.587398
NC_000913	420325	420330		1.310124
NC_000913	420330	420335		1.066454
NC_000913	420335	420340		1.160358
NC_000913	420340	420345		1.037005
NC_000913	420345	420350		1.070519
NC_000913	420350	420355		1.031820
NC_000913	420355	420360		1.053104
NC_000913	420360	420365		1.213618
NC_000913	420365	420370		1.067790
NC_000913	420370	420375		0.918323
NC_000913	420375	420380		0.955325
NC_000913	420380	420385		0.914611
NC_000913	420385	420390		1.148672
NC_000913	420390	420395		1.281841
NC_000913	420395	420400		1.389628
NC_000913	420400	420405		1.052503
NC_000913	420405	420410		0.494419
NC_000913	420410	420415		0.430911
NC_000913	420415	420420		0.307982
NC_000913	420420	420425		0.289490
NC_000913	420425	420430		0.260124
NC_000913	420430	420435		0.237659
NC_000913	420435	420440		0.256972
NC_000913	420440	420445		0.289358
NC_000913	420445	420450		0.268598
NC_000913	420450	420455		0.663866
NC_000913	420455	420460		0.432544
NC_000913	420460	420465		0.368626
NC_000913	420465	420470		0.372573
NC_000913	420470	420475		0.290477
NC_000913	420475	420480		0.227653
NC_000913	420480	420485		0.216850
NC_000913	420485	420490		0.190148
NC_000913	420490	420495		0.281134
NC_000913	420495	420500		0.233796
NC_000913	420500	420505		0.291268
NC_000913	420505	420510		0.302166
NC_000913	420510	420515		0.254146
NC_000913	420515	420520		0.320771
NC_000913	420520	420525		0.229468
NC_000913	420525	420530		0.292294
NC_000913	420530	420535		0.390514
NC_000913	420535	420540		0.460841
NC_000913	420540	420545		0.387481
NC_000913	420545	420550		0.457539
NC_000913	420550	420555		0.322831
NC_000913	420555	420560		0.296720
NC_000913	420560	420565		0.293134
NC_000913	420565	420570		0.672741
NC_000913	420570	420575		0.636935
NC_000913	420575	420580		0.617421
NC_000913	420580	420585		0.667663
NC_000913	420585	420590		0.721220
NC_000913	420590	420595		0.759468
NC_000913	420595	420600		0.799843
NC_000913	420600	420605		0.902440
NC_000913	420605	420610		0.770766
NC_000913	420610	420615		0.744599
NC_000913	420615	420620		0.684619
NC_000913	420620	420625		0.660420
NC_000913	420625	420630		0.739187
NC_000913	420630	420635		0.863940
NC_000913	420635	420640		0.954187
NC_000913	420640	420645		1.070902
NC_000913	420645	420650		0.784397
NC_000913	420650	420655		0.713772
NC_000913	420655	420660		0.506079
NC_000913	420660	420665		0.171238
NC_000913	420665	420670		0.162071
NC_000913	420670	420675		0.218212
NC_000913	420675	420680		0.191853
NC_000913	420680	420685		0.130023
NC_000913	420685	420690		0.142025
NC_000913	420690	420695		0.185178
NC_000913	420695	420700		0.171507
NC_000913	420700	420705		0.106963
NC_000913	420705	420710		0.320006
NC_000913	420710	420715		0.330666
NC_000913	420715	420720		0.336724
NC_000913	420720	420725		0.404626
NC_000913	420725	420730		0.245265
NC_000913	420730	420735		0.248109
NC_000913	420735	420740		0.259795
NC_000913	420740	420745		0.260686
NC_000913	420745	420750		0.279532
NC_000913	420750	420755		0.250370
NC_000913	420755	420760		0.244042
NC_000913	420760	420765		0.245409
NC_000913	420765	420770		0.184443
NC_000913	420770	420775		0.185229
NC_000913	420775	420780		0.136533
NC_000913	420780	420785		0.259881
NC_000913	420785	420790		0.353437
NC_000913	420790	420795		0.375464
NC_000913	420795	420800		0.335868
NC_000913	420800	420805		0.569924
NC_000913	420805	420810		0.651394
NC_000913	420810	420815		0.508361
NC_000913	420815	420820		0.582625
NC_000913	420820	420825		0.722068
NC_000913	420825	420830		0.788695
NC_000913	420830	420835		1.190446
NC_000913	420835	420840		1.174005
NC_000913	420840	420845		1.193251
NC_000913	420845	420850		0.958442
NC_000913	420850	420855		0.775345
NC_000913	420855	420860		0.752910
NC_000913	420860	420865		0.832607
NC_000913	420865	420870		0.673485
NC_000913	420870	420875		0.664260
NC_000913	420875	420880		0.678768
NC_000913	420880	420885		0.621577
NC_000913	420885	420890		0.464031
NC_000913	420890	420895		0.586604
NC_000913	420895	420900		0.478681
NC_000913	420900	420905		0.487169
NC_000913	420905	420910		0.554440
NC_000913	420910	420915		0.408183
NC_000913	420915	420920		0.405824
NC_000913	420920	420925		0.298048
NC_000913	420925	420930		0.153524
NC_000913	420930	420935		0.052661
NC_000913	420935	420940		0.063271
NC_000913	420940	420945		0.064931
NC_000913	420945	420950		0.073815
NC_000913	420950	420955		0.078892
NC_000913	420955	420960		0.074204
NC_000913	420960	420965		0.050704
NC_000913	420965	420970		0.102037
NC_000913	420970	420975		0.586417
NC_000913	420975	420980		0.669050
NC_000913	420980	420985		0.443221
NC_000913	420985	420990		0.095999
NC_000913	420990	420995		0.088319
NC_000913	420995	421000		0.052279
NC_000913	421000	421005		0.055349
NC_000913	421005	421010		0.100727
NC_000913	421010	421015		0.106865
NC_000913	421015	421020		0.101206
NC_000913	421020	421025		0.111220
NC_000913	421025	421030		0.113446
NC_000913	421030	421035		0.267948
NC_000913	421035	421040		0.378637
NC_000913	421040	421045		0.684952
NC_000913	421045	421050		0.902529
NC_000913	421050	421055		0.893832
NC_000913	421055	421060		0.754648
NC_000913	421060	421065		0.819811
NC_000913	421065	421070		0.917212
NC_000913	421070	421075		0.884376
NC_000913	421075	421080		0.874673
NC_000913	421080	421085		0.890135
NC_000913	421085	421090		0.759105
NC_000913	421090	421095		0.808985
NC_000913	421095	421100		0.800347
NC_000913	421100	421105		0.617329
NC_000913	421105	421110		0.451014
NC_000913	421110	421115		0.426651
NC_000913	421115	421120		0.427075
NC_000913	421120	421125		0.406113
NC_000913	421125	421130		0.435895
NC_000913	421130	421135		0.092244
NC_000913	421135	421140		0.128626
NC_000913	421140	421145		0.226844
NC_000913	421145	421150		0.287787
NC_000913	421150	421155		0.310570
NC_000913	421155	421160		0.540142
NC_000913	421160	421165		0.686739
NC_000913	421165	421170		0.441914
NC_000913	421170	421175		0.497400
NC_000913	421175	421180		0.321056
NC_000913	421180	421185		0.308154
NC_000913	421185	421190		0.302526
NC_000913	421190	421195		0.336214
NC_000913	421195	421200		0.349159
NC_000913	421200	421205		0.330924
NC_000913	421205	421210		0.362448
NC_000913	421210	421215		0.328970
NC_000913	421215	421220		0.544769
NC_000913	421220	421225		0.368660
NC_000913	421225	421230		0.320276
NC_000913	421230	421235		0.278900
NC_000913	421235	421240		0.230977
NC_000913	421240	421245		0.219732
NC_000913	421245	421250		0.253947
NC_000913	421250	421255		0.318116
NC_000913	421255	421260		0.410999
NC_000913	421260	421265		0.405023
NC_000913	421265	421270		0.301401
NC_000913	421270	421275		0.392048
NC_000913	421275	421280		0.275518
NC_000913	421280	421285		0.264727
NC_000913	421285	421290		0.154644
NC_000913	421290	421295		0.055769
NC_000913	421295	421300		0.051956
NC_000913	421300	421305		0.062186
NC_000913	421305	421310		0.052998
NC_000913	421310	421315		0.058693
NC_000913	421315	421320		0.087797
NC_000913	421320	421325		0.139807
NC_000913	421325	421330		0.224625
NC_000913	421330	421335		0.328683
NC_000913	421335	421340		0.319205
NC_000913	421340	421345		0.363599
NC_000913	421345	421350		0.366218
NC_000913	421350	421355		0.402889
NC_000913	421355	421360		0.451007
NC_000913	421360	421365		0.413027
NC_000913	421365	421370		0.454565
NC_000913	421370	421375		0.415856
NC_000913	421375	421380		0.500522
NC_000913	421380	421385		0.390356
NC_000913	421385	421390		0.323467
NC_000913	421390	421395		0.145704
NC_000913	421395	421400		0.106673
NC_000913	421400	421405		0.081491
NC_000913	421405	421410		0.036519
NC_000913	421410	421415		0.018862
NC_000913	421415	421420		0.002777
NC_000913	421420	421425		0.002317
NC_000913	421425	421430		0.001656
NC_000913	421430	421435		0.000761
NC_000913	421435	421440		0.000525
NC_000913	421440	421445		0.000574
NC_000913	421445	421450		0.001763
NC_000913	421450	421455		0.032268
NC_000913	421455	421460		0.147100
NC_000913	421460	421465		0.247603
NC_000913	421465	421470		0.556900
NC_000913	421470	421475		0.700631
NC_000913	421475	421480		1.066018
NC_000913	421480	421485		0.496897
NC_000913	421485	421490		0.469531
NC_000913	421490	421495		0.395655
NC_000913	421495	421500		0.185270
NC_000913	421500	421505		0.154380
NC_000913	421505	421510		0.093664
NC_000913	421510	421515		0.033848
NC_000913	421515	421520		0.020823
NC_000913	421520	421525		0.019958
NC_000913	421525	421530		0.019420
NC_000913	421530	421535		0.013061
NC_000913	421535	421540		0.034381
NC_000913	421540	421545		0.113456
NC_000913	421545	421550		0.207423
NC_000913	421550	421555		0.238699
NC_000913	421555	421560		0.188861
NC_000913	421560	421565		0.173098
NC_000913	421565	421570		0.237849
NC_000913	421570	421575		0.423292
NC_000913	421575	421580		0.414668
NC_000913	421580	421585		0.421648
NC_000913	421585	421590		0.454296
NC_000913	421590	421595		0.397296
NC_000913	421595	421600		0.376220
NC_000913	421600	421605		0.410614
NC_000913	421605	421610		0.935171
NC_000913	421610	421615		0.861555
NC_000913	421615	421620		0.652696
NC_000913	421620	421625		0.579469
NC_000913	421625	421630		0.494400
NC_000913	421630	421635		0.212909
NC_000913	421635	421640		0.147336
NC_000913	421640	421645		0.106550
NC_000913	421645	421650		0.056859
NC_000913	421650	421655		0.055074
NC_000913	421655	421660		0.068568
NC_000913	421660	421665		0.127441
NC_000913	421665	421670		0.149126
NC_000913	421670	421675		0.150584
NC_000913	421675	421680		0.114069
NC_000913	421680	421685		0.436063
NC_000913	421685	421690		0.300571
NC_000913	421690	421695		0.642348
NC_000913	421695	421700		0.398056
NC_000913	421700	421705		0.387403
NC_000913	421705	421710		0.395395
NC_000913	421710	421715		0.266889
NC_000913	421715	421720		0.185815
NC_000913	421720	421725		0.117743
NC_000913	421725	421730		0.165182
NC_000913	421730	421735		0.250023
NC_000913	421735	421740		0.314566
NC_000913	421740	421745		0.328846
NC_000913	421745	421750		0.465346
NC_000913	421750	421755		0.478499
NC_000913	421755	421760		0.306143
NC_000913	421760	421765		0.295087
NC_000913	421765	421770		0.238426
NC_000913	421770	421775		0.362416
NC_000913	421775	421780		0.359212
NC_000913	421780	421785		0.313186
NC_000913	421785	421790		0.333053
NC_000913	421790	421795		0.275343
NC_000913	421795	421800		0.332318
NC_000913	421800	421805		0.315167
NC_000913	421805	421810		0.394920
NC_000913	421810	421815		0.394501
NC_000913	421815	421820		0.385525
NC_000913	421820	421825		0.284962
NC_000913	421825	421830		0.264985
NC_000913	421830	421835		0.207116
NC_000913	421835	421840		0.175926
NC_000913	421840	421845		0.149056
NC_000913	421845	421850		0.042224
NC_000913	421850	421855		0.050660
NC_000913	421855	421860		0.094972
NC_000913	421860	421865		0.085536
NC_000913	421865	421870		0.109610
NC_000913	421870	421875		0.092461
NC_000913	421875	421880		0.358814
NC_000913	421880	421885		0.399406
NC_000913	421885	421890		0.611894
NC_000913	421890	421895		0.459412
NC_000913	421895	421900		0.298757
NC_000913	421900	421905		0.308879
NC_000913	421905	421910		0.411832
NC_000913	421910	421915		0.570855
NC_000913	421915	421920		0.504065
NC_000913	421920	421925		0.366569
NC_000913	421925	421930		0.314091
NC_000913	421930	421935		0.315415
NC_000913	421935	421940		0.331388
NC_000913	421940	421945		0.346199
NC_000913	421945	421950		0.328195
NC_000913	421950	421955		0.335844
NC_000913	421955	421960		0.243239
NC_000913	421960	421965		0.195661
NC_000913	421965	421970		0.304869
NC_000913	421970	421975		0.218000
NC_000913	421975	421980		0.243269
NC_000913	421980	421985		0.248465
NC_000913	421985	421990		0.228498
NC_000913	421990	421995		0.205362
NC_000913	421995	422000		0.192355
NC_000913	422000	422005		0.274557
NC_000913	422005	422010		0.262023
NC_000913	422010	422015		0.262658
NC_000913	422015	422020		0.253837
NC_000913	422020	422025		0.283859
NC_000913	422025	422030		0.504749
NC_000913	422030	422035		0.713142
NC_000913	422035	422040		0.726676
NC_000913	422040	422045		0.540326
NC_000913	422045	422050		0.424671
NC_000913	422050	422055		0.329831
NC_000913	422055	422060		0.301460
NC_000913	422060	422065		0.250008
NC_000913	422065	422070		0.282721
NC_000913	422070	422075		0.260168
NC_000913	422075	422080		0.268551
NC_000913	422080	422085		0.314521
NC_000913	422085	422090		0.359087
NC_000913	422090	422095		0.305390
NC_000913	422095	422100		0.310985
NC_000913	422100	422105		0.327838
NC_000913	422105	422110		0.607039
NC_000913	422110	422115		0.556041
NC_000913	422115	422120		0.359594
NC_000913	422120	422125		0.273266
NC_000913	422125	422130		0.200875
NC_000913	422130	422135		0.146758
NC_000913	422135	422140		0.197963
NC_000913	422140	422145		0.268730
NC_000913	422145	422150		0.359671
NC_000913	422150	422155		0.532913
NC_000913	422155	422160		0.480145
NC_000913	422160	422165		0.459164
NC_000913	422165	422170		0.441278
NC_000913	422170	422175		0.355789
NC_000913	422175	422180		0.384455
NC_000913	422180	422185		0.564706
NC_000913	422185	422190		0.609486
NC_000913	422190	422195		0.644770
NC_000913	422195	422200		0.582814
NC_000913	422200	422205		0.567782
NC_000913	422205	422210		0.536441
NC_000913	422210	422215		0.472888
NC_000913	422215	422220		0.526915
NC_000913	422220	422225		0.542215
NC_000913	422225	422230		0.459817
NC_000913	422230	422235		0.092219
NC_000913	422235	422240		0.164551
NC_000913	422240	422245		0.327878
NC_000913	422245	422250		0.964180
NC_000913	422250	422255		0.894201
NC_000913	422255	422260		0.749938
NC_000913	422260	422265		0.402561
NC_000913	422265	422270		0.416959
NC_000913	422270	422275		0.327462
NC_000913	422275	422280		0.178176
NC_000913	422280	422285		0.126989
NC_000913	422285	422290		0.093705
NC_000913	422290	422295		0.085724
NC_000913	422295	422300		0.070655
NC_000913	422300	422305		0.092276
NC_000913	422305	422310		0.127835
NC_000913	422310	422315		0.091572
NC_000913	422315	422320		0.068779
NC_000913	422320	422325		0.011233
NC_000913	422325	422330		0.006694
NC_000913	422330	422335		0.006265
NC_000913	422335	422340		0.004593
NC_000913	422340	422345		0.006110
NC_000913	422345	422350		0.005736
NC_000913	422350	422355		0.016140
NC_000913	422355	422360		0.035188
NC_000913	422360	422365		0.083155
NC_000913	422365	422370		0.079072
NC_000913	422370	422375		0.166637
NC_000913	422375	422380		0.201673
NC_000913	422380	422385		0.227515
NC_000913	422385	422390		0.218944
NC_000913	422390	422395		0.179059
NC_000913	422395	422400		0.108124
NC_000913	422400	422405		0.115734
NC_000913	422405	422410		0.348062
NC_000913	422410	422415		0.158350
NC_000913	422415	422420		0.119562
NC_000913	422420	422425		0.169793
NC_000913	422425	422430		0.185073
NC_000913	422430	422435		0.180187
NC_000913	422435	422440		0.239565
NC_000913	422440	422445		0.277706
NC_000913	422445	422450		0.275549
NC_000913	422450	422455		0.222738
NC_000913	422455	422460		0.939921
NC_000913	422460	422465		0.999972
NC_000913	422465	422470		1.134759
NC_000913	422470	422475		1.134791
NC_000913	422475	422480		0.729395
NC_000913	422480	422485		0.479894
NC_000913	422485	422490		0.498048
NC_000913	422490	422495		0.654908
NC_000913	422495	422500		0.812597
NC_000913	422500	422505		0.971702
NC_000913	422505	422510		0.398336
NC_000913	422510	422515		0.358609
NC_000913	422515	422520		0.459750
NC_000913	422520	422525		0.481984
NC_000913	422525	422530		0.207086
NC_000913	422530	422535		0.151706
NC_000913	422535	422540		0.141666
NC_000913	422540	422545		0.145002
NC_000913	422545	422550		0.135774
NC_000913	422550	422555		0.115598
NC_000913	422555	422560		0.188302
NC_000913	422560	422565		0.429853
NC_000913	422565	422570		0.318114
NC_000913	422570	422575		0.250473
NC_000913	422575	422580		0.270133
NC_000913	422580	422585		0.199082
NC_000913	422585	422590		0.224591
NC_000913	422590	422595		0.210912
NC_000913	422595	422600		0.235038
NC_000913	422600	422605		0.229121
NC_000913	422605	422610		0.285902
NC_000913	422610	422615		0.345034
NC_000913	422615	422620		0.354529
NC_000913	422620	422625		0.800718
NC_000913	422625	422630		1.079449
NC_000913	422630	422635		1.675767
NC_000913	422635	422640		1.922682
NC_000913	422640	422645		2.163522
NC_000913	422645	422650		2.256519
NC_000913	422650	422655		1.888305
NC_000913	422655	422660		1.666920
NC_000913	422660	422665		1.202924
NC_000913	422665	422670		1.070432
NC_000913	422670	422675		1.020009
NC_000913	422675	422680		0.700232
NC_000913	422680	422685		0.740121
NC_000913	422685	422690		0.622236
NC_000913	422690	422695		0.681059
NC_000913	422695	422700		0.650162
NC_000913	422700	422705		0.642668
NC_000913	422705	422710		0.665441
NC_000913	422710	422715		0.642996
NC_000913	422715	422720		0.665808
NC_000913	422720	422725		0.967400
NC_000913	422725	422730		0.864209
NC_000913	422730	422735		0.725002
NC_000913	422735	422740		0.639454
NC_000913	422740	422745		0.693126
NC_000913	422745	422750		0.623258
NC_000913	422750	422755		0.832597
NC_000913	422755	422760		0.890513
NC_000913	422760	422765		0.714088
NC_000913	422765	422770		0.634512
NC_000913	422770	422775		0.595507
NC_000913	422775	422780		0.472022
NC_000913	422780	422785		0.565910
NC_000913	422785	422790		0.560978
NC_000913	422790	422795		0.589226
NC_000913	422795	422800		0.767215
NC_000913	422800	422805		0.839137
NC_000913	422805	422810		0.719926
NC_000913	422810	422815		0.777514
NC_000913	422815	422820		0.825107
NC_000913	422820	422825		0.608150
NC_000913	422825	422830		0.605044
NC_000913	422830	422835		0.480851
NC_000913	422835	422840		0.427365
NC_000913	422840	422845		0.430896
NC_000913	422845	422850		0.340170
NC_000913	422850	422855		0.097429
NC_000913	422855	422860		0.096663
NC_000913	422860	422865		0.084143
NC_000913	422865	422870		0.120016
NC_000913	422870	422875		0.160072
NC_000913	422875	422880		0.185252
NC_000913	422880	422885		0.221332
NC_000913	422885	422890		0.322264
NC_000913	422890	422895		0.352972
NC_000913	422895	422900		0.574308
NC_000913	422900	422905		0.626423
NC_000913	422905	422910		0.428396
NC_000913	422910	422915		0.237285
NC_000913	422915	422920		0.367888
NC_000913	422920	422925		0.298885
NC_000913	422925	422930		0.278859
NC_000913	422930	422935		0.273974
NC_000913	422935	422940		0.201892
NC_000913	422940	422945		0.539558
NC_000913	422945	422950		0.569768
NC_000913	422950	422955		0.776692
NC_000913	422955	422960		0.823105
NC_000913	422960	422965		0.518195
NC_000913	422965	422970		0.397294
NC_000913	422970	422975		0.418502
NC_000913	422975	422980		0.379917
NC_000913	422980	422985		0.310865
NC_000913	422985	422990		0.251646
NC_000913	422990	422995		0.108039
NC_000913	422995	423000		0.152071
NC_000913	423000	423005		0.077501
NC_000913	423005	423010		0.063886
NC_000913	423010	423015		0.054149
NC_000913	423015	423020		0.046202
NC_000913	423020	423025		0.049818
NC_000913	423025	423030		0.049006
NC_000913	423030	423035		0.039252
NC_000913	423035	423040		0.052212
NC_000913	423040	423045		0.096871
NC_000913	423045	423050		0.150289
NC_000913	423050	423055		0.143529
NC_000913	423055	423060		0.202486
NC_000913	423060	423065		0.177879
NC_000913	423065	423070		0.061116
NC_000913	423070	423075		0.036943
NC_000913	423075	423080		0.030844
NC_000913	423080	423085		0.032495
NC_000913	423085	423090		0.011027
NC_000913	423090	423095		0.010713
NC_000913	423095	423100		0.011187
NC_000913	423100	423105		0.014185
NC_000913	423105	423110		0.015864
NC_000913	423110	423115		0.011763
NC_000913	423115	423120		0.143367
NC_000913	423120	423125		0.151564
NC_000913	423125	423130		0.221195
NC_000913	423130	423135		0.502680
NC_000913	423135	423140		0.449807
NC_000913	423140	423145		0.608076
NC_000913	423145	423150		0.474512
NC_000913	423150	423155		0.419886
NC_000913	423155	423160		0.428481
NC_000913	423160	423165		0.361132
NC_000913	423165	423170		0.157141
NC_000913	423170	423175		0.155697
NC_000913	423175	423180		0.103117
NC_000913	423180	423185		0.110802
NC_000913	423185	423190		0.094511
NC_000913	423190	423195		0.106900
NC_000913	423195	423200		0.122943
NC_000913	423200	423205		0.135460
NC_000913	423205	423210		0.148951
NC_000913	423210	423215		0.169561
NC_000913	423215	423220		0.235669
NC_000913	423220	423225		0.298976
NC_000913	423225	423230		0.207312
NC_000913	423230	423235		0.193919
NC_000913	423235	423240		0.192697
NC_000913	423240	423245		0.121646
NC_000913	423245	423250		0.154120
NC_000913	423250	423255		0.168555
NC_000913	423255	423260		0.172297
NC_000913	423260	423265		0.260582
NC_000913	423265	423270		0.402402
NC_000913	423270	423275		0.434322
NC_000913	423275	423280		0.356126
NC_000913	423280	423285		0.864811
NC_000913	423285	423290		0.877281
NC_000913	423290	423295		0.850039
NC_000913	423295	423300		0.736861
NC_000913	423300	423305		0.653950
NC_000913	423305	423310		0.486332
NC_000913	423310	423315		0.436284
NC_000913	423315	423320		0.406961
NC_000913	423320	423325		0.325062
NC_000913	423325	423330		0.362810
NC_000913	423330	423335		0.342313
NC_000913	423335	423340		0.330079
NC_000913	423340	423345		0.285461
NC_000913	423345	423350		0.189412
NC_000913	423350	423355		0.173532
NC_000913	423355	423360		0.164979
NC_000913	423360	423365		0.149031
NC_000913	423365	423370		0.234096
NC_000913	423370	423375		0.236415
NC_000913	423375	423380		0.216695
NC_000913	423380	423385		0.189766
NC_000913	423385	423390		0.218773
NC_000913	423390	423395		0.196147
NC_000913	423395	423400		0.227319
NC_000913	423400	423405		0.216812
NC_000913	423405	423410		0.204481
NC_000913	423410	423415		0.207151
NC_000913	423415	423420		0.304662
NC_000913	423420	423425		0.313433
NC_000913	423425	423430		0.305617
NC_000913	423430	423435		0.277903
NC_000913	423435	423440		0.356598
NC_000913	423440	423445		0.375226
NC_000913	423445	423450		1.060710
NC_000913	423450	423455		1.050893
NC_000913	423455	423460		0.884906
NC_000913	423460	423465		0.514549
NC_000913	423465	423470		0.401147
NC_000913	423470	423475		0.358593
NC_000913	423475	423480		0.237031
NC_000913	423480	423485		0.280018
NC_000913	423485	423490		0.302892
NC_000913	423490	423495		0.279438
NC_000913	423495	423500		0.248149
NC_000913	423500	423505		0.326806
NC_000913	423505	423510		0.733684
NC_000913	423510	423515		0.693395
NC_000913	423515	423520		0.766654
NC_000913	423520	423525		0.817852
NC_000913	423525	423530		0.833795
NC_000913	423530	423535		0.867292
NC_000913	423535	423540		2.220796
NC_000913	423540	423545		1.727418
NC_000913	423545	423550		1.695216
NC_000913	423550	423555		1.636369
NC_000913	423555	423560		1.812777
NC_000913	423560	423565		1.847920
NC_000913	423565	423570		1.838174
NC_000913	423570	423575		0.811759
NC_000913	423575	423580		0.780880
NC_000913	423580	423585		0.776130
NC_000913	423585	423590		0.627509
NC_000913	423590	423595		0.426676
NC_000913	423595	423600		0.459663
NC_000913	423600	423605		0.275594
NC_000913	423605	423610		0.295965
NC_000913	423610	423615		0.340110
NC_000913	423615	423620		0.268206
NC_000913	423620	423625		0.260922
NC_000913	423625	423630		0.164228
NC_000913	423630	423635		0.133607
NC_000913	423635	423640		0.183535
NC_000913	423640	423645		0.209374
NC_000913	423645	423650		0.261670
NC_000913	423650	423655		0.193438
NC_000913	423655	423660		0.351555
NC_000913	423660	423665		0.379616
NC_000913	423665	423670		0.285922
NC_000913	423670	423675		0.372161
NC_000913	423675	423680		0.363810
NC_000913	423680	423685		0.353099
NC_000913	423685	423690		0.445455
NC_000913	423690	423695		0.550954
NC_000913	423695	423700		0.565188
NC_000913	423700	423705		0.598566
NC_000913	423705	423710		0.403347
NC_000913	423710	423715		0.139616
NC_000913	423715	423720		0.113525
NC_000913	423720	423725		0.072460
NC_000913	423725	423730		0.064691
NC_000913	423730	423735		0.076464
NC_000913	423735	423740		0.077503
NC_000913	423740	423745		0.035304
NC_000913	423745	423750		0.039950
NC_000913	423750	423755		0.045305
NC_000913	423755	423760		0.048230
NC_000913	423760	423765		0.047937
NC_000913	423765	423770		0.068460
NC_000913	423770	423775		0.066474
NC_000913	423775	423780		0.063842
NC_000913	423780	423785		0.059138
NC_000913	423785	423790		0.091878
NC_000913	423790	423795		0.140724
NC_000913	423795	423800		0.119992
NC_000913	423800	423805		0.157508
NC_000913	423805	423810		0.189384
NC_000913	423810	423815		0.204022
NC_000913	423815	423820		0.235063
NC_000913	423820	423825		0.431383
NC_000913	423825	423830		0.727361
NC_000913	423830	423835		0.716295
NC_000913	423835	423840		0.909847
NC_000913	423840	423845		0.145916
NC_000913	423845	423850		0.038537
NC_000913	423850	423855		0.032022
NC_000913	423855	423860		0.026689
NC_000913	423860	423865		0.018380
NC_000913	423865	423870		0.019532
NC_000913	423870	423875		0.040283
NC_000913	423875	423880		0.150817
NC_000913	423880	423885		0.169046
NC_000913	423885	423890		0.224317
NC_000913	423890	423895		0.247772
NC_000913	423895	423900		0.507169
NC_000913	423900	423905		0.298686
NC_000913	423905	423910		0.290675
NC_000913	423910	423915		0.271877
NC_000913	423915	423920		0.242150
NC_000913	423920	423925		0.307454
NC_000913	423925	423930		0.434955
NC_000913	423930	423935		0.407631
NC_000913	423935	423940		0.438775
NC_000913	423940	423945		0.499451
NC_000913	423945	423950		0.376283
NC_000913	423950	423955		0.403773
NC_000913	423955	423960		0.366744
NC_000913	423960	423965		0.180753
NC_000913	423965	423970		0.228932
NC_000913	423970	423975		0.153816
NC_000913	423975	423980		0.160780
NC_000913	423980	423985		0.087322
NC_000913	423985	423990		0.120303
NC_000913	423990	423995		0.084724
NC_000913	423995	424000		0.177666
NC_000913	424000	424005		0.138264
NC_000913	424005	424010		0.141458
NC_000913	424010	424015		0.087789
NC_000913	424015	424020		0.069082
NC_000913	424020	424025		0.057179
NC_000913	424025	424030		0.037661
NC_000913	424030	424035		0.029168
NC_000913	424035	424040		0.040576
NC_000913	424040	424045		0.050557
NC_000913	424045	424050		0.172149
NC_000913	424050	424055		0.170107
NC_000913	424055	424060		0.223397
NC_000913	424060	424065		0.256405
NC_000913	424065	424070		0.216833
NC_000913	424070	424075		0.179499
NC_000913	424075	424080		0.149548
NC_000913	424080	424085		0.131541
NC_000913	424085	424090		0.085374
NC_000913	424090	424095		0.106062
NC_000913	424095	424100		0.131202
NC_000913	424100	424105		0.154351
NC_000913	424105	424110		0.171373
NC_000913	424110	424115		0.160820
NC_000913	424115	424120		0.256821
NC_000913	424120	424125		0.264532
NC_000913	424125	424130		0.291739
NC_000913	424130	424135		0.433857
NC_000913	424135	424140		0.413651
NC_000913	424140	424145		0.453172
NC_000913	424145	424150		0.505856
NC_000913	424150	424155		0.618378
NC_000913	424155	424160		0.531799
NC_000913	424160	424165		0.562600
NC_000913	424165	424170		0.459012
NC_000913	424170	424175		0.487165
NC_000913	424175	424180		0.398853
NC_000913	424180	424185		0.422135
NC_000913	424185	424190		0.351499
NC_000913	424190	424195		0.275073
NC_000913	424195	424200		0.306824
NC_000913	424200	424205		0.296889
NC_000913	424205	424210		0.290375
NC_000913	424210	424215		0.219689
NC_000913	424215	424220		0.281190
NC_000913	424220	424225		0.271022
NC_000913	424225	424230		0.335657
NC_000913	424230	424235		0.396564
NC_000913	424235	424240		0.501565
NC_000913	424240	424245		0.974045
NC_000913	424245	424250		1.016681
NC_000913	424250	424255		1.035562
NC_000913	424255	424260		0.793572
NC_000913	424260	424265		0.263078
NC_000913	424265	424270		0.279246
NC_000913	424270	424275		0.232085
NC_000913	424275	424280		0.191365
NC_000913	424280	424285		0.182839
NC_000913	424285	424290		0.182402
NC_000913	424290	424295		0.138810
NC_000913	424295	424300		0.159901
NC_000913	424300	424305		0.240192
NC_000913	424305	424310		0.361827
NC_000913	424310	424315		0.333958
NC_000913	424315	424320		0.343064
NC_000913	424320	424325		0.267148
NC_000913	424325	424330		0.550406
NC_000913	424330	424335		0.532037
NC_000913	424335	424340		0.756894
NC_000913	424340	424345		0.393401
NC_000913	424345	424350		0.202574
NC_000913	424350	424355		0.180640
NC_000913	424355	424360		0.201616
NC_000913	424360	424365		0.216690
NC_000913	424365	424370		0.217678
NC_000913	424370	424375		0.314470
NC_000913	424375	424380		0.707101
NC_000913	424380	424385		0.859612
NC_000913	424385	424390		1.007997
NC_000913	424390	424395		1.169826
NC_000913	424395	424400		1.136510
NC_000913	424400	424405		1.511827
NC_000913	424405	424410		1.429686
NC_000913	424410	424415		1.242812
NC_000913	424415	424420		1.426392
NC_000913	424420	424425		1.418968
NC_000913	424425	424430		1.731923
NC_000913	424430	424435		2.029902
NC_000913	424435	424440		1.745711
NC_000913	424440	424445		1.142997
NC_000913	424445	424450		1.058746
NC_000913	424450	424455		0.957652
NC_000913	424455	424460		0.870899
NC_000913	424460	424465		0.663987
NC_000913	424465	424470		0.597984
NC_000913	424470	424475		0.580546
NC_000913	424475	424480		0.586391
NC_000913	424480	424485		0.666243
NC_000913	424485	424490		1.113317
NC_000913	424490	424495		1.282918
NC_000913	424495	424500		1.896049
NC_000913	424500	424505		1.697212
NC_000913	424505	424510		1.455288
NC_000913	424510	424515		0.592871
NC_000913	424515	424520		0.523466
NC_000913	424520	424525		0.499847
NC_000913	424525	424530		0.502595
NC_000913	424530	424535		0.616634
NC_000913	424535	424540		0.755795
NC_000913	424540	424545		1.211074
NC_000913	424545	424550		1.724814
NC_000913	424550	424555		1.471238
NC_000913	424555	424560		1.502693
NC_000913	424560	424565		0.440902
NC_000913	424565	424570		0.424919
NC_000913	424570	424575		0.370311
NC_000913	424575	424580		0.210985
NC_000913	424580	424585		0.126249
NC_000913	424585	424590		0.105711
NC_000913	424590	424595		0.110428
NC_000913	424595	424600		0.177397
NC_000913	424600	424605		0.198186
NC_000913	424605	424610		0.301601
NC_000913	424610	424615		0.421667
NC_000913	424615	424620		0.267235
NC_000913	424620	424625		0.220309
NC_000913	424625	424630		0.220695
NC_000913	424630	424635		0.126843
NC_000913	424635	424640		0.105126
NC_000913	424640	424645		0.090443
NC_000913	424645	424650		0.111584
NC_000913	424650	424655		0.108695
NC_000913	424655	424660		0.130572
NC_000913	424660	424665		0.103025
NC_000913	424665	424670		0.189185
NC_000913	424670	424675		0.264988
NC_000913	424675	424680		0.287868
NC_000913	424680	424685		0.392378
NC_000913	424685	424690		0.391397
NC_000913	424690	424695		0.332365
NC_000913	424695	424700		0.263390
NC_000913	424700	424705		0.208147
NC_000913	424705	424710		0.219217
NC_000913	424710	424715		0.216422
NC_000913	424715	424720		0.271191
NC_000913	424720	424725		0.288374
NC_000913	424725	424730		0.275803
NC_000913	424730	424735		0.253749
NC_000913	424735	424740		0.199996
NC_000913	424740	424745		0.224056
NC_000913	424745	424750		0.222560
NC_000913	424750	424755		0.209794
NC_000913	424755	424760		0.279209
NC_000913	424760	424765		0.226133
NC_000913	424765	424770		0.333215
NC_000913	424770	424775		0.682710
NC_000913	424775	424780		0.529808
NC_000913	424780	424785		0.329738
NC_000913	424785	424790		0.346974
NC_000913	424790	424795		0.067583
NC_000913	424795	424800		0.050561
NC_000913	424800	424805		0.046936
NC_000913	424805	424810		0.043950
NC_000913	424810	424815		0.037045
NC_000913	424815	424820		0.041070
NC_000913	424820	424825		0.043933
NC_000913	424825	424830		0.121993
NC_000913	424830	424835		0.101331
NC_000913	424835	424840		0.081830
NC_000913	424840	424845		0.069712
NC_000913	424845	424850		0.087750
NC_000913	424850	424855		0.110781
NC_000913	424855	424860		0.069509
NC_000913	424860	424865		0.035856
NC_000913	424865	424870		0.030894
NC_000913	424870	424875		0.028574
NC_000913	424875	424880		0.015644
NC_000913	424880	424885		0.013819
NC_000913	424885	424890		0.011321
NC_000913	424890	424895		0.014546
NC_000913	424895	424900		0.018550
NC_000913	424900	424905		0.013851
NC_000913	424905	424910		0.009130
NC_000913	424910	424915		0.009780
NC_000913	424915	424920		0.010554
NC_000913	424920	424925		0.026848
NC_000913	424925	424930		0.037228
NC_000913	424930	424935		0.051918
NC_000913	424935	424940		0.055099
NC_000913	424940	424945		0.054359
NC_000913	424945	424950		0.064462
NC_000913	424950	424955		0.088281
NC_000913	424955	424960		0.085503
NC_000913	424960	424965		0.089209
NC_000913	424965	424970		0.097228
NC_000913	424970	424975		0.094037
NC_000913	424975	424980		0.067427
NC_000913	424980	424985		0.065591
NC_000913	424985	424990		0.066689
NC_000913	424990	424995		0.062229
NC_000913	424995	425000		0.079378
NC_000913	425000	425005		0.093515
NC_000913	425005	425010		0.063500
NC_000913	425010	425015		0.055011
NC_000913	425015	425020		0.048988
NC_000913	425020	425025		0.061084
NC_000913	425025	425030		0.046132
NC_000913	425030	425035		0.063414
NC_000913	425035	425040		0.050093
NC_000913	425040	425045		0.116192
NC_000913	425045	425050		0.284549
NC_000913	425050	425055		0.324622
NC_000913	425055	425060		0.437669
NC_000913	425060	425065		0.511724
NC_000913	425065	425070		0.646387
NC_000913	425070	425075		0.623148
NC_000913	425075	425080		0.705123
NC_000913	425080	425085		0.637801
NC_000913	425085	425090		0.584208
NC_000913	425090	425095		0.488998
NC_000913	425095	425100		0.641861
NC_000913	425100	425105		0.751130
NC_000913	425105	425110		0.809472
NC_000913	425110	425115		0.852785
NC_000913	425115	425120		0.920477
NC_000913	425120	425125		0.849600
NC_000913	425125	425130		0.688784
NC_000913	425130	425135		0.610763
NC_000913	425135	425140		0.477645
NC_000913	425140	425145		0.399941
NC_000913	425145	425150		0.278595
NC_000913	425150	425155		0.305565
NC_000913	425155	425160		0.179087
NC_000913	425160	425165		0.165803
NC_000913	425165	425170		0.190580
NC_000913	425170	425175		0.170246
NC_000913	425175	425180		0.188157
NC_000913	425180	425185		0.348246
NC_000913	425185	425190		0.539318
NC_000913	425190	425195		0.519562
NC_000913	425195	425200		0.340195
NC_000913	425200	425205		0.343202
NC_000913	425205	425210		0.289985
NC_000913	425210	425215		0.294627
NC_000913	425215	425220		0.337174
NC_000913	425220	425225		0.292304
NC_000913	425225	425230		0.335995
NC_000913	425230	425235		0.311968
NC_000913	425235	425240		0.378321
NC_000913	425240	425245		0.364453
NC_000913	425245	425250		0.169422
NC_000913	425250	425255		0.143071
NC_000913	425255	425260		0.108894
NC_000913	425260	425265		0.080173
NC_000913	425265	425270		0.076622
NC_000913	425270	425275		0.077560
NC_000913	425275	425280		0.090819
NC_000913	425280	425285		0.134795
NC_000913	425285	425290		0.149024
NC_000913	425290	425295		0.142938
NC_000913	425295	425300		0.039633
NC_000913	425300	425305		0.045152
NC_000913	425305	425310		0.029546
NC_000913	425310	425315		0.033684
NC_000913	425315	425320		0.031022
NC_000913	425320	425325		0.045537
NC_000913	425325	425330		0.030831
NC_000913	425330	425335		0.053880
NC_000913	425335	425340		0.080795
NC_000913	425340	425345		0.127507
NC_000913	425345	425350		0.208937
NC_000913	425350	425355		0.209733
NC_000913	425355	425360		0.028573
NC_000913	425360	425365		0.037395
NC_000913	425365	425370		0.030560
NC_000913	425370	425375		0.025537
NC_000913	425375	425380		0.029978
NC_000913	425380	425385		0.031117
NC_000913	425385	425390		0.021333
NC_000913	425390	425395		0.065028
NC_000913	425395	425400		0.130790
NC_000913	425400	425405		0.167482
NC_000913	425405	425410		0.304057
NC_000913	425410	425415		0.236989
NC_000913	425415	425420		0.228964
NC_000913	425420	425425		0.222386
NC_000913	425425	425430		0.265276
NC_000913	425430	425435		0.262963
NC_000913	425435	425440		0.286265
NC_000913	425440	425445		0.382477
NC_000913	425445	425450		0.517666
NC_000913	425450	425455		0.926075
NC_000913	425455	425460		0.939900
NC_000913	425460	425465		0.940880
NC_000913	425465	425470		1.026185
NC_000913	425470	425475		0.157646
NC_000913	425475	425480		0.107656
NC_000913	425480	425485		0.077458
NC_000913	425485	425490		0.038731
NC_000913	425490	425495		0.031930
NC_000913	425495	425500		0.033268
NC_000913	425500	425505		0.056123
NC_000913	425505	425510		0.049258
NC_000913	425510	425515		0.118126
NC_000913	425515	425520		0.379873
NC_000913	425520	425525		0.179859
NC_000913	425525	425530		0.174252
NC_000913	425530	425535		0.159864
NC_000913	425535	425540		0.145675
NC_000913	425540	425545		0.178187
NC_000913	425545	425550		0.219997
NC_000913	425550	425555		0.250088
NC_000913	425555	425560		0.267640
NC_000913	425560	425565		0.331716
NC_000913	425565	425570		0.199900
NC_000913	425570	425575		0.223008
NC_000913	425575	425580		0.258660
NC_000913	425580	425585		0.137051
NC_000913	425585	425590		0.117991
NC_000913	425590	425595		0.107401
NC_000913	425595	425600		0.092306
NC_000913	425600	425605		0.092995
NC_000913	425605	425610		0.129516
NC_000913	425610	425615		0.144974
NC_000913	425615	425620		0.183866
NC_000913	425620	425625		0.335658
NC_000913	425625	425630		0.299488
NC_000913	425630	425635		0.345160
NC_000913	425635	425640		0.278032
NC_000913	425640	425645		0.203203
NC_000913	425645	425650		0.173111
NC_000913	425650	425655		0.149861
NC_000913	425655	425660		0.139591
NC_000913	425660	425665		0.153445
NC_000913	425665	425670		0.126372
NC_000913	425670	425675		0.110676
NC_000913	425675	425680		0.164343
NC_000913	425680	425685		0.262226
NC_000913	425685	425690		0.194064
NC_000913	425690	425695		0.206282
NC_000913	425695	425700		0.142041
NC_000913	425700	425705		0.303740
NC_000913	425705	425710		0.237106
NC_000913	425710	425715		0.223958
NC_000913	425715	425720		0.127399
NC_000913	425720	425725		0.255775
NC_000913	425725	425730		0.180166
NC_000913	425730	425735		0.188796
NC_000913	425735	425740		0.159912
NC_000913	425740	425745		0.188808
NC_000913	425745	425750		0.164969
NC_000913	425750	425755		0.173732
NC_000913	425755	425760		0.155401
NC_000913	425760	425765		0.162634
NC_000913	425765	425770		0.148272
NC_000913	425770	425775		0.133617
NC_000913	425775	425780		0.135390
NC_000913	425780	425785		0.080255
NC_000913	425785	425790		0.062473
NC_000913	425790	425795		0.014396
NC_000913	425795	425800		0.005004
NC_000913	425800	425805		0.005789
NC_000913	425805	425810		0.005819
NC_000913	425810	425815		0.004140
NC_000913	425815	425820		0.003694
NC_000913	425820	425825		0.004094
NC_000913	425825	425830		0.012194
NC_000913	425830	425835		0.042688
NC_000913	425835	425840		0.130630
NC_000913	425840	425845		0.161906
NC_000913	425845	425850		0.286569
NC_000913	425850	425855		0.187185
NC_000913	425855	425860		0.136451
NC_000913	425860	425865		0.223178
NC_000913	425865	425870		0.370114
NC_000913	425870	425875		0.379028
NC_000913	425875	425880		0.312986
NC_000913	425880	425885		0.219851
NC_000913	425885	425890		0.240117
NC_000913	425890	425895		0.227709
NC_000913	425895	425900		0.262804
NC_000913	425900	425905		0.230001
NC_000913	425905	425910		0.328014
NC_000913	425910	425915		0.497847
NC_000913	425915	425920		0.426846
NC_000913	425920	425925		0.387931
NC_000913	425925	425930		0.281434
NC_000913	425930	425935		0.162885
NC_000913	425935	425940		0.241202
NC_000913	425940	425945		0.259822
NC_000913	425945	425950		0.299950
NC_000913	425950	425955		0.472153
NC_000913	425955	425960		0.438038
NC_000913	425960	425965		0.708845
NC_000913	425965	425970		0.215153
NC_000913	425970	425975		0.380067
NC_000913	425975	425980		0.393046
NC_000913	425980	425985		0.219598
NC_000913	425985	425990		0.251396
NC_000913	425990	425995		0.272105
NC_000913	425995	426000		0.228012
NC_000913	426000	426005		0.301747
NC_000913	426005	426010		0.385110
NC_000913	426010	426015		0.432387
NC_000913	426015	426020		0.813675
NC_000913	426020	426025		0.766935
NC_000913	426025	426030		1.333005
NC_000913	426030	426035		1.534341
NC_000913	426035	426040		1.163358
NC_000913	426040	426045		0.546322
NC_000913	426045	426050		0.513878
NC_000913	426050	426055		0.487309
NC_000913	426055	426060		0.469621
NC_000913	426060	426065		0.424366
NC_000913	426065	426070		0.458082
NC_000913	426070	426075		0.373637
NC_000913	426075	426080		0.450582
NC_000913	426080	426085		0.298451
NC_000913	426085	426090		0.303060
NC_000913	426090	426095		0.367372
NC_000913	426095	426100		0.554423
NC_000913	426100	426105		0.430844
NC_000913	426105	426110		0.445687
NC_000913	426110	426115		0.423380
NC_000913	426115	426120		0.335784
NC_000913	426120	426125		0.293830
NC_000913	426125	426130		0.242826
NC_000913	426130	426135		0.204008
NC_000913	426135	426140		0.186159
NC_000913	426140	426145		0.231741
NC_000913	426145	426150		0.160378
NC_000913	426150	426155		0.079469
NC_000913	426155	426160		0.064046
NC_000913	426160	426165		0.047864
NC_000913	426165	426170		0.038209
NC_000913	426170	426175		0.034972
NC_000913	426175	426180		0.027538
NC_000913	426180	426185		0.039333
NC_000913	426185	426190		0.048970
NC_000913	426190	426195		0.073375
NC_000913	426195	426200		0.312207
NC_000913	426200	426205		0.293196
NC_000913	426205	426210		0.289797
NC_000913	426210	426215		0.240271
NC_000913	426215	426220		0.252946
NC_000913	426220	426225		0.297214
NC_000913	426225	426230		0.251248
NC_000913	426230	426235		0.265240
NC_000913	426235	426240		0.253506
NC_000913	426240	426245		0.261404
NC_000913	426245	426250		0.268549
NC_000913	426250	426255		0.308612
NC_000913	426255	426260		0.245811
NC_000913	426260	426265		0.450566
NC_000913	426265	426270		0.560907
NC_000913	426270	426275		0.584738
NC_000913	426275	426280		0.427415
NC_000913	426280	426285		0.350458
NC_000913	426285	426290		0.356009
NC_000913	426290	426295		0.363519
NC_000913	426295	426300		0.391844
NC_000913	426300	426305		0.401503
NC_000913	426305	426310		0.442397
NC_000913	426310	426315		0.434538
NC_000913	426315	426320		0.368916
NC_000913	426320	426325		0.431183
NC_000913	426325	426330		0.403676
NC_000913	426330	426335		0.426029
NC_000913	426335	426340		0.493702
NC_000913	426340	426345		0.633687
NC_000913	426345	426350		0.687741
NC_000913	426350	426355		0.660434
NC_000913	426355	426360		0.749823
NC_000913	426360	426365		0.628630
NC_000913	426365	426370		0.560008
NC_000913	426370	426375		0.412803
NC_000913	426375	426380		0.636126
NC_000913	426380	426385		0.558287
NC_000913	426385	426390		0.602266
NC_000913	426390	426395		0.468399
NC_000913	426395	426400		0.477685
NC_000913	426400	426405		0.302471
NC_000913	426405	426410		0.314401
NC_000913	426410	426415		0.285132
NC_000913	426415	426420		0.308059
NC_000913	426420	426425		0.239197
NC_000913	426425	426430		0.311406
NC_000913	426430	426435		0.305418
NC_000913	426435	426440		0.691521
NC_000913	426440	426445		0.208267
NC_000913	426445	426450		0.158277
NC_000913	426450	426455		0.159322
NC_000913	426455	426460		0.073271
NC_000913	426460	426465		0.087179
NC_000913	426465	426470		0.091235
NC_000913	426470	426475		0.111844
NC_000913	426475	426480		0.192640
NC_000913	426480	426485		0.203328
NC_000913	426485	426490		0.178212
NC_000913	426490	426495		0.371949
NC_000913	426495	426500		0.413203
NC_000913	426500	426505		0.596913
NC_000913	426505	426510		0.625311
NC_000913	426510	426515		0.643972
NC_000913	426515	426520		0.593498
NC_000913	426520	426525		0.372119
NC_000913	426525	426530		0.359806
NC_000913	426530	426535		0.367362
NC_000913	426535	426540		0.409553
NC_000913	426540	426545		0.440793
NC_000913	426545	426550		0.322810
NC_000913	426550	426555		0.380070
NC_000913	426555	426560		0.509129
NC_000913	426560	426565		0.482033
NC_000913	426565	426570		0.541389
NC_000913	426570	426575		0.369570
NC_000913	426575	426580		0.459883
NC_000913	426580	426585		0.439692
NC_000913	426585	426590		0.411033
NC_000913	426590	426595		0.460472
NC_000913	426595	426600		0.613193
NC_000913	426600	426605		0.612548
NC_000913	426605	426610		0.531574
NC_000913	426610	426615		0.481933
NC_000913	426615	426620		0.470740
NC_000913	426620	426625		0.348008
NC_000913	426625	426630		0.308205
NC_000913	426630	426635		0.349211
NC_000913	426635	426640		0.262267
NC_000913	426640	426645		0.242084
NC_000913	426645	426650		0.241006
NC_000913	426650	426655		0.306450
NC_000913	426655	426660		0.407637
NC_000913	426660	426665		0.451770
NC_000913	426665	426670		0.569896
NC_000913	426670	426675		0.578522
NC_000913	426675	426680		0.578550
NC_000913	426680	426685		0.554936
NC_000913	426685	426690		0.787406
NC_000913	426690	426695		0.938192
NC_000913	426695	426700		1.098808
NC_000913	426700	426705		1.161870
NC_000913	426705	426710		1.224157
NC_000913	426710	426715		1.599219
NC_000913	426715	426720		1.589226
NC_000913	426720	426725		1.820665
NC_000913	426725	426730		2.067801
NC_000913	426730	426735		2.461294
NC_000913	426735	426740		2.227400
NC_000913	426740	426745		1.997832
NC_000913	426745	426750		1.531676
NC_000913	426750	426755		1.095042
NC_000913	426755	426760		0.661539
NC_000913	426760	426765		0.748490
NC_000913	426765	426770		0.675726
NC_000913	426770	426775		0.682590
NC_000913	426775	426780		0.691232
NC_000913	426780	426785		0.637852
NC_000913	426785	426790		0.571313
NC_000913	426790	426795		0.529647
NC_000913	426795	426800		0.505443
NC_000913	426800	426805		0.475241
NC_000913	426805	426810		0.517794
NC_000913	426810	426815		0.573982
NC_000913	426815	426820		0.498478
NC_000913	426820	426825		0.462102
NC_000913	426825	426830		0.715059
NC_000913	426830	426835		0.909290
NC_000913	426835	426840		0.716340
NC_000913	426840	426845		0.594560
NC_000913	426845	426850		0.578803
NC_000913	426850	426855		0.492188
NC_000913	426855	426860		0.360059
NC_000913	426860	426865		0.412495
NC_000913	426865	426870		0.464153
NC_000913	426870	426875		0.505252
NC_000913	426875	426880		0.448847
NC_000913	426880	426885		0.370084
NC_000913	426885	426890		0.245363
NC_000913	426890	426895		0.224328
NC_000913	426895	426900		0.184085
NC_000913	426900	426905		0.205738
NC_000913	426905	426910		0.199467
NC_000913	426910	426915		0.184397
NC_000913	426915	426920		0.512636
NC_000913	426920	426925		0.271773
NC_000913	426925	426930		0.113103
NC_000913	426930	426935		0.141541
NC_000913	426935	426940		0.127966
NC_000913	426940	426945		0.070732
NC_000913	426945	426950		0.083580
NC_000913	426950	426955		0.082914
NC_000913	426955	426960		0.066417
NC_000913	426960	426965		0.101782
NC_000913	426965	426970		0.200472
NC_000913	426970	426975		0.120661
NC_000913	426975	426980		0.078814
NC_000913	426980	426985		0.055133
NC_000913	426985	426990		0.054939
NC_000913	426990	426995		0.060715
NC_000913	426995	427000		0.074340
NC_000913	427000	427005		0.130816
NC_000913	427005	427010		0.205345
NC_000913	427010	427015		0.194988
NC_000913	427015	427020		0.228228
NC_000913	427020	427025		0.202563
NC_000913	427025	427030		0.157920
NC_000913	427030	427035		0.127286
NC_000913	427035	427040		0.133382
NC_000913	427040	427045		0.143612
NC_000913	427045	427050		0.356812
NC_000913	427050	427055		0.298809
NC_000913	427055	427060		0.279681
NC_000913	427060	427065		0.213508
NC_000913	427065	427070		0.234739
NC_000913	427070	427075		0.278703
NC_000913	427075	427080		0.325099
NC_000913	427080	427085		0.500695
NC_000913	427085	427090		0.877608
NC_000913	427090	427095		0.473475
NC_000913	427095	427100		0.572078
NC_000913	427100	427105		0.320859
NC_000913	427105	427110		0.308075
NC_000913	427110	427115		0.322376
NC_000913	427115	427120		0.372094
NC_000913	427120	427125		0.464027
NC_000913	427125	427130		0.540401
NC_000913	427130	427135		0.457352
NC_000913	427135	427140		0.564249
NC_000913	427140	427145		0.457645
NC_000913	427145	427150		0.476047
NC_000913	427150	427155		0.314412
NC_000913	427155	427160		0.234989
NC_000913	427160	427165		0.287055
NC_000913	427165	427170		0.231856
NC_000913	427170	427175		0.173870
NC_000913	427175	427180		0.172677
NC_000913	427180	427185		0.114507
NC_000913	427185	427190		0.027173
NC_000913	427190	427195		0.022236
NC_000913	427195	427200		0.020926
NC_000913	427200	427205		0.031767
NC_000913	427205	427210		0.030760
NC_000913	427210	427215		0.041098
NC_000913	427215	427220		0.041079
NC_000913	427220	427225		0.052887
NC_000913	427225	427230		0.063210
NC_000913	427230	427235		0.052606
NC_000913	427235	427240		0.043730
NC_000913	427240	427245		0.048400
NC_000913	427245	427250		0.054223
NC_000913	427250	427255		0.026071
NC_000913	427255	427260		0.022588
NC_000913	427260	427265		0.014534
NC_000913	427265	427270		0.037533
NC_000913	427270	427275		0.281019
NC_000913	427275	427280		0.351009
NC_000913	427280	427285		0.645341
NC_000913	427285	427290		0.624642
NC_000913	427290	427295		1.479124
NC_000913	427295	427300		1.618076
NC_000913	427300	427305		1.911415
NC_000913	427305	427310		1.212220
NC_000913	427310	427315		1.339761
NC_000913	427315	427320		1.151676
NC_000913	427320	427325		1.209894
NC_000913	427325	427330		1.166260
NC_000913	427330	427335		1.253020
NC_000913	427335	427340		1.335809
NC_000913	427340	427345		1.261254
NC_000913	427345	427350		1.477809
NC_000913	427350	427355		1.878434
NC_000913	427355	427360		2.435872
NC_000913	427360	427365		3.427169
NC_000913	427365	427370		3.785660
NC_000913	427370	427375		3.305812
NC_000913	427375	427380		1.623118
NC_000913	427380	427385		1.440493
NC_000913	427385	427390		0.982380
NC_000913	427390	427395		0.553364
NC_000913	427395	427400		0.385496
NC_000913	427400	427405		0.341287
NC_000913	427405	427410		0.344332
NC_000913	427410	427415		0.371548
NC_000913	427415	427420		0.368870
NC_000913	427420	427425		0.364677
NC_000913	427425	427430		0.565434
NC_000913	427430	427435		0.648803
NC_000913	427435	427440		0.580639
NC_000913	427440	427445		0.506401
NC_000913	427445	427450		1.017117
NC_000913	427450	427455		1.192973
NC_000913	427455	427460		0.949748
NC_000913	427460	427465		0.865883
NC_000913	427465	427470		0.509465
NC_000913	427470	427475		0.497799
NC_000913	427475	427480		0.649618
NC_000913	427480	427485		0.589315
NC_000913	427485	427490		0.758457
NC_000913	427490	427495		0.727179
NC_000913	427495	427500		0.672272
NC_000913	427500	427505		0.535455
NC_000913	427505	427510		0.524820
NC_000913	427510	427515		0.414667
NC_000913	427515	427520		0.326039
NC_000913	427520	427525		0.312316
NC_000913	427525	427530		0.167172
NC_000913	427530	427535		0.132364
NC_000913	427535	427540		0.106879
NC_000913	427540	427545		0.080082
NC_000913	427545	427550		0.022519
NC_000913	427550	427555		0.019730
NC_000913	427555	427560		0.016490
NC_000913	427560	427565		0.008596
NC_000913	427565	427570		0.002098
NC_000913	427570	427575		0.013569
NC_000913	427575	427580		0.019141
NC_000913	427580	427585		0.023707
NC_000913	427585	427590		0.023147
NC_000913	427590	427595		0.019080
NC_000913	427595	427600		0.017506
NC_000913	427600	427605		0.021870
NC_000913	427605	427610		0.012246
NC_000913	427610	427615		0.012993
NC_000913	427615	427620		0.019012
NC_000913	427620	427625		0.018735
NC_000913	427625	427630		0.055145
NC_000913	427630	427635		0.057760
NC_000913	427635	427640		0.079715
NC_000913	427640	427645		0.092554
NC_000913	427645	427650		0.055845
NC_000913	427650	427655		0.072809
NC_000913	427655	427660		0.025696
NC_000913	427660	427665		0.021060
NC_000913	427665	427670		0.017861
NC_000913	427670	427675		0.016503
NC_000913	427675	427680		0.015713
NC_000913	427680	427685		0.014797
NC_000913	427685	427690		0.013855
NC_000913	427690	427695		0.011713
NC_000913	427695	427700		0.005594
NC_000913	427700	427705		0.002954
NC_000913	427705	427710		0.004029
NC_000913	427710	427715		0.003625
NC_000913	427715	427720		0.004472
NC_000913	427720	427725		0.005197
NC_000913	427725	427730		0.003727
NC_000913	427730	427735		0.002560
NC_000913	427735	427740		0.004034
NC_000913	427740	427745		0.006769
NC_000913	427745	427750		0.007937
NC_000913	427750	427755		0.008544
NC_000913	427755	427760		0.016777
NC_000913	427760	427765		0.023917
NC_000913	427765	427770		0.023487
NC_000913	427770	427775		0.026751
NC_000913	427775	427780		0.042449
NC_000913	427780	427785		0.050462
NC_000913	427785	427790		0.048124
NC_000913	427790	427795		0.016738
NC_000913	427795	427800		0.014147
NC_000913	427800	427805		0.013732
NC_000913	427805	427810		0.014248
NC_000913	427810	427815		0.010036
NC_000913	427815	427820		0.010149
NC_000913	427820	427825		0.036011
NC_000913	427825	427830		0.076476
NC_000913	427830	427835		0.082300
NC_000913	427835	427840		0.091161
NC_000913	427840	427845		0.157858
NC_000913	427845	427850		0.247764
NC_000913	427850	427855		0.243241
NC_000913	427855	427860		0.341642
NC_000913	427860	427865		0.345364
NC_000913	427865	427870		0.338988
NC_000913	427870	427875		0.388734
NC_000913	427875	427880		0.388068
NC_000913	427880	427885		0.442813
NC_000913	427885	427890		0.654230
NC_000913	427890	427895		0.631354
NC_000913	427895	427900		0.517545
NC_000913	427900	427905		0.542965
NC_000913	427905	427910		0.517970
NC_000913	427910	427915		0.566916
NC_000913	427915	427920		0.714845
NC_000913	427920	427925		1.080503
NC_000913	427925	427930		0.947161
NC_000913	427930	427935		0.864098
NC_000913	427935	427940		0.798667
NC_000913	427940	427945		0.799716
NC_000913	427945	427950		0.571614
NC_000913	427950	427955		0.569382
NC_000913	427955	427960		0.769671
NC_000913	427960	427965		0.567327
NC_000913	427965	427970		0.618605
NC_000913	427970	427975		0.597855
NC_000913	427975	427980		0.577397
NC_000913	427980	427985		0.609439
NC_000913	427985	427990		0.542830
NC_000913	427990	427995		0.457452
NC_000913	427995	428000		0.419855
NC_000913	428000	428005		0.330496
NC_000913	428005	428010		0.240898
NC_000913	428010	428015		0.122855
NC_000913	428015	428020		0.118712
NC_000913	428020	428025		0.099048
NC_000913	428025	428030		0.101850
NC_000913	428030	428035		0.094781
NC_000913	428035	428040		0.111279
NC_000913	428040	428045		0.142383
NC_000913	428045	428050		0.141047
NC_000913	428050	428055		0.466727
NC_000913	428055	428060		0.401586
NC_000913	428060	428065		0.361108
NC_000913	428065	428070		0.103538
NC_000913	428070	428075		0.100711
NC_000913	428075	428080		0.101942
NC_000913	428080	428085		0.136473
NC_000913	428085	428090		0.179422
NC_000913	428090	428095		0.312805
NC_000913	428095	428100		0.282089
NC_000913	428100	428105		0.239992
NC_000913	428105	428110		0.094064
NC_000913	428110	428115		0.093294
NC_000913	428115	428120		0.075757
NC_000913	428120	428125		0.063882
NC_000913	428125	428130		0.051726
NC_000913	428130	428135		0.065143
NC_000913	428135	428140		0.076118
NC_000913	428140	428145		0.192070
NC_000913	428145	428150		0.132244
NC_000913	428150	428155		0.264409
NC_000913	428155	428160		0.118637
NC_000913	428160	428165		0.091536
NC_000913	428165	428170		0.076373
NC_000913	428170	428175		0.057174
NC_000913	428175	428180		0.039151
NC_000913	428180	428185		0.024906
NC_000913	428185	428190		0.019651
NC_000913	428190	428195		0.027816
NC_000913	428195	428200		0.049899
NC_000913	428200	428205		0.075787
NC_000913	428205	428210		0.198564
NC_000913	428210	428215		0.274759
NC_000913	428215	428220		0.240182
NC_000913	428220	428225		0.171862
NC_000913	428225	428230		0.058461
NC_000913	428230	428235		0.060876
NC_000913	428235	428240		0.063204
NC_000913	428240	428245		0.068917
NC_000913	428245	428250		0.084116
NC_000913	428250	428255		0.159573
NC_000913	428255	428260		0.211818
NC_000913	428260	428265		0.212384
NC_000913	428265	428270		0.203734
NC_000913	428270	428275		0.205483
NC_000913	428275	428280		0.224092
NC_000913	428280	428285		0.226417
NC_000913	428285	428290		0.183222
NC_000913	428290	428295		0.093442
NC_000913	428295	428300		0.110872
NC_000913	428300	428305		0.111867
NC_000913	428305	428310		0.107801
NC_000913	428310	428315		0.131081
NC_000913	428315	428320		0.153874
NC_000913	428320	428325		0.363720
NC_000913	428325	428330		0.360768
NC_000913	428330	428335		0.385354
NC_000913	428335	428340		0.327175
NC_000913	428340	428345		0.594375
NC_000913	428345	428350		0.400896
NC_000913	428350	428355		0.355260
NC_000913	428355	428360		0.310528
NC_000913	428360	428365		0.166082
NC_000913	428365	428370		0.128024
NC_000913	428370	428375		0.092564
NC_000913	428375	428380		0.107511
NC_000913	428380	428385		0.123988
NC_000913	428385	428390		0.137364
NC_000913	428390	428395		0.220733
NC_000913	428395	428400		0.236639
NC_000913	428400	428405		0.263970
NC_000913	428405	428410		0.319571
NC_000913	428410	428415		0.255078
NC_000913	428415	428420		0.353160
NC_000913	428420	428425		0.449965
NC_000913	428425	428430		0.414233
NC_000913	428430	428435		0.342054
NC_000913	428435	428440		0.264775
NC_000913	428440	428445		0.176978
NC_000913	428445	428450		0.171259
NC_000913	428450	428455		0.189947
NC_000913	428455	428460		0.244164
NC_000913	428460	428465		0.207631
NC_000913	428465	428470		0.136059
NC_000913	428470	428475		0.141652
NC_000913	428475	428480		0.132854
NC_000913	428480	428485		0.106506
NC_000913	428485	428490		0.156197
NC_000913	428490	428495		0.188681
NC_000913	428495	428500		0.268187
NC_000913	428500	428505		0.266177
NC_000913	428505	428510		0.167451
NC_000913	428510	428515		0.158025
NC_000913	428515	428520		0.198544
NC_000913	428520	428525		0.179079
NC_000913	428525	428530		0.209076
NC_000913	428530	428535		0.208056
NC_000913	428535	428540		0.243230
NC_000913	428540	428545		0.372950
NC_000913	428545	428550		0.365079
NC_000913	428550	428555		0.357618
NC_000913	428555	428560		0.369803
NC_000913	428560	428565		0.356842
NC_000913	428565	428570		0.467755
NC_000913	428570	428575		0.533567
NC_000913	428575	428580		0.498918
NC_000913	428580	428585		0.581714
NC_000913	428585	428590		0.678312
NC_000913	428590	428595		0.964524
NC_000913	428595	428600		1.355964
NC_000913	428600	428605		1.256806
NC_000913	428605	428610		1.504229
NC_000913	428610	428615		1.393281
NC_000913	428615	428620		1.309180
NC_000913	428620	428625		1.087551
NC_000913	428625	428630		0.114352
NC_000913	428630	428635		0.078582
NC_000913	428635	428640		0.109753
NC_000913	428640	428645		0.128894
NC_000913	428645	428650		0.097052
NC_000913	428650	428655		0.265499
NC_000913	428655	428660		0.557123
NC_000913	428660	428665		0.626751
NC_000913	428665	428670		0.843610
NC_000913	428670	428675		0.800562
NC_000913	428675	428680		0.678223
NC_000913	428680	428685		0.479895
NC_000913	428685	428690		0.491577
NC_000913	428690	428695		0.490414
NC_000913	428695	428700		0.464910
NC_000913	428700	428705		0.481211
NC_000913	428705	428710		0.392079
NC_000913	428710	428715		0.378172
NC_000913	428715	428720		0.328829
NC_000913	428720	428725		0.289629
NC_000913	428725	428730		0.370573
NC_000913	428730	428735		0.401877
NC_000913	428735	428740		0.408614
NC_000913	428740	428745		0.404677
NC_000913	428745	428750		0.472700
NC_000913	428750	428755		0.414755
NC_000913	428755	428760		0.559771
NC_000913	428760	428765		0.836095
NC_000913	428765	428770		0.695922
NC_000913	428770	428775		0.766243
NC_000913	428775	428780		0.505946
NC_000913	428780	428785		0.410899
NC_000913	428785	428790		0.326188
NC_000913	428790	428795		0.150309
NC_000913	428795	428800		0.125059
NC_000913	428800	428805		0.178081
NC_000913	428805	428810		0.176704
NC_000913	428810	428815		0.197868
NC_000913	428815	428820		0.237081
NC_000913	428820	428825		0.252309
NC_000913	428825	428830		0.129507
NC_000913	428830	428835		0.019161
NC_000913	428835	428840		0.015474
NC_000913	428840	428845		0.023408
NC_000913	428845	428850		0.022139
NC_000913	428850	428855		0.024388
NC_000913	428855	428860		0.031966
NC_000913	428860	428865		0.046275
NC_000913	428865	428870		0.098880
NC_000913	428870	428875		0.174829
NC_000913	428875	428880		0.197514
NC_000913	428880	428885		0.219341
NC_000913	428885	428890		0.324401
NC_000913	428890	428895		0.314259
NC_000913	428895	428900		0.357139
NC_000913	428900	428905		0.423660
NC_000913	428905	428910		0.402477
NC_000913	428910	428915		0.276075
NC_000913	428915	428920		0.263200
NC_000913	428920	428925		0.256730
NC_000913	428925	428930		0.236286
NC_000913	428930	428935		0.211819
NC_000913	428935	428940		0.268610
NC_000913	428940	428945		0.286378
NC_000913	428945	428950		0.576559
NC_000913	428950	428955		0.292084
NC_000913	428955	428960		0.214811
NC_000913	428960	428965		0.105890
NC_000913	428965	428970		0.075902
NC_000913	428970	428975		0.112471
NC_000913	428975	428980		0.128347
NC_000913	428980	428985		0.140270
NC_000913	428985	428990		0.174926
NC_000913	428990	428995		0.235558
NC_000913	428995	429000		0.081966
NC_000913	429000	429005		0.100505
NC_000913	429005	429010		0.118715
NC_000913	429010	429015		0.138922
NC_000913	429015	429020		0.142438
NC_000913	429020	429025		0.127327
NC_000913	429025	429030		0.115325
NC_000913	429030	429035		0.094866
NC_000913	429035	429040		0.090720
NC_000913	429040	429045		0.221387
NC_000913	429045	429050		0.640455
NC_000913	429050	429055		0.956448
NC_000913	429055	429060		0.995019
NC_000913	429060	429065		1.007901
NC_000913	429065	429070		0.164478
NC_000913	429070	429075		0.142661
NC_000913	429075	429080		0.089889
NC_000913	429080	429085		0.064660
NC_000913	429085	429090		0.055772
NC_000913	429090	429095		0.052810
NC_000913	429095	429100		0.075036
NC_000913	429100	429105		0.127074
NC_000913	429105	429110		0.202089
NC_000913	429110	429115		0.324594
NC_000913	429115	429120		0.813779
NC_000913	429120	429125		0.618355
NC_000913	429125	429130		0.815151
NC_000913	429130	429135		0.277767
NC_000913	429135	429140		0.283169
NC_000913	429140	429145		0.307048
NC_000913	429145	429150		0.309092
NC_000913	429150	429155		0.271451
NC_000913	429155	429160		0.393332
NC_000913	429160	429165		0.541886
NC_000913	429165	429170		0.671649
NC_000913	429170	429175		0.502183
NC_000913	429175	429180		0.517496
NC_000913	429180	429185		0.281072
NC_000913	429185	429190		0.269250
NC_000913	429190	429195		0.237212
NC_000913	429195	429200		0.238759
NC_000913	429200	429205		0.223714
NC_000913	429205	429210		0.250508
NC_000913	429210	429215		0.432626
NC_000913	429215	429220		0.836412
NC_000913	429220	429225		0.656104
NC_000913	429225	429230		0.367696
NC_000913	429230	429235		0.069847
NC_000913	429235	429240		0.015906
NC_000913	429240	429245		0.016798
NC_000913	429245	429250		0.013574
NC_000913	429250	429255		0.010388
NC_000913	429255	429260		0.010198
NC_000913	429260	429265		0.009389
NC_000913	429265	429270		0.012327
NC_000913	429270	429275		0.008193
NC_000913	429275	429280		0.005258
NC_000913	429280	429285		0.005373
NC_000913	429285	429290		0.007035
NC_000913	429290	429295		0.005813
NC_000913	429295	429300		0.007669
NC_000913	429300	429305		0.007841
NC_000913	429305	429310		0.010831
NC_000913	429310	429315		0.017649
NC_000913	429315	429320		0.011641
NC_000913	429320	429325		0.030714
NC_000913	429325	429330		0.020942
NC_000913	429330	429335		0.014414
NC_000913	429335	429340		0.071136
NC_000913	429340	429345		0.084074
NC_000913	429345	429350		0.040007
NC_000913	429350	429355		0.026522
NC_000913	429355	429360		0.029070
NC_000913	429360	429365		0.029178
NC_000913	429365	429370		0.026915
NC_000913	429370	429375		0.011403
NC_000913	429375	429380		0.002794
NC_000913	429380	429385		0.002884
NC_000913	429385	429390		0.002834
NC_000913	429390	429395		0.005788
NC_000913	429395	429400		0.006005
NC_000913	429400	429405		0.013178
NC_000913	429405	429410		0.016218
NC_000913	429410	429415		0.029287
NC_000913	429415	429420		0.089903
NC_000913	429420	429425		0.264305
NC_000913	429425	429430		0.260900
NC_000913	429430	429435		0.329532
NC_000913	429435	429440		0.304941
NC_000913	429440	429445		0.294075
NC_000913	429445	429450		0.279527
NC_000913	429450	429455		0.246101
NC_000913	429455	429460		0.319547
NC_000913	429460	429465		0.284387
NC_000913	429465	429470		0.347434
NC_000913	429470	429475		0.336550
NC_000913	429475	429480		0.312243
NC_000913	429480	429485		0.422409
NC_000913	429485	429490		0.403782
NC_000913	429490	429495		0.478653
NC_000913	429495	429500		0.348597
NC_000913	429500	429505		0.291818
NC_000913	429505	429510		0.280585
NC_000913	429510	429515		0.247562
NC_000913	429515	429520		0.157390
NC_000913	429520	429525		0.198498
NC_000913	429525	429530		0.154613
NC_000913	429530	429535		0.134431
NC_000913	429535	429540		0.138484
NC_000913	429540	429545		0.152550
NC_000913	429545	429550		0.118541
NC_000913	429550	429555		0.133336
NC_000913	429555	429560		0.203907
NC_000913	429560	429565		0.243159
NC_000913	429565	429570		0.312434
NC_000913	429570	429575		0.331561
NC_000913	429575	429580		0.363081
NC_000913	429580	429585		0.445105
NC_000913	429585	429590		0.457913
NC_000913	429590	429595		0.368714
NC_000913	429595	429600		0.480919
NC_000913	429600	429605		0.503836
NC_000913	429605	429610		0.446955
NC_000913	429610	429615		0.498467
NC_000913	429615	429620		0.473508
NC_000913	429620	429625		0.720070
NC_000913	429625	429630		0.963880
NC_000913	429630	429635		1.009840
NC_000913	429635	429640		0.968236
NC_000913	429640	429645		0.891728
NC_000913	429645	429650		0.569845
NC_000913	429650	429655		0.444921
NC_000913	429655	429660		0.304417
NC_000913	429660	429665		0.276123
NC_000913	429665	429670		0.258205
NC_000913	429670	429675		0.236129
NC_000913	429675	429680		0.544466
NC_000913	429680	429685		0.063969
NC_000913	429685	429690		0.055025
NC_000913	429690	429695		0.045354
NC_000913	429695	429700		0.035432
NC_000913	429700	429705		0.036429
NC_000913	429705	429710		0.035278
NC_000913	429710	429715		0.039649
NC_000913	429715	429720		0.149844
NC_000913	429720	429725		0.272643
NC_000913	429725	429730		0.463761
NC_000913	429730	429735		0.192363
NC_000913	429735	429740		0.117724
NC_000913	429740	429745		0.122992
NC_000913	429745	429750		0.197365
NC_000913	429750	429755		0.215093
NC_000913	429755	429760		0.186134
NC_000913	429760	429765		0.179819
NC_000913	429765	429770		0.204260
NC_000913	429770	429775		0.220268
NC_000913	429775	429780		0.174961
NC_000913	429780	429785		0.234497
NC_000913	429785	429790		0.394935
NC_000913	429790	429795		0.413947
NC_000913	429795	429800		0.468040
NC_000913	429800	429805		0.415316
NC_000913	429805	429810		0.384595
NC_000913	429810	429815		0.401797
NC_000913	429815	429820		0.385595
NC_000913	429820	429825		0.432500
NC_000913	429825	429830		0.438409
NC_000913	429830	429835		0.400107
NC_000913	429835	429840		0.263374
NC_000913	429840	429845		0.273966
NC_000913	429845	429850		0.262349
NC_000913	429850	429855		0.332403
NC_000913	429855	429860		0.326360
NC_000913	429860	429865		0.104617
NC_000913	429865	429870		0.084884
NC_000913	429870	429875		0.088050
NC_000913	429875	429880		0.053873
NC_000913	429880	429885		0.042770
NC_000913	429885	429890		0.046873
NC_000913	429890	429895		0.061569
NC_000913	429895	429900		0.079141
NC_000913	429900	429905		0.176368
NC_000913	429905	429910		0.188346
NC_000913	429910	429915		0.167879
NC_000913	429915	429920		0.252717
NC_000913	429920	429925		0.265840
NC_000913	429925	429930		0.335168
NC_000913	429930	429935		0.428953
NC_000913	429935	429940		0.382027
NC_000913	429940	429945		0.382603
NC_000913	429945	429950		0.506749
NC_000913	429950	429955		0.585904
NC_000913	429955	429960		0.476660
NC_000913	429960	429965		0.406240
NC_000913	429965	429970		0.387281
NC_000913	429970	429975		0.457902
NC_000913	429975	429980		0.605656
NC_000913	429980	429985		0.605696
NC_000913	429985	429990		0.642141
NC_000913	429990	429995		0.458021
NC_000913	429995	430000		0.441574
NC_000913	430000	430005		0.396039
NC_000913	430005	430010		0.283018
NC_000913	430010	430015		0.303746
NC_000913	430015	430020		0.304256
NC_000913	430020	430025		0.312867
NC_000913	430025	430030		0.545762
NC_000913	430030	430035		0.824885
NC_000913	430035	430040		0.801630
NC_000913	430040	430045		0.623462
NC_000913	430045	430050		0.482356
NC_000913	430050	430055		0.191683
NC_000913	430055	430060		0.150347
NC_000913	430060	430065		0.116333
NC_000913	430065	430070		0.100606
NC_000913	430070	430075		0.111647
NC_000913	430075	430080		0.048643
NC_000913	430080	430085		0.013654
NC_000913	430085	430090		0.019554
NC_000913	430090	430095		0.022461
NC_000913	430095	430100		0.017373
NC_000913	430100	430105		0.013985
NC_000913	430105	430110		0.017721
NC_000913	430110	430115		0.018782
NC_000913	430115	430120		0.020929
NC_000913	430120	430125		0.030357
NC_000913	430125	430130		0.096888
NC_000913	430130	430135		0.115130
NC_000913	430135	430140		0.129369
NC_000913	430140	430145		0.113653
NC_000913	430145	430150		0.109311
NC_000913	430150	430155		0.113236
NC_000913	430155	430160		0.115032
NC_000913	430160	430165		0.132262
NC_000913	430165	430170		0.194435
NC_000913	430170	430175		0.076663
NC_000913	430175	430180		0.102873
NC_000913	430180	430185		0.112845
NC_000913	430185	430190		0.103623
NC_000913	430190	430195		0.076324
NC_000913	430195	430200		0.084304
NC_000913	430200	430205		0.082285
NC_000913	430205	430210		0.073501
NC_000913	430210	430215		0.052918
NC_000913	430215	430220		0.072321
NC_000913	430220	430225		0.280918
NC_000913	430225	430230		0.501786
NC_000913	430230	430235		0.516442
NC_000913	430235	430240		0.543718
NC_000913	430240	430245		0.526624
NC_000913	430245	430250		0.584786
NC_000913	430250	430255		0.750005
NC_000913	430255	430260		0.892194
NC_000913	430260	430265		0.859236
NC_000913	430265	430270		0.982059
NC_000913	430270	430275		0.918019
NC_000913	430275	430280		0.914568
NC_000913	430280	430285		0.535181
NC_000913	430285	430290		0.289386
NC_000913	430290	430295		0.155664
NC_000913	430295	430300		0.082692
NC_000913	430300	430305		0.092760
NC_000913	430305	430310		0.095298
NC_000913	430310	430315		0.071322
NC_000913	430315	430320		0.067221
NC_000913	430320	430325		0.071857
NC_000913	430325	430330		0.070173
NC_000913	430330	430335		0.062203
NC_000913	430335	430340		0.076846
NC_000913	430340	430345		0.228290
NC_000913	430345	430350		0.226382
NC_000913	430350	430355		0.247045
NC_000913	430355	430360		0.252569
NC_000913	430360	430365		0.281206
NC_000913	430365	430370		0.337520
NC_000913	430370	430375		0.284902
NC_000913	430375	430380		0.147628
NC_000913	430380	430385		0.151260
NC_000913	430385	430390		0.133189
NC_000913	430390	430395		0.110516
NC_000913	430395	430400		0.110177
NC_000913	430400	430405		0.097240
NC_000913	430405	430410		0.144211
NC_000913	430410	430415		0.125729
NC_000913	430415	430420		0.149863
NC_000913	430420	430425		0.207838
NC_000913	430425	430430		0.136745
NC_000913	430430	430435		0.113350
NC_000913	430435	430440		0.122447
NC_000913	430440	430445		0.080686
NC_000913	430445	430450		0.066572
NC_000913	430450	430455		0.052215
NC_000913	430455	430460		0.055156
NC_000913	430460	430465		0.037675
NC_000913	430465	430470		0.018628
NC_000913	430470	430475		0.025358
NC_000913	430475	430480		0.013935
NC_000913	430480	430485		0.009795
NC_000913	430485	430490		0.015834
NC_000913	430490	430495		0.024343
NC_000913	430495	430500		0.157658
NC_000913	430500	430505		0.225980
NC_000913	430505	430510		0.148075
NC_000913	430510	430515		0.075472
NC_000913	430515	430520		0.098043
NC_000913	430520	430525		0.071559
NC_000913	430525	430530		0.074283
NC_000913	430530	430535		0.112215
NC_000913	430535	430540		0.106866
NC_000913	430540	430545		0.106476
NC_000913	430545	430550		0.019114
NC_000913	430550	430555		0.019630
NC_000913	430555	430560		0.012811
NC_000913	430560	430565		0.006334
NC_000913	430565	430570		0.001576
NC_000913	430570	430575		0.001546
NC_000913	430575	430580		0.001267
NC_000913	430580	430585		0.000867
NC_000913	430585	430590		0.000405
NC_000913	430590	430595		0.000775
NC_000913	430595	430600		0.000539
NC_000913	430600	430605		0.000276
NC_000913	430605	430610		0.000656
NC_000913	430610	430615		0.002040
NC_000913	430615	430620		0.010049
NC_000913	430620	430625		0.009882
NC_000913	430625	430630		0.013249
NC_000913	430630	430635		0.026126
NC_000913	430635	430640		0.032944
NC_000913	430640	430645		0.133567
NC_000913	430645	430650		0.146944
NC_000913	430650	430655		0.276565
NC_000913	430655	430660		0.356391
NC_000913	430660	430665		0.327376
NC_000913	430665	430670		0.041490
NC_000913	430670	430675		0.036277
NC_000913	430675	430680		0.017017
NC_000913	430680	430685		0.012882
NC_000913	430685	430690		0.019762
NC_000913	430690	430695		0.018233
NC_000913	430695	430700		0.014681
NC_000913	430700	430705		0.020589
NC_000913	430705	430710		0.021689
NC_000913	430710	430715		0.396300
NC_000913	430715	430720		0.171171
NC_000913	430720	430725		0.173194
NC_000913	430725	430730		0.153915
NC_000913	430730	430735		0.228067
NC_000913	430735	430740		0.289506
NC_000913	430740	430745		0.221642
NC_000913	430745	430750		0.284825
NC_000913	430750	430755		0.204356
NC_000913	430755	430760		0.170582
NC_000913	430760	430765		0.127235
NC_000913	430765	430770		0.108861
NC_000913	430770	430775		0.097940
NC_000913	430775	430780		0.076947
NC_000913	430780	430785		0.063218
NC_000913	430785	430790		0.036837
NC_000913	430790	430795		0.040179
NC_000913	430795	430800		0.061406
NC_000913	430800	430805		0.189518
NC_000913	430805	430810		0.593911
NC_000913	430810	430815		0.765652
NC_000913	430815	430820		1.877408
NC_000913	430820	430825		3.905936
NC_000913	430825	430830		2.135335
NC_000913	430830	430835		2.359380
NC_000913	430835	430840		1.822571
NC_000913	430840	430845		1.951985
NC_000913	430845	430850		1.967221
NC_000913	430850	430855		1.695998
NC_000913	430855	430860		1.409654
NC_000913	430860	430865		1.150075
NC_000913	430865	430870		0.478144
NC_000913	430870	430875		0.345434
NC_000913	430875	430880		0.250717
NC_000913	430880	430885		0.227239
NC_000913	430885	430890		0.124630
NC_000913	430890	430895		0.066965
NC_000913	430895	430900		0.070699
NC_000913	430900	430905		0.204813
NC_000913	430905	430910		0.281849
NC_000913	430910	430915		0.446544
NC_000913	430915	430920		0.504821
NC_000913	430920	430925		0.587554
NC_000913	430925	430930		0.620939
NC_000913	430930	430935		0.627125
NC_000913	430935	430940		0.322984
NC_000913	430940	430945		0.339955
NC_000913	430945	430950		0.162614
NC_000913	430950	430955		0.122802
NC_000913	430955	430960		0.181244
NC_000913	430960	430965		0.292781
NC_000913	430965	430970		0.316519
NC_000913	430970	430975		0.205932
NC_000913	430975	430980		0.228836
NC_000913	430980	430985		0.254575
NC_000913	430985	430990		0.531552
NC_000913	430990	430995		0.940386
NC_000913	430995	431000		1.355377
NC_000913	431000	431005		1.286268
NC_000913	431005	431010		2.302600
NC_000913	431010	431015		5.866446
NC_000913	431015	431020		2.386514
NC_000913	431020	431025		2.282758
NC_000913	431025	431030		1.634022
NC_000913	431030	431035		1.581798
NC_000913	431035	431040		1.408579
NC_000913	431040	431045		1.357874
NC_000913	431045	431050		1.322070
NC_000913	431050	431055		1.510901
NC_000913	431055	431060		1.871605
NC_000913	431060	431065		2.026709
NC_000913	431065	431070		2.514224
NC_000913	431070	431075		3.242026
NC_000913	431075	431080		4.483307
NC_000913	431080	431085		5.671468
NC_000913	431085	431090		8.679235
NC_000913	431090	431095		13.641703
NC_000913	431095	431100		13.421465
NC_000913	431100	431105		13.324472
NC_000913	431105	431110		13.693481
NC_000913	431110	431115		14.635455
NC_000913	431115	431120		13.007423
NC_000913	431120	431125		13.157484
NC_000913	431125	431130		11.548764
NC_000913	431130	431135		7.365512
NC_000913	431135	431140		6.241404
NC_000913	431140	431145		5.179578
NC_000913	431145	431150		4.146692
NC_000913	431150	431155		4.108534
NC_000913	431155	431160		3.677742
NC_000913	431160	431165		3.433227
NC_000913	431165	431170		3.467104
NC_000913	431170	431175		3.293860
NC_000913	431175	431180		3.026076
NC_000913	431180	431185		3.031547
NC_000913	431185	431190		1.986048
NC_000913	431190	431195		1.551072
NC_000913	431195	431200		1.952091
NC_000913	431200	431205		1.864042
NC_000913	431205	431210		1.901690
NC_000913	431210	431215		1.874492
NC_000913	431215	431220		1.633055
NC_000913	431220	431225		1.839544
NC_000913	431225	431230		1.853089
NC_000913	431230	431235		1.940852
NC_000913	431235	431240		1.802629
NC_000913	431240	431245		1.776588
NC_000913	431245	431250		1.715868
NC_000913	431250	431255		1.689428
NC_000913	431255	431260		1.525243
NC_000913	431260	431265		1.545644
NC_000913	431265	431270		1.518625
NC_000913	431270	431275		1.260182
NC_000913	431275	431280		1.278823
NC_000913	431280	431285		1.376272
NC_000913	431285	431290		1.305659
NC_000913	431290	431295		0.962012
NC_000913	431295	431300		0.747160
NC_000913	431300	431305		0.623068
NC_000913	431305	431310		0.380670
NC_000913	431310	431315		0.363280
NC_000913	431315	431320		0.137633
NC_000913	431320	431325		0.099221
NC_000913	431325	431330		0.075237
NC_000913	431330	431335		0.070223
NC_000913	431335	431340		0.016377
NC_000913	431340	431345		0.011352
NC_000913	431345	431350		0.011148
NC_000913	431350	431355		0.006223
NC_000913	431355	431360		0.005302
NC_000913	431360	431365		0.007122
NC_000913	431365	431370		0.003690
NC_000913	431370	431375		0.004846
NC_000913	431375	431380		0.006406
NC_000913	431380	431385		0.003878
NC_000913	431385	431390		0.007799
NC_000913	431390	431395		0.015468
NC_000913	431395	431400		0.019589
NC_000913	431400	431405		0.027484
NC_000913	431405	431410		0.025615
NC_000913	431410	431415		0.022326
NC_000913	431415	431420		0.023512
NC_000913	431420	431425		0.017533
NC_000913	431425	431430		0.017307
NC_000913	431430	431435		0.024959
NC_000913	431435	431440		0.031080
NC_000913	431440	431445		0.065395
NC_000913	431445	431450		0.024181
NC_000913	431450	431455		0.029565
NC_000913	431455	431460		0.021765
NC_000913	431460	431465		0.018584
NC_000913	431465	431470		0.013499
NC_000913	431470	431475		0.013000
NC_000913	431475	431480		0.007404
NC_000913	431480	431485		0.025129
NC_000913	431485	431490		0.032299
NC_000913	431490	431495		0.039479
NC_000913	431495	431500		0.037069
NC_000913	431500	431505		0.050145
NC_000913	431505	431510		0.052180
NC_000913	431510	431515		0.071017
NC_000913	431515	431520		0.118263
NC_000913	431520	431525		0.140155
NC_000913	431525	431530		0.203731
NC_000913	431530	431535		0.256168
NC_000913	431535	431540		0.261098
NC_000913	431540	431545		0.411804
NC_000913	431545	431550		0.427262
NC_000913	431550	431555		0.427414
NC_000913	431555	431560		0.567080
NC_000913	431560	431565		0.648428
NC_000913	431565	431570		0.598462
NC_000913	431570	431575		0.508624
NC_000913	431575	431580		0.329713
NC_000913	431580	431585		0.353648
NC_000913	431585	431590		0.375422
NC_000913	431590	431595		0.380778
NC_000913	431595	431600		0.449293
NC_000913	431600	431605		0.429044
NC_000913	431605	431610		0.839022
NC_000913	431610	431615		1.258484
NC_000913	431615	431620		1.758146
NC_000913	431620	431625		1.525464
NC_000913	431625	431630		1.259788
NC_000913	431630	431635		0.932087
NC_000913	431635	431640		0.557210
NC_000913	431640	431645		0.291057
NC_000913	431645	431650		0.275008
NC_000913	431650	431655		0.210055
NC_000913	431655	431660		0.119841
NC_000913	431660	431665		0.087084
NC_000913	431665	431670		0.060798
NC_000913	431670	431675		0.062721
NC_000913	431675	431680		0.052387
NC_000913	431680	431685		0.025845
NC_000913	431685	431690		0.015968
NC_000913	431690	431695		0.008734
NC_000913	431695	431700		0.003401
NC_000913	431700	431705		0.004270
NC_000913	431705	431710		0.004479
NC_000913	431710	431715		0.006477
NC_000913	431715	431720		0.057017
NC_000913	431720	431725		0.128354
NC_000913	431725	431730		0.146739
NC_000913	431730	431735		0.137379
NC_000913	431735	431740		0.178828
NC_000913	431740	431745		0.362926
NC_000913	431745	431750		0.441560
NC_000913	431750	431755		0.742292
NC_000913	431755	431760		0.675224
NC_000913	431760	431765		0.943769
NC_000913	431765	431770		0.590385
NC_000913	431770	431775		0.419645
NC_000913	431775	431780		0.326541
NC_000913	431780	431785		0.310906
NC_000913	431785	431790		0.295921
NC_000913	431790	431795		0.312390
NC_000913	431795	431800		0.290937
NC_000913	431800	431805		0.210024
NC_000913	431805	431810		0.152875
NC_000913	431810	431815		0.237783
NC_000913	431815	431820		0.238679
NC_000913	431820	431825		0.245919
NC_000913	431825	431830		0.167136
NC_000913	431830	431835		0.163553
NC_000913	431835	431840		0.213963
NC_000913	431840	431845		0.207967
NC_000913	431845	431850		0.283486
NC_000913	431850	431855		0.225900
NC_000913	431855	431860		0.253031
NC_000913	431860	431865		0.286582
NC_000913	431865	431870		0.294321
NC_000913	431870	431875		0.362312
NC_000913	431875	431880		0.384603
NC_000913	431880	431885		0.593832
NC_000913	431885	431890		0.511269
NC_000913	431890	431895		0.584235
NC_000913	431895	431900		0.451808
NC_000913	431900	431905		0.392003
NC_000913	431905	431910		0.390092
NC_000913	431910	431915		0.428889
NC_000913	431915	431920		0.393107
NC_000913	431920	431925		0.399366
NC_000913	431925	431930		0.378144
NC_000913	431930	431935		0.458689
NC_000913	431935	431940		0.442771
NC_000913	431940	431945		0.341382
NC_000913	431945	431950		0.326560
NC_000913	431950	431955		0.341996
NC_000913	431955	431960		0.248463
NC_000913	431960	431965		0.196898
NC_000913	431965	431970		0.167568
NC_000913	431970	431975		0.136805
NC_000913	431975	431980		0.085321
NC_000913	431980	431985		0.074047
NC_000913	431985	431990		0.079220
NC_000913	431990	431995		0.090894
NC_000913	431995	432000		0.100657
NC_000913	432000	432005		0.147360
NC_000913	432005	432010		0.146760
NC_000913	432010	432015		0.242580
NC_000913	432015	432020		0.612469
NC_000913	432020	432025		0.538911
NC_000913	432025	432030		0.398022
NC_000913	432030	432035		0.292129
NC_000913	432035	432040		0.272868
NC_000913	432040	432045		0.206382
NC_000913	432045	432050		0.204974
NC_000913	432050	432055		0.190726
NC_000913	432055	432060		0.179642
NC_000913	432060	432065		0.156742
NC_000913	432065	432070		0.142337
NC_000913	432070	432075		0.128701
NC_000913	432075	432080		0.089509
NC_000913	432080	432085		0.067761
NC_000913	432085	432090		0.035167
NC_000913	432090	432095		0.023978
NC_000913	432095	432100		0.031133
NC_000913	432100	432105		0.017921
NC_000913	432105	432110		0.021517
NC_000913	432110	432115		0.018564
NC_000913	432115	432120		0.068310
NC_000913	432120	432125		0.037643
NC_000913	432125	432130		0.059286
NC_000913	432130	432135		0.121645
NC_000913	432135	432140		0.232638
NC_000913	432140	432145		0.257298
NC_000913	432145	432150		0.228063
NC_000913	432150	432155		0.383780
NC_000913	432155	432160		0.470825
NC_000913	432160	432165		0.489077
NC_000913	432165	432170		0.477463
NC_000913	432170	432175		0.455641
NC_000913	432175	432180		0.487019
NC_000913	432180	432185		0.626157
NC_000913	432185	432190		0.630711
NC_000913	432190	432195		0.627368
NC_000913	432195	432200		0.532755
NC_000913	432200	432205		0.600466
NC_000913	432205	432210		0.746009
NC_000913	432210	432215		0.860090
NC_000913	432215	432220		0.952832
NC_000913	432220	432225		1.112446
NC_000913	432225	432230		1.282184
NC_000913	432230	432235		1.609129
NC_000913	432235	432240		2.580210
NC_000913	432240	432245		2.948092
NC_000913	432245	432250		2.844367
NC_000913	432250	432255		2.665720
NC_000913	432255	432260		2.209201
NC_000913	432260	432265		1.626535
NC_000913	432265	432270		1.397529
NC_000913	432270	432275		1.546210
NC_000913	432275	432280		1.507861
NC_000913	432280	432285		0.885498
NC_000913	432285	432290		0.908102
NC_000913	432290	432295		0.971517
NC_000913	432295	432300		1.064400
NC_000913	432300	432305		1.001316
NC_000913	432305	432310		1.324012
NC_000913	432310	432315		1.194905
NC_000913	432315	432320		1.268144
NC_000913	432320	432325		1.933304
NC_000913	432325	432330		1.703563
NC_000913	432330	432335		1.792957
NC_000913	432335	432340		1.146129
NC_000913	432340	432345		1.367989
NC_000913	432345	432350		1.134098
NC_000913	432350	432355		1.062625
NC_000913	432355	432360		1.179981
NC_000913	432360	432365		1.245160
NC_000913	432365	432370		1.407063
NC_000913	432370	432375		1.567774
NC_000913	432375	432380		1.674945
NC_000913	432380	432385		1.738269
NC_000913	432385	432390		1.685404
NC_000913	432390	432395		1.728059
NC_000913	432395	432400		0.566740
NC_000913	432400	432405		0.737439
NC_000913	432405	432410		0.859543
NC_000913	432410	432415		0.871859
NC_000913	432415	432420		0.943334
NC_000913	432420	432425		0.968697
NC_000913	432425	432430		0.975933
NC_000913	432430	432435		1.070750
NC_000913	432435	432440		4.317349
NC_000913	432440	432445		8.022466
NC_000913	432445	432450		8.745799
NC_000913	432450	432455		10.922119
NC_000913	432455	432460		11.042682
NC_000913	432460	432465		9.848742
NC_000913	432465	432470		9.802054
NC_000913	432470	432475		7.015843
NC_000913	432475	432480		6.617132
NC_000913	432480	432485		5.205751
NC_000913	432485	432490		5.281444
NC_000913	432490	432495		3.935728
NC_000913	432495	432500		2.231958
NC_000913	432500	432505		0.845723
NC_000913	432505	432510		0.946521
NC_000913	432510	432515		0.764267
NC_000913	432515	432520		0.687208
NC_000913	432520	432525		0.602674
NC_000913	432525	432530		0.528213
NC_000913	432530	432535		0.532422
NC_000913	432535	432540		0.735112
NC_000913	432540	432545		0.640536
NC_000913	432545	432550		0.707152
NC_000913	432550	432555		0.406553
NC_000913	432555	432560		0.365207
NC_000913	432560	432565		0.310036
NC_000913	432565	432570		0.310961
NC_000913	432570	432575		0.285656
NC_000913	432575	432580		0.335760
NC_000913	432580	432585		0.377136
NC_000913	432585	432590		0.548897
NC_000913	432590	432595		0.405693
NC_000913	432595	432600		0.382521
NC_000913	432600	432605		0.448091
NC_000913	432605	432610		0.371161
NC_000913	432610	432615		0.275841
NC_000913	432615	432620		0.138424
NC_000913	432620	432625		0.181858
NC_000913	432625	432630		0.111358
NC_000913	432630	432635		0.086874
NC_000913	432635	432640		0.100083
NC_000913	432640	432645		0.164165
NC_000913	432645	432650		0.210444
NC_000913	432650	432655		0.222650
NC_000913	432655	432660		0.257898
NC_000913	432660	432665		0.312232
NC_000913	432665	432670		0.292747
NC_000913	432670	432675		0.254742
NC_000913	432675	432680		0.273834
NC_000913	432680	432685		0.302948
NC_000913	432685	432690		0.304377
NC_000913	432690	432695		0.325929
NC_000913	432695	432700		0.422520
NC_000913	432700	432705		0.498187
NC_000913	432705	432710		0.344053
NC_000913	432710	432715		0.320753
NC_000913	432715	432720		0.218971
NC_000913	432720	432725		0.378802
NC_000913	432725	432730		0.255376
NC_000913	432730	432735		0.229844
NC_000913	432735	432740		0.212509
NC_000913	432740	432745		0.168549
NC_000913	432745	432750		0.199340
NC_000913	432750	432755		0.198216
NC_000913	432755	432760		0.291461
NC_000913	432760	432765		0.369920
NC_000913	432765	432770		0.785270
NC_000913	432770	432775		0.848799
NC_000913	432775	432780		0.875193
NC_000913	432780	432785		1.003302
NC_000913	432785	432790		0.970429
NC_000913	432790	432795		0.833725
NC_000913	432795	432800		0.738796
NC_000913	432800	432805		0.820416
NC_000913	432805	432810		0.674896
NC_000913	432810	432815		0.574251
NC_000913	432815	432820		0.520293
NC_000913	432820	432825		0.459372
NC_000913	432825	432830		0.498043
NC_000913	432830	432835		0.353292
NC_000913	432835	432840		0.246752
NC_000913	432840	432845		0.238622
NC_000913	432845	432850		0.134276
NC_000913	432850	432855		0.073993
NC_000913	432855	432860		0.061131
NC_000913	432860	432865		0.055273
NC_000913	432865	432870		0.053873
NC_000913	432870	432875		0.052681
NC_000913	432875	432880		0.054709
NC_000913	432880	432885		0.035676
NC_000913	432885	432890		0.029875
NC_000913	432890	432895		0.027918
NC_000913	432895	432900		0.012843
NC_000913	432900	432905		0.008298
NC_000913	432905	432910		0.004141
NC_000913	432910	432915		0.003342
NC_000913	432915	432920		0.003591
NC_000913	432920	432925		0.005003
NC_000913	432925	432930		0.108380
NC_000913	432930	432935		0.138303
NC_000913	432935	432940		0.127536
NC_000913	432940	432945		0.118828
NC_000913	432945	432950		0.172362
NC_000913	432950	432955		0.103945
NC_000913	432955	432960		0.116847
NC_000913	432960	432965		0.050776
NC_000913	432965	432970		0.040165
NC_000913	432970	432975		0.031731
NC_000913	432975	432980		0.030095
NC_000913	432980	432985		0.026290
NC_000913	432985	432990		0.029129
NC_000913	432990	432995		0.027347
NC_000913	432995	433000		0.022183
NC_000913	433000	433005		0.019531
NC_000913	433005	433010		0.015475
NC_000913	433010	433015		0.020446
NC_000913	433015	433020		0.024071
NC_000913	433020	433025		0.008895
NC_000913	433025	433030		0.006587
NC_000913	433030	433035		0.008405
NC_000913	433035	433040		0.004991
NC_000913	433040	433045		0.001443
NC_000913	433045	433050		0.002756
NC_000913	433050	433055		0.002212
NC_000913	433055	433060		0.003235
NC_000913	433060	433065		0.004873
NC_000913	433065	433070		0.005187
NC_000913	433070	433075		0.018401
NC_000913	433075	433080		0.077568
NC_000913	433080	433085		0.088663
NC_000913	433085	433090		0.092156
NC_000913	433090	433095		0.109005
NC_000913	433095	433100		0.108600
NC_000913	433100	433105		0.087848
NC_000913	433105	433110		0.038483
NC_000913	433110	433115		0.023675
NC_000913	433115	433120		0.038719
NC_000913	433120	433125		0.052148
NC_000913	433125	433130		0.064424
NC_000913	433130	433135		0.124669
NC_000913	433135	433140		0.138538
NC_000913	433140	433145		0.165883
NC_000913	433145	433150		0.281749
NC_000913	433150	433155		0.263963
NC_000913	433155	433160		0.344727
NC_000913	433160	433165		0.346200
NC_000913	433165	433170		0.313642
NC_000913	433170	433175		0.329411
NC_000913	433175	433180		0.404371
NC_000913	433180	433185		0.573685
NC_000913	433185	433190		0.701982
NC_000913	433190	433195		0.544712
NC_000913	433195	433200		0.431326
NC_000913	433200	433205		0.429759
NC_000913	433205	433210		0.321982
NC_000913	433210	433215		0.260591
NC_000913	433215	433220		0.213469
NC_000913	433220	433225		0.200913
NC_000913	433225	433230		0.169691
NC_000913	433230	433235		0.137245
NC_000913	433235	433240		0.157971
NC_000913	433240	433245		0.223920
NC_000913	433245	433250		0.368477
NC_000913	433250	433255		0.196186
NC_000913	433255	433260		0.164855
NC_000913	433260	433265		0.217173
NC_000913	433265	433270		0.366520
NC_000913	433270	433275		0.353494
NC_000913	433275	433280		0.093794
NC_000913	433280	433285		0.120347
NC_000913	433285	433290		0.106431
NC_000913	433290	433295		0.091898
NC_000913	433295	433300		0.102688
NC_000913	433300	433305		0.123190
NC_000913	433305	433310		0.158245
NC_000913	433310	433315		0.184448
NC_000913	433315	433320		0.149221
NC_000913	433320	433325		0.291451
NC_000913	433325	433330		0.428573
NC_000913	433330	433335		0.357233
NC_000913	433335	433340		0.451322
NC_000913	433340	433345		0.478264
NC_000913	433345	433350		0.572593
NC_000913	433350	433355		0.390313
NC_000913	433355	433360		0.432266
NC_000913	433360	433365		0.535799
NC_000913	433365	433370		0.383072
NC_000913	433370	433375		0.470247
NC_000913	433375	433380		0.253144
NC_000913	433380	433385		0.248417
NC_000913	433385	433390		0.219014
NC_000913	433390	433395		0.201196
NC_000913	433395	433400		0.178376
NC_000913	433400	433405		0.151775
NC_000913	433405	433410		0.161423
NC_000913	433410	433415		0.323474
NC_000913	433415	433420		0.128168
NC_000913	433420	433425		0.117184
NC_000913	433425	433430		0.100863
NC_000913	433430	433435		0.112720
NC_000913	433435	433440		0.098937
NC_000913	433440	433445		0.090572
NC_000913	433445	433450		0.103374
NC_000913	433450	433455		0.107030
NC_000913	433455	433460		0.189839
NC_000913	433460	433465		0.202968
NC_000913	433465	433470		0.323203
NC_000913	433470	433475		0.471744
NC_000913	433475	433480		0.307345
NC_000913	433480	433485		0.302003
NC_000913	433485	433490		0.309094
NC_000913	433490	433495		0.354215
NC_000913	433495	433500		0.342289
NC_000913	433500	433505		0.317492
NC_000913	433505	433510		0.300067
NC_000913	433510	433515		0.380609
NC_000913	433515	433520		0.296445
NC_000913	433520	433525		0.226726
NC_000913	433525	433530		0.220703
NC_000913	433530	433535		0.102022
NC_000913	433535	433540		0.093214
NC_000913	433540	433545		0.115922
NC_000913	433545	433550		0.128986
NC_000913	433550	433555		0.254792
NC_000913	433555	433560		0.295316
NC_000913	433560	433565		0.351206
NC_000913	433565	433570		0.258190
NC_000913	433570	433575		0.484541
NC_000913	433575	433580		0.359671
NC_000913	433580	433585		0.407201
NC_000913	433585	433590		0.499421
NC_000913	433590	433595		0.412104
NC_000913	433595	433600		0.670930
NC_000913	433600	433605		0.622115
NC_000913	433605	433610		0.680958
NC_000913	433610	433615		0.752865
NC_000913	433615	433620		0.601756
NC_000913	433620	433625		0.461944
NC_000913	433625	433630		0.463675
NC_000913	433630	433635		0.436797
NC_000913	433635	433640		0.278778
NC_000913	433640	433645		0.326030
NC_000913	433645	433650		0.411140
NC_000913	433650	433655		0.307557
NC_000913	433655	433660		0.283442
NC_000913	433660	433665		0.226718
NC_000913	433665	433670		0.244550
NC_000913	433670	433675		0.335769
NC_000913	433675	433680		0.391391
NC_000913	433680	433685		0.497942
NC_000913	433685	433690		0.465216
NC_000913	433690	433695		0.504910
NC_000913	433695	433700		0.617079
NC_000913	433700	433705		0.654560
NC_000913	433705	433710		0.638822
NC_000913	433710	433715		0.568820
NC_000913	433715	433720		0.554794
NC_000913	433720	433725		0.492945
NC_000913	433725	433730		0.402852
NC_000913	433730	433735		0.432126
NC_000913	433735	433740		0.451374
NC_000913	433740	433745		0.443146
NC_000913	433745	433750		0.473682
NC_000913	433750	433755		0.656658
NC_000913	433755	433760		0.442299
NC_000913	433760	433765		0.293368
NC_000913	433765	433770		0.254408
NC_000913	433770	433775		0.277844
NC_000913	433775	433780		0.263274
NC_000913	433780	433785		0.304976
NC_000913	433785	433790		0.330984
NC_000913	433790	433795		0.396926
NC_000913	433795	433800		0.560472
NC_000913	433800	433805		0.697629
NC_000913	433805	433810		0.617726
NC_000913	433810	433815		0.648116
NC_000913	433815	433820		0.544094
NC_000913	433820	433825		0.498863
NC_000913	433825	433830		0.459209
NC_000913	433830	433835		0.498194
NC_000913	433835	433840		0.504634
NC_000913	433840	433845		0.409672
NC_000913	433845	433850		0.392076
NC_000913	433850	433855		0.365722
NC_000913	433855	433860		0.022600
NC_000913	433860	433865		0.007387
NC_000913	433865	433870		0.009399
NC_000913	433870	433875		0.005554
NC_000913	433875	433880		0.007652
NC_000913	433880	433885		0.008216
NC_000913	433885	433890		0.009100
NC_000913	433890	433895		0.015119
NC_000913	433895	433900		0.058892
NC_000913	433900	433905		1.191611
NC_000913	433905	433910		0.697598
NC_000913	433910	433915		0.365155
NC_000913	433915	433920		0.328778
NC_000913	433920	433925		0.237529
NC_000913	433925	433930		0.162324
NC_000913	433930	433935		0.138542
NC_000913	433935	433940		0.156561
NC_000913	433940	433945		0.205740
NC_000913	433945	433950		0.248254
NC_000913	433950	433955		0.251924
NC_000913	433955	433960		0.211978
NC_000913	433960	433965		0.264235
NC_000913	433965	433970		0.243525
NC_000913	433970	433975		0.187019
NC_000913	433975	433980		0.132165
NC_000913	433980	433985		0.139388
NC_000913	433985	433990		0.155895
NC_000913	433990	433995		0.176152
NC_000913	433995	434000		0.295055
NC_000913	434000	434005		0.409649
NC_000913	434005	434010		0.487358
NC_000913	434010	434015		0.485136
NC_000913	434015	434020		0.381389
NC_000913	434020	434025		0.325189
NC_000913	434025	434030		0.403357
NC_000913	434030	434035		0.249417
NC_000913	434035	434040		0.245120
NC_000913	434040	434045		0.245537
NC_000913	434045	434050		0.246137
NC_000913	434050	434055		0.273342
NC_000913	434055	434060		0.467937
NC_000913	434060	434065		0.484971
NC_000913	434065	434070		0.790085
NC_000913	434070	434075		0.657045
NC_000913	434075	434080		0.786822
NC_000913	434080	434085		0.716381
NC_000913	434085	434090		0.714589
NC_000913	434090	434095		0.751217
NC_000913	434095	434100		0.474128
NC_000913	434100	434105		0.367493
NC_000913	434105	434110		0.359597
NC_000913	434110	434115		0.335260
NC_000913	434115	434120		0.338158
NC_000913	434120	434125		0.335365
NC_000913	434125	434130		0.342046
NC_000913	434130	434135		0.325784
NC_000913	434135	434140		0.158977
NC_000913	434140	434145		0.175785
NC_000913	434145	434150		0.281481
NC_000913	434150	434155		0.446445
NC_000913	434155	434160		0.630337
NC_000913	434160	434165		0.603185
NC_000913	434165	434170		0.529384
NC_000913	434170	434175		0.484589
NC_000913	434175	434180		0.418512
NC_000913	434180	434185		0.311398
NC_000913	434185	434190		0.290447
NC_000913	434190	434195		0.312978
NC_000913	434195	434200		0.279737
NC_000913	434200	434205		0.264842
NC_000913	434205	434210		0.310563
NC_000913	434210	434215		0.288330
NC_000913	434215	434220		0.322831
NC_000913	434220	434225		0.330904
NC_000913	434225	434230		0.330535
NC_000913	434230	434235		0.326498
NC_000913	434235	434240		0.284380
NC_000913	434240	434245		0.410887
NC_000913	434245	434250		0.421029
NC_000913	434250	434255		0.440430
NC_000913	434255	434260		0.462737
NC_000913	434260	434265		0.513874
NC_000913	434265	434270		0.602817
NC_000913	434270	434275		1.412511
NC_000913	434275	434280		1.418484
NC_000913	434280	434285		2.179048
NC_000913	434285	434290		2.107467
NC_000913	434290	434295		2.108825
NC_000913	434295	434300		1.963525
NC_000913	434300	434305		1.787353
NC_000913	434305	434310		1.730028
NC_000913	434310	434315		1.496402
NC_000913	434315	434320		1.604360
NC_000913	434320	434325		1.648865
NC_000913	434325	434330		1.779634
NC_000913	434330	434335		1.758915
NC_000913	434335	434340		1.663528
NC_000913	434340	434345		1.548928
NC_000913	434345	434350		1.650153
NC_000913	434350	434355		1.542169
NC_000913	434355	434360		1.808878
NC_000913	434360	434365		1.846197
NC_000913	434365	434370		1.825195
NC_000913	434370	434375		1.838316
NC_000913	434375	434380		2.122101
NC_000913	434380	434385		2.113749
NC_000913	434385	434390		2.093985
NC_000913	434390	434395		1.830003
NC_000913	434395	434400		1.309170
NC_000913	434400	434405		0.628692
NC_000913	434405	434410		0.279612
NC_000913	434410	434415		0.115314
NC_000913	434415	434420		0.033248
NC_000913	434420	434425		0.035466
NC_000913	434425	434430		0.022790
NC_000913	434430	434435		0.016898
NC_000913	434435	434440		0.026833
NC_000913	434440	434445		0.027728
NC_000913	434445	434450		0.024424
NC_000913	434450	434455		0.014600
NC_000913	434455	434460		0.018036
NC_000913	434460	434465		0.017150
NC_000913	434465	434470		0.019198
NC_000913	434470	434475		0.019668
NC_000913	434475	434480		0.005424
NC_000913	434480	434485		0.004910
NC_000913	434485	434490		0.007267
NC_000913	434490	434495		0.006066
NC_000913	434495	434500		0.001343
NC_000913	434500	434505		0.000522
NC_000913	434505	434510		0.000887
NC_000913	434510	434515		0.001508
NC_000913	434515	434520		0.006946
NC_000913	434520	434525		0.018994
NC_000913	434525	434530		0.019685
NC_000913	434530	434535		0.024120
NC_000913	434535	434540		0.059009
NC_000913	434540	434545		0.079118
NC_000913	434545	434550		0.101522
NC_000913	434550	434555		0.145663
NC_000913	434555	434560		0.146088
NC_000913	434560	434565		0.225543
NC_000913	434565	434570		0.198407
NC_000913	434570	434575		0.256525
NC_000913	434575	434580		0.182408
NC_000913	434580	434585		0.191340
NC_000913	434585	434590		0.200321
NC_000913	434590	434595		0.240524
NC_000913	434595	434600		0.233430
NC_000913	434600	434605		0.103487
NC_000913	434605	434610		0.096011
NC_000913	434610	434615		0.087472
NC_000913	434615	434620		0.080796
NC_000913	434620	434625		0.081705
NC_000913	434625	434630		0.085525
NC_000913	434630	434635		0.067530
NC_000913	434635	434640		0.068101
NC_000913	434640	434645		0.047290
NC_000913	434645	434650		0.015045
NC_000913	434650	434655		0.004764
NC_000913	434655	434660		0.004401
NC_000913	434660	434665		0.005026
NC_000913	434665	434670		0.008318
NC_000913	434670	434675		0.015086
NC_000913	434675	434680		0.031609
NC_000913	434680	434685		0.038174
NC_000913	434685	434690		0.058219
NC_000913	434690	434695		0.056968
NC_000913	434695	434700		0.044108
NC_000913	434700	434705		0.029584
NC_000913	434705	434710		0.034295
NC_000913	434710	434715		0.029204
NC_000913	434715	434720		0.008738
NC_000913	434720	434725		0.004034
NC_000913	434725	434730		0.014328
NC_000913	434730	434735		0.030678
NC_000913	434735	434740		0.046270
NC_000913	434740	434745		0.052658
NC_000913	434745	434750		0.057568
NC_000913	434750	434755		0.112496
NC_000913	434755	434760		0.159113
NC_000913	434760	434765		0.140471
NC_000913	434765	434770		0.110739
NC_000913	434770	434775		0.146517
NC_000913	434775	434780		0.306640
NC_000913	434780	434785		0.433817
NC_000913	434785	434790		1.054539
NC_000913	434790	434795		1.294000
NC_000913	434795	434800		1.038660
NC_000913	434800	434805		0.956606
NC_000913	434805	434810		0.945518
NC_000913	434810	434815		0.900227
NC_000913	434815	434820		0.830057
NC_000913	434820	434825		0.949784
NC_000913	434825	434830		1.078967
NC_000913	434830	434835		1.095624
NC_000913	434835	434840		1.129295
NC_000913	434840	434845		1.090562
NC_000913	434845	434850		1.319044
NC_000913	434850	434855		1.049439
NC_000913	434855	434860		0.816967
NC_000913	434860	434865		0.873334
NC_000913	434865	434870		0.367267
NC_000913	434870	434875		0.343144
NC_000913	434875	434880		0.218828
NC_000913	434880	434885		0.153256
NC_000913	434885	434890		0.168458
NC_000913	434890	434895		0.122157
NC_000913	434895	434900		0.210882
NC_000913	434900	434905		0.272500
NC_000913	434905	434910		0.243106
NC_000913	434910	434915		0.307165
NC_000913	434915	434920		0.237577
NC_000913	434920	434925		0.333424
NC_000913	434925	434930		0.126111
NC_000913	434930	434935		0.118594
NC_000913	434935	434940		0.107491
NC_000913	434940	434945		0.093279
NC_000913	434945	434950		0.105301
NC_000913	434950	434955		0.122368
NC_000913	434955	434960		0.249563
NC_000913	434960	434965		0.178320
NC_000913	434965	434970		0.175334
NC_000913	434970	434975		0.099566
NC_000913	434975	434980		0.140359
NC_000913	434980	434985		0.130539
NC_000913	434985	434990		0.163095
NC_000913	434990	434995		0.169577
NC_000913	434995	435000		0.185804
NC_000913	435000	435005		0.143548
NC_000913	435005	435010		0.180052
NC_000913	435010	435015		0.147149
NC_000913	435015	435020		0.113353
NC_000913	435020	435025		0.082763
NC_000913	435025	435030		0.083098
NC_000913	435030	435035		0.081689
NC_000913	435035	435040		0.067361
NC_000913	435040	435045		0.067657
NC_000913	435045	435050		0.081744
NC_000913	435050	435055		0.131109
NC_000913	435055	435060		0.108812
NC_000913	435060	435065		0.067528
NC_000913	435065	435070		0.066190
NC_000913	435070	435075		0.062507
NC_000913	435075	435080		0.068993
NC_000913	435080	435085		0.052438
NC_000913	435085	435090		0.073520
NC_000913	435090	435095		0.306353
NC_000913	435095	435100		0.509353
NC_000913	435100	435105		0.116911
NC_000913	435105	435110		0.082098
NC_000913	435110	435115		0.095645
NC_000913	435115	435120		0.072348
NC_000913	435120	435125		0.066393
NC_000913	435125	435130		0.056291
NC_000913	435130	435135		0.081462
NC_000913	435135	435140		0.079007
NC_000913	435140	435145		0.078941
NC_000913	435145	435150		0.093773
NC_000913	435150	435155		0.102273
NC_000913	435155	435160		0.110017
NC_000913	435160	435165		0.102224
NC_000913	435165	435170		0.107400
NC_000913	435170	435175		0.141026
NC_000913	435175	435180		0.140175
NC_000913	435180	435185		0.147517
NC_000913	435185	435190		0.154188
NC_000913	435190	435195		0.141999
NC_000913	435195	435200		0.144397
NC_000913	435200	435205		0.165044
NC_000913	435205	435210		0.136430
NC_000913	435210	435215		0.075681
NC_000913	435215	435220		0.083894
NC_000913	435220	435225		0.146624
NC_000913	435225	435230		0.168358
NC_000913	435230	435235		0.189837
NC_000913	435235	435240		0.179104
NC_000913	435240	435245		0.234897
NC_000913	435245	435250		0.257340
NC_000913	435250	435255		0.241191
NC_000913	435255	435260		0.292871
NC_000913	435260	435265		0.172623
NC_000913	435265	435270		0.102971
NC_000913	435270	435275		0.151531
NC_000913	435275	435280		0.116453
NC_000913	435280	435285		0.076350
NC_000913	435285	435290		0.060963
NC_000913	435290	435295		0.071978
NC_000913	435295	435300		0.088153
NC_000913	435300	435305		0.088866
NC_000913	435305	435310		0.102226
NC_000913	435310	435315		0.161428
NC_000913	435315	435320		0.120402
NC_000913	435320	435325		0.121979
NC_000913	435325	435330		0.184150
NC_000913	435330	435335		0.116928
NC_000913	435335	435340		0.104530
NC_000913	435340	435345		0.151967
NC_000913	435345	435350		0.199135
NC_000913	435350	435355		0.171839
NC_000913	435355	435360		0.173027
NC_000913	435360	435365		0.191847
NC_000913	435365	435370		0.253852
NC_000913	435370	435375		0.320862
NC_000913	435375	435380		0.438548
NC_000913	435380	435385		0.421996
NC_000913	435385	435390		0.442636
NC_000913	435390	435395		0.457411
NC_000913	435395	435400		0.501344
NC_000913	435400	435405		0.507384
NC_000913	435405	435410		0.354975
NC_000913	435410	435415		0.339818
NC_000913	435415	435420		0.197669
NC_000913	435420	435425		0.149681
NC_000913	435425	435430		0.208406
NC_000913	435430	435435		0.191991
NC_000913	435435	435440		0.117931
NC_000913	435440	435445		0.064797
NC_000913	435445	435450		0.030089
NC_000913	435450	435455		0.009672
NC_000913	435455	435460		0.016448
NC_000913	435460	435465		0.006264
NC_000913	435465	435470		0.004502
NC_000913	435470	435475		0.003937
NC_000913	435475	435480		0.003122
NC_000913	435480	435485		0.004551
NC_000913	435485	435490		0.003173
NC_000913	435490	435495		0.002532
NC_000913	435495	435500		0.002377
NC_000913	435500	435505		0.002907
NC_000913	435505	435510		0.008194
NC_000913	435510	435515		0.006830
NC_000913	435515	435520		0.007398
NC_000913	435520	435525		0.004387
NC_000913	435525	435530		0.000754
NC_000913	435530	435535		0.000510
NC_000913	435535	435540		0.001154
NC_000913	435540	435545		0.000900
NC_000913	435545	435550		0.001256
NC_000913	435550	435555		0.002749
NC_000913	435555	435560		0.034985
NC_000913	435560	435565		0.067397
NC_000913	435565	435570		0.054463
NC_000913	435570	435575		0.059061
NC_000913	435575	435580		0.069373
NC_000913	435580	435585		0.094851
NC_000913	435585	435590		0.101585
NC_000913	435590	435595		0.138620
NC_000913	435595	435600		0.088486
NC_000913	435600	435605		0.059328
NC_000913	435605	435610		0.068128
NC_000913	435610	435615		0.103841
NC_000913	435615	435620		0.154282
NC_000913	435620	435625		0.177779
NC_000913	435625	435630		0.238752
NC_000913	435630	435635		0.261304
NC_000913	435635	435640		0.358971
NC_000913	435640	435645		0.309029
NC_000913	435645	435650		0.297348
NC_000913	435650	435655		0.354782
NC_000913	435655	435660		0.361577
NC_000913	435660	435665		0.128719
NC_000913	435665	435670		0.114076
NC_000913	435670	435675		0.105841
NC_000913	435675	435680		0.154256
NC_000913	435680	435685		0.178580
NC_000913	435685	435690		0.176152
NC_000913	435690	435695		0.158742
NC_000913	435695	435700		0.118203
NC_000913	435700	435705		0.139981
NC_000913	435705	435710		0.085441
NC_000913	435710	435715		0.035092
NC_000913	435715	435720		0.031911
NC_000913	435720	435725		0.015738
NC_000913	435725	435730		0.022990
NC_000913	435730	435735		0.022170
NC_000913	435735	435740		0.082801
NC_000913	435740	435745		0.101817
NC_000913	435745	435750		0.064879
NC_000913	435750	435755		0.097636
NC_000913	435755	435760		0.098766
NC_000913	435760	435765		0.075646
NC_000913	435765	435770		0.048102
NC_000913	435770	435775		0.069572
NC_000913	435775	435780		0.069837
NC_000913	435780	435785		0.069191
NC_000913	435785	435790		0.071244
NC_000913	435790	435795		0.063579
NC_000913	435795	435800		0.076658
NC_000913	435800	435805		0.097767
NC_000913	435805	435810		0.220766
NC_000913	435810	435815		0.145793
NC_000913	435815	435820		0.164814
NC_000913	435820	435825		0.319548
NC_000913	435825	435830		0.181131
NC_000913	435830	435835		0.219282
NC_000913	435835	435840		0.333115
NC_000913	435840	435845		0.519554
NC_000913	435845	435850		0.691269
NC_000913	435850	435855		0.563883
NC_000913	435855	435860		0.518646
NC_000913	435860	435865		0.413061
NC_000913	435865	435870		0.372174
NC_000913	435870	435875		0.366484
NC_000913	435875	435880		0.358009
NC_000913	435880	435885		0.379912
NC_000913	435885	435890		0.387530
NC_000913	435890	435895		0.265435
NC_000913	435895	435900		0.275932
NC_000913	435900	435905		0.361352
NC_000913	435905	435910		0.248069
NC_000913	435910	435915		0.273456
NC_000913	435915	435920		0.156270
NC_000913	435920	435925		0.123040
NC_000913	435925	435930		0.099789
NC_000913	435930	435935		0.085681
NC_000913	435935	435940		0.104346
NC_000913	435940	435945		0.103415
NC_000913	435945	435950		0.115772
NC_000913	435950	435955		0.142383
NC_000913	435955	435960		0.238449
NC_000913	435960	435965		1.016505
NC_000913	435965	435970		0.893532
NC_000913	435970	435975		0.640075
NC_000913	435975	435980		0.881463
NC_000913	435980	435985		0.330745
NC_000913	435985	435990		0.211556
NC_000913	435990	435995		0.224358
NC_000913	435995	436000		0.221101
NC_000913	436000	436005		0.240249
NC_000913	436005	436010		0.254332
NC_000913	436010	436015		0.272145
NC_000913	436015	436020		0.502369
NC_000913	436020	436025		0.627025
NC_000913	436025	436030		0.576672
NC_000913	436030	436035		0.668892
NC_000913	436035	436040		0.495844
NC_000913	436040	436045		0.402669
NC_000913	436045	436050		0.364709
NC_000913	436050	436055		0.366410
NC_000913	436055	436060		0.273471
NC_000913	436060	436065		0.279416
NC_000913	436065	436070		0.226388
NC_000913	436070	436075		0.221422
NC_000913	436075	436080		0.261913
NC_000913	436080	436085		0.231641
NC_000913	436085	436090		0.252781
NC_000913	436090	436095		0.240656
NC_000913	436095	436100		0.333023
NC_000913	436100	436105		0.579792
NC_000913	436105	436110		0.566504
NC_000913	436110	436115		0.673192
NC_000913	436115	436120		0.647330
NC_000913	436120	436125		0.686813
NC_000913	436125	436130		0.651420
NC_000913	436130	436135		0.580402
NC_000913	436135	436140		0.601353
NC_000913	436140	436145		0.433877
NC_000913	436145	436150		0.403301
NC_000913	436150	436155		0.247947
NC_000913	436155	436160		0.155810
NC_000913	436160	436165		0.198102
NC_000913	436165	436170		0.162864
NC_000913	436170	436175		0.169749
NC_000913	436175	436180		0.120526
NC_000913	436180	436185		0.128238
NC_000913	436185	436190		0.167973
NC_000913	436190	436195		0.148734
NC_000913	436195	436200		0.154313
NC_000913	436200	436205		0.160114
NC_000913	436205	436210		0.266210
NC_000913	436210	436215		0.272163
NC_000913	436215	436220		0.371388
NC_000913	436220	436225		0.390186
NC_000913	436225	436230		0.510597
NC_000913	436230	436235		0.544368
NC_000913	436235	436240		0.527331
NC_000913	436240	436245		0.547482
NC_000913	436245	436250		0.591803
NC_000913	436250	436255		0.618896
NC_000913	436255	436260		0.819566
NC_000913	436260	436265		0.828766
NC_000913	436265	436270		0.613195
NC_000913	436270	436275		0.647465
NC_000913	436275	436280		0.604623
NC_000913	436280	436285		0.533974
NC_000913	436285	436290		0.451703
NC_000913	436290	436295		0.367076
NC_000913	436295	436300		0.375092
NC_000913	436300	436305		0.463389
NC_000913	436305	436310		0.118932
NC_000913	436310	436315		0.101825
NC_000913	436315	436320		0.109562
NC_000913	436320	436325		0.110869
NC_000913	436325	436330		0.102983
NC_000913	436330	436335		0.088705
NC_000913	436335	436340		0.142604
NC_000913	436340	436345		0.158773
NC_000913	436345	436350		0.222573
NC_000913	436350	436355		0.120556
NC_000913	436355	436360		0.098205
NC_000913	436360	436365		0.068779
NC_000913	436365	436370		0.086915
NC_000913	436370	436375		0.108047
NC_000913	436375	436380		0.111998
NC_000913	436380	436385		0.145918
NC_000913	436385	436390		0.128194
NC_000913	436390	436395		0.129543
NC_000913	436395	436400		0.154499
NC_000913	436400	436405		0.160084
NC_000913	436405	436410		0.171131
NC_000913	436410	436415		0.172455
NC_000913	436415	436420		0.205855
NC_000913	436420	436425		0.197402
NC_000913	436425	436430		0.349087
NC_000913	436430	436435		0.536898
NC_000913	436435	436440		1.043223
NC_000913	436440	436445		0.998344
NC_000913	436445	436450		0.891899
NC_000913	436450	436455		0.917929
NC_000913	436455	436460		1.132651
NC_000913	436460	436465		1.179701
NC_000913	436465	436470		1.240145
NC_000913	436470	436475		1.243744
NC_000913	436475	436480		1.213858
NC_000913	436480	436485		1.127394
NC_000913	436485	436490		0.978163
NC_000913	436490	436495		0.933513
NC_000913	436495	436500		0.828701
NC_000913	436500	436505		0.852372
NC_000913	436505	436510		0.873172
NC_000913	436510	436515		0.782455
NC_000913	436515	436520		0.879605
NC_000913	436520	436525		1.109445
NC_000913	436525	436530		1.143943
NC_000913	436530	436535		0.833975
NC_000913	436535	436540		0.575902
NC_000913	436540	436545		0.465639
NC_000913	436545	436550		0.338406
NC_000913	436550	436555		0.441996
NC_000913	436555	436560		0.281316
NC_000913	436560	436565		0.329747
NC_000913	436565	436570		0.299881
NC_000913	436570	436575		0.217672
NC_000913	436575	436580		0.188671
NC_000913	436580	436585		0.166031
NC_000913	436585	436590		0.154439
NC_000913	436590	436595		0.120175
NC_000913	436595	436600		0.127657
NC_000913	436600	436605		0.110723
NC_000913	436605	436610		0.112578
NC_000913	436610	436615		0.053730
NC_000913	436615	436620		0.018918
NC_000913	436620	436625		0.021877
NC_000913	436625	436630		0.018084
NC_000913	436630	436635		0.016489
NC_000913	436635	436640		0.020311
NC_000913	436640	436645		0.035819
NC_000913	436645	436650		0.074271
NC_000913	436650	436655		0.068871
NC_000913	436655	436660		0.074812
NC_000913	436660	436665		0.127870
NC_000913	436665	436670		0.207214
NC_000913	436670	436675		0.333991
NC_000913	436675	436680		0.571964
NC_000913	436680	436685		0.451994
NC_000913	436685	436690		0.117466
NC_000913	436690	436695		0.086086
NC_000913	436695	436700		0.055765
NC_000913	436700	436705		0.065062
NC_000913	436705	436710		0.052042
NC_000913	436710	436715		0.091889
NC_000913	436715	436720		0.104680
NC_000913	436720	436725		0.109107
NC_000913	436725	436730		0.257629
NC_000913	436730	436735		0.417288
NC_000913	436735	436740		0.735477
NC_000913	436740	436745		0.472386
NC_000913	436745	436750		0.516261
NC_000913	436750	436755		0.476718
NC_000913	436755	436760		0.315332
NC_000913	436760	436765		0.250905
NC_000913	436765	436770		0.231936
NC_000913	436770	436775		0.245678
NC_000913	436775	436780		0.238803
NC_000913	436780	436785		0.336012
NC_000913	436785	436790		0.417806
NC_000913	436790	436795		0.528761
NC_000913	436795	436800		0.587335
NC_000913	436800	436805		0.659601
NC_000913	436805	436810		0.631318
NC_000913	436810	436815		0.763574
NC_000913	436815	436820		0.784471
NC_000913	436820	436825		0.448539
NC_000913	436825	436830		0.461589
NC_000913	436830	436835		0.536860
NC_000913	436835	436840		0.491931
NC_000913	436840	436845		0.467593
NC_000913	436845	436850		0.442739
NC_000913	436850	436855		0.479406
NC_000913	436855	436860		0.638836
NC_000913	436860	436865		0.582009
NC_000913	436865	436870		0.799141
NC_000913	436870	436875		0.705453
NC_000913	436875	436880		0.550825
NC_000913	436880	436885		0.440610
NC_000913	436885	436890		0.199330
NC_000913	436890	436895		0.166164
NC_000913	436895	436900		0.213613
NC_000913	436900	436905		0.226358
NC_000913	436905	436910		0.200933
NC_000913	436910	436915		0.355801
NC_000913	436915	436920		0.388395
NC_000913	436920	436925		0.405676
NC_000913	436925	436930		0.357491
NC_000913	436930	436935		0.352405
NC_000913	436935	436940		0.448982
NC_000913	436940	436945		0.479007
NC_000913	436945	436950		0.296593
NC_000913	436950	436955		0.331485
NC_000913	436955	436960		0.242757
NC_000913	436960	436965		0.522932
NC_000913	436965	436970		0.122830
NC_000913	436970	436975		0.133417
NC_000913	436975	436980		0.133531
NC_000913	436980	436985		0.106931
NC_000913	436985	436990		0.151049
NC_000913	436990	436995		0.151036
NC_000913	436995	437000		0.156785
NC_000913	437000	437005		0.216007
NC_000913	437005	437010		0.256815
NC_000913	437010	437015		0.265688
NC_000913	437015	437020		0.189025
NC_000913	437020	437025		0.083267
NC_000913	437025	437030		0.036273
NC_000913	437030	437035		0.018946
NC_000913	437035	437040		0.021538
NC_000913	437040	437045		0.010993
NC_000913	437045	437050		0.011137
NC_000913	437050	437055		0.010342
NC_000913	437055	437060		0.012801
NC_000913	437060	437065		0.012329
NC_000913	437065	437070		0.007338
NC_000913	437070	437075		0.010965
NC_000913	437075	437080		0.037160
NC_000913	437080	437085		0.203340
NC_000913	437085	437090		0.242900
NC_000913	437090	437095		0.261239
NC_000913	437095	437100		0.310364
NC_000913	437100	437105		0.362890
NC_000913	437105	437110		0.576150
NC_000913	437110	437115		0.619833
NC_000913	437115	437120		0.678538
NC_000913	437120	437125		0.580412
NC_000913	437125	437130		0.560249
NC_000913	437130	437135		0.396290
NC_000913	437135	437140		0.448179
NC_000913	437140	437145		0.432368
NC_000913	437145	437150		0.473968
NC_000913	437150	437155		0.517103
NC_000913	437155	437160		0.473320
NC_000913	437160	437165		0.693887
NC_000913	437165	437170		0.852971
NC_000913	437170	437175		0.661803
NC_000913	437175	437180		0.478308
NC_000913	437180	437185		0.243287
NC_000913	437185	437190		0.122269
NC_000913	437190	437195		0.071257
NC_000913	437195	437200		0.029602
NC_000913	437200	437205		0.030719
NC_000913	437205	437210		0.017689
NC_000913	437210	437215		0.012805
NC_000913	437215	437220		0.003591
NC_000913	437220	437225		0.003544
NC_000913	437225	437230		0.007983
NC_000913	437230	437235		0.027035
NC_000913	437235	437240		0.079332
NC_000913	437240	437245		0.050215
NC_000913	437245	437250		0.062454
NC_000913	437250	437255		0.264843
NC_000913	437255	437260		0.149001
NC_000913	437260	437265		0.124778
NC_000913	437265	437270		0.132015
NC_000913	437270	437275		0.184090
NC_000913	437275	437280		0.151484
NC_000913	437280	437285		0.150479
NC_000913	437285	437290		0.171173
NC_000913	437290	437295		0.166209
NC_000913	437295	437300		0.152082
NC_000913	437300	437305		0.144320
NC_000913	437305	437310		0.119196
NC_000913	437310	437315		0.170686
NC_000913	437315	437320		0.259458
NC_000913	437320	437325		0.259845
NC_000913	437325	437330		0.288650
NC_000913	437330	437335		0.320366
NC_000913	437335	437340		0.316937
NC_000913	437340	437345		0.324727
NC_000913	437345	437350		0.307630
NC_000913	437350	437355		0.390267
NC_000913	437355	437360		0.436082
NC_000913	437360	437365		0.479778
NC_000913	437365	437370		0.250146
NC_000913	437370	437375		0.329991
NC_000913	437375	437380		0.245901
NC_000913	437380	437385		0.248459
NC_000913	437385	437390		0.299561
NC_000913	437390	437395		0.332103
NC_000913	437395	437400		0.357792
NC_000913	437400	437405		0.241827
NC_000913	437405	437410		0.403118
NC_000913	437410	437415		0.604121
NC_000913	437415	437420		1.678077
NC_000913	437420	437425		1.310630
NC_000913	437425	437430		1.200449
NC_000913	437430	437435		0.945447
NC_000913	437435	437440		0.965232
NC_000913	437440	437445		0.738923
NC_000913	437445	437450		0.738401
NC_000913	437450	437455		0.709536
NC_000913	437455	437460		0.762960
NC_000913	437460	437465		0.691400
NC_000913	437465	437470		0.724454
NC_000913	437470	437475		0.652671
NC_000913	437475	437480		0.496015
NC_000913	437480	437485		0.375789
NC_000913	437485	437490		0.322306
NC_000913	437490	437495		0.398013
NC_000913	437495	437500		0.396958
NC_000913	437500	437505		0.390782
NC_000913	437505	437510		0.306786
NC_000913	437510	437515		0.271904
NC_000913	437515	437520		0.350842
NC_000913	437520	437525		0.358277
NC_000913	437525	437530		0.340255
NC_000913	437530	437535		0.293904
NC_000913	437535	437540		0.144127
NC_000913	437540	437545		0.143481
NC_000913	437545	437550		0.141866
NC_000913	437550	437555		0.180816
NC_000913	437555	437560		0.150241
NC_000913	437560	437565		0.175802
NC_000913	437565	437570		0.837231
NC_000913	437570	437575		1.030421
NC_000913	437575	437580		1.055533
NC_000913	437580	437585		0.856356
NC_000913	437585	437590		0.781299
NC_000913	437590	437595		0.743827
NC_000913	437595	437600		0.530114
NC_000913	437600	437605		0.362279
NC_000913	437605	437610		0.386660
NC_000913	437610	437615		0.391525
NC_000913	437615	437620		0.364945
NC_000913	437620	437625		0.361722
NC_000913	437625	437630		0.466753
NC_000913	437630	437635		0.442078
NC_000913	437635	437640		0.354253
NC_000913	437640	437645		0.351304
NC_000913	437645	437650		0.300562
NC_000913	437650	437655		0.307521
NC_000913	437655	437660		0.326495
NC_000913	437660	437665		0.416674
NC_000913	437665	437670		0.379817
NC_000913	437670	437675		0.389631
NC_000913	437675	437680		0.597065
NC_000913	437680	437685		0.111616
NC_000913	437685	437690		0.116732
NC_000913	437690	437695		0.187155
NC_000913	437695	437700		0.139571
NC_000913	437700	437705		0.158375
NC_000913	437705	437710		0.139401
NC_000913	437710	437715		0.164412
NC_000913	437715	437720		0.150339
NC_000913	437720	437725		0.162735
NC_000913	437725	437730		0.152878
NC_000913	437730	437735		0.163794
NC_000913	437735	437740		0.112907
NC_000913	437740	437745		0.131211
NC_000913	437745	437750		0.143901
NC_000913	437750	437755		0.177022
NC_000913	437755	437760		0.282831
NC_000913	437760	437765		0.192659
NC_000913	437765	437770		0.332663
NC_000913	437770	437775		0.886641
NC_000913	437775	437780		0.068739
NC_000913	437780	437785		0.016453
NC_000913	437785	437790		0.011502
NC_000913	437790	437795		0.010698
NC_000913	437795	437800		0.009469
NC_000913	437800	437805		0.012275
NC_000913	437805	437810		0.015223
NC_000913	437810	437815		0.128480
NC_000913	437815	437820		0.098193
NC_000913	437820	437825		0.126591
NC_000913	437825	437830		0.131220
NC_000913	437830	437835		0.157646
NC_000913	437835	437840		0.051465
NC_000913	437840	437845		0.038118
NC_000913	437845	437850		0.070067
NC_000913	437850	437855		0.094961
NC_000913	437855	437860		0.066395
NC_000913	437860	437865		0.070800
NC_000913	437865	437870		0.091913
NC_000913	437870	437875		0.060085
NC_000913	437875	437880		0.057716
NC_000913	437880	437885		0.086663
NC_000913	437885	437890		0.070822
NC_000913	437890	437895		0.089778
NC_000913	437895	437900		0.044383
NC_000913	437900	437905		0.050468
NC_000913	437905	437910		0.055624
NC_000913	437910	437915		0.115826
NC_000913	437915	437920		0.108101
NC_000913	437920	437925		0.132361
NC_000913	437925	437930		0.108481
NC_000913	437930	437935		0.130763
NC_000913	437935	437940		0.190458
NC_000913	437940	437945		0.162365
NC_000913	437945	437950		0.185712
NC_000913	437950	437955		0.256356
NC_000913	437955	437960		0.222127
NC_000913	437960	437965		0.266919
NC_000913	437965	437970		0.444910
NC_000913	437970	437975		0.349269
NC_000913	437975	437980		0.282687
NC_000913	437980	437985		0.252816
NC_000913	437985	437990		0.363362
NC_000913	437990	437995		0.417179
NC_000913	437995	438000		0.436490
NC_000913	438000	438005		0.512866
NC_000913	438005	438010		0.486040
NC_000913	438010	438015		0.557220
NC_000913	438015	438020		0.619513
NC_000913	438020	438025		0.603881
NC_000913	438025	438030		0.614216
NC_000913	438030	438035		0.574006
NC_000913	438035	438040		0.565365
NC_000913	438040	438045		0.465340
NC_000913	438045	438050		0.171818
NC_000913	438050	438055		0.145838
NC_000913	438055	438060		0.121524
NC_000913	438060	438065		0.127691
NC_000913	438065	438070		0.126648
NC_000913	438070	438075		0.103602
NC_000913	438075	438080		0.049261
NC_000913	438080	438085		0.074166
NC_000913	438085	438090		0.064278
NC_000913	438090	438095		0.054721
NC_000913	438095	438100		0.065988
NC_000913	438100	438105		0.089270
NC_000913	438105	438110		0.086275
NC_000913	438110	438115		0.096932
NC_000913	438115	438120		0.091230
NC_000913	438120	438125		0.152889
NC_000913	438125	438130		0.160223
NC_000913	438130	438135		0.781425
NC_000913	438135	438140		0.697891
NC_000913	438140	438145		0.973978
NC_000913	438145	438150		0.947105
NC_000913	438150	438155		0.905394
NC_000913	438155	438160		0.810241
NC_000913	438160	438165		0.823677
NC_000913	438165	438170		0.796043
NC_000913	438170	438175		0.798346
NC_000913	438175	438180		0.842812
NC_000913	438180	438185		0.774642
NC_000913	438185	438190		0.731626
NC_000913	438190	438195		0.514319
NC_000913	438195	438200		0.409563
NC_000913	438200	438205		0.384627
NC_000913	438205	438210		0.372107
NC_000913	438210	438215		0.308608
NC_000913	438215	438220		0.073483
NC_000913	438220	438225		0.035617
NC_000913	438225	438230		0.047435
NC_000913	438230	438235		0.031404
NC_000913	438235	438240		0.033453
NC_000913	438240	438245		0.025600
NC_000913	438245	438250		0.022989
NC_000913	438250	438255		0.026487
NC_000913	438255	438260		0.026305
NC_000913	438260	438265		0.019458
NC_000913	438265	438270		0.025319
NC_000913	438270	438275		0.020619
NC_000913	438275	438280		0.018044
NC_000913	438280	438285		0.010149
NC_000913	438285	438290		0.006904
NC_000913	438290	438295		0.008392
NC_000913	438295	438300		0.009097
NC_000913	438300	438305		0.015033
NC_000913	438305	438310		0.015739
NC_000913	438310	438315		0.011332
NC_000913	438315	438320		0.007269
NC_000913	438320	438325		0.013359
NC_000913	438325	438330		0.014734
NC_000913	438330	438335		0.015722
NC_000913	438335	438340		0.013077
NC_000913	438340	438345		0.033398
NC_000913	438345	438350		0.049390
NC_000913	438350	438355		0.087495
NC_000913	438355	438360		0.086651
NC_000913	438360	438365		0.112975
NC_000913	438365	438370		0.128458
NC_000913	438370	438375		0.120153
NC_000913	438375	438380		0.154390
NC_000913	438380	438385		0.109910
NC_000913	438385	438390		0.183428
NC_000913	438390	438395		0.297884
NC_000913	438395	438400		0.318451
NC_000913	438400	438405		0.421821
NC_000913	438405	438410		0.578229
NC_000913	438410	438415		0.322187
NC_000913	438415	438420		0.256293
NC_000913	438420	438425		0.269106
NC_000913	438425	438430		0.236363
NC_000913	438430	438435		0.220696
NC_000913	438435	438440		0.200224
NC_000913	438440	438445		0.194147
NC_000913	438445	438450		0.363458
NC_000913	438450	438455		0.344002
NC_000913	438455	438460		0.379873
NC_000913	438460	438465		0.307312
NC_000913	438465	438470		0.340203
NC_000913	438470	438475		0.308095
NC_000913	438475	438480		0.300894
NC_000913	438480	438485		0.310305
NC_000913	438485	438490		0.331907
NC_000913	438490	438495		0.352849
NC_000913	438495	438500		0.334143
NC_000913	438500	438505		0.415977
NC_000913	438505	438510		0.475130
NC_000913	438510	438515		0.537524
NC_000913	438515	438520		0.497405
NC_000913	438520	438525		0.342450
NC_000913	438525	438530		0.382894
NC_000913	438530	438535		0.361587
NC_000913	438535	438540		0.399689
NC_000913	438540	438545		0.463907
NC_000913	438545	438550		0.376865
NC_000913	438550	438555		0.358399
NC_000913	438555	438560		0.410548
NC_000913	438560	438565		0.443744
NC_000913	438565	438570		0.223260
NC_000913	438570	438575		0.248801
NC_000913	438575	438580		0.158276
NC_000913	438580	438585		0.125427
NC_000913	438585	438590		0.132924
NC_000913	438590	438595		0.121067
NC_000913	438595	438600		0.108187
NC_000913	438600	438605		0.118878
NC_000913	438605	438610		0.147242
NC_000913	438610	438615		0.071572
NC_000913	438615	438620		0.088489
NC_000913	438620	438625		0.078193
NC_000913	438625	438630		0.102940
NC_000913	438630	438635		0.140943
NC_000913	438635	438640		0.243752
NC_000913	438640	438645		0.234020
NC_000913	438645	438650		0.188413
NC_000913	438650	438655		0.211885
NC_000913	438655	438660		0.129313
NC_000913	438660	438665		0.151121
NC_000913	438665	438670		0.137795
NC_000913	438670	438675		0.171938
NC_000913	438675	438680		0.162803
NC_000913	438680	438685		0.204706
NC_000913	438685	438690		0.635838
NC_000913	438690	438695		0.798717
NC_000913	438695	438700		0.742312
NC_000913	438700	438705		0.924768
NC_000913	438705	438710		0.900375
NC_000913	438710	438715		0.932130
NC_000913	438715	438720		0.959505
NC_000913	438720	438725		0.811410
NC_000913	438725	438730		0.911812
NC_000913	438730	438735		1.011698
NC_000913	438735	438740		1.232622
NC_000913	438740	438745		1.471582
NC_000913	438745	438750		1.352211
NC_000913	438750	438755		1.433124
NC_000913	438755	438760		1.364666
NC_000913	438760	438765		1.319797
NC_000913	438765	438770		1.396777
NC_000913	438770	438775		1.275775
NC_000913	438775	438780		1.309941
NC_000913	438780	438785		1.163008
NC_000913	438785	438790		0.977772
NC_000913	438790	438795		0.861359
NC_000913	438795	438800		0.808970
NC_000913	438800	438805		0.692062
NC_000913	438805	438810		0.580397
NC_000913	438810	438815		0.457495
NC_000913	438815	438820		0.384494
NC_000913	438820	438825		0.627942
NC_000913	438825	438830		0.633553
NC_000913	438830	438835		0.735895
NC_000913	438835	438840		1.182129
NC_000913	438840	438845		0.981552
NC_000913	438845	438850		0.608763
NC_000913	438850	438855		0.590401
NC_000913	438855	438860		0.567173
NC_000913	438860	438865		0.455119
NC_000913	438865	438870		0.455906
NC_000913	438870	438875		0.282749
NC_000913	438875	438880		0.100463
NC_000913	438880	438885		0.102579
NC_000913	438885	438890		0.107461
NC_000913	438890	438895		0.108396
NC_000913	438895	438900		0.130281
NC_000913	438900	438905		0.103150
NC_000913	438905	438910		0.117421
NC_000913	438910	438915		0.111833
NC_000913	438915	438920		0.135729
NC_000913	438920	438925		0.148568
NC_000913	438925	438930		0.154277
NC_000913	438930	438935		0.182576
NC_000913	438935	438940		0.296699
NC_000913	438940	438945		0.264001
NC_000913	438945	438950		0.260719
NC_000913	438950	438955		0.748355
NC_000913	438955	438960		0.637029
NC_000913	438960	438965		0.814030
NC_000913	438965	438970		0.729768
NC_000913	438970	438975		0.652044
NC_000913	438975	438980		0.570291
NC_000913	438980	438985		0.598223
NC_000913	438985	438990		0.544133
NC_000913	438990	438995		0.686777
NC_000913	438995	439000		0.620886
NC_000913	439000	439005		0.651147
NC_000913	439005	439010		0.530828
NC_000913	439010	439015		0.485276
NC_000913	439015	439020		0.701892
NC_000913	439020	439025		0.686065
NC_000913	439025	439030		0.269888
NC_000913	439030	439035		0.223853
NC_000913	439035	439040		0.128408
NC_000913	439040	439045		0.146972
NC_000913	439045	439050		0.152999
NC_000913	439050	439055		0.173180
NC_000913	439055	439060		0.142242
NC_000913	439060	439065		0.151657
NC_000913	439065	439070		0.161825
NC_000913	439070	439075		0.101407
NC_000913	439075	439080		0.117066
NC_000913	439080	439085		0.056901
NC_000913	439085	439090		0.051128
NC_000913	439090	439095		0.031970
NC_000913	439095	439100		0.022422
NC_000913	439100	439105		0.033453
NC_000913	439105	439110		0.047812
NC_000913	439110	439115		0.050614
NC_000913	439115	439120		0.071857
NC_000913	439120	439125		0.111334
NC_000913	439125	439130		0.118157
NC_000913	439130	439135		0.113836
NC_000913	439135	439140		0.094076
NC_000913	439140	439145		0.083925
NC_000913	439145	439150		0.122963
NC_000913	439150	439155		0.106429
NC_000913	439155	439160		0.030383
NC_000913	439160	439165		0.042966
NC_000913	439165	439170		0.040395
NC_000913	439170	439175		0.095665
NC_000913	439175	439180		0.051490
NC_000913	439180	439185		0.063073
NC_000913	439185	439190		0.086100
NC_000913	439190	439195		0.081751
NC_000913	439195	439200		0.086097
NC_000913	439200	439205		0.099117
NC_000913	439205	439210		0.067966
NC_000913	439210	439215		0.062706
NC_000913	439215	439220		0.030451
NC_000913	439220	439225		0.019009
NC_000913	439225	439230		0.018711
NC_000913	439230	439235		0.022425
NC_000913	439235	439240		0.016030
NC_000913	439240	439245		0.016313
NC_000913	439245	439250		0.040639
NC_000913	439250	439255		0.030930
NC_000913	439255	439260		0.034262
NC_000913	439260	439265		0.037790
NC_000913	439265	439270		0.039211
NC_000913	439270	439275		0.037430
NC_000913	439275	439280		0.032739
NC_000913	439280	439285		0.040140
NC_000913	439285	439290		0.069279
NC_000913	439290	439295		0.078405
NC_000913	439295	439300		0.086576
NC_000913	439300	439305		0.149486
NC_000913	439305	439310		0.191758
NC_000913	439310	439315		0.255798
NC_000913	439315	439320		0.134875
NC_000913	439320	439325		0.079199
NC_000913	439325	439330		0.078707
NC_000913	439330	439335		0.095327
NC_000913	439335	439340		0.037503
NC_000913	439340	439345		0.042737
NC_000913	439345	439350		0.055483
NC_000913	439350	439355		0.052799
NC_000913	439355	439360		0.049811
NC_000913	439360	439365		0.048351
NC_000913	439365	439370		0.028460
NC_000913	439370	439375		0.015692
NC_000913	439375	439380		0.011028
NC_000913	439380	439385		0.010746
NC_000913	439385	439390		0.009063
NC_000913	439390	439395		0.007898
NC_000913	439395	439400		0.056192
NC_000913	439400	439405		0.078267
NC_000913	439405	439410		0.065283
NC_000913	439410	439415		0.074356
NC_000913	439415	439420		0.079155
NC_000913	439420	439425		0.077260
NC_000913	439425	439430		0.054150
NC_000913	439430	439435		0.023821
NC_000913	439435	439440		0.008198
NC_000913	439440	439445		0.011226
NC_000913	439445	439450		0.011382
NC_000913	439450	439455		0.002321
NC_000913	439455	439460		0.004122
NC_000913	439460	439465		0.005153
NC_000913	439465	439470		0.004327
NC_000913	439470	439475		0.003924
NC_000913	439475	439480		0.002375
NC_000913	439480	439485		0.002214
NC_000913	439485	439490		0.003317
NC_000913	439490	439495		0.003905
NC_000913	439495	439500		0.003846
NC_000913	439500	439505		0.003053
NC_000913	439505	439510		0.003561
NC_000913	439510	439515		0.006084
NC_000913	439515	439520		0.051235
NC_000913	439520	439525		0.050327
NC_000913	439525	439530		0.056015
NC_000913	439530	439535		0.018902
NC_000913	439535	439540		0.012382
NC_000913	439540	439545		0.009174
NC_000913	439545	439550		0.011667
NC_000913	439550	439555		0.010665
NC_000913	439555	439560		0.010977
NC_000913	439560	439565		0.007895
NC_000913	439565	439570		0.007137
NC_000913	439570	439575		0.010032
NC_000913	439575	439580		0.020830
NC_000913	439580	439585		0.026208
NC_000913	439585	439590		0.034629
NC_000913	439590	439595		0.054871
NC_000913	439595	439600		0.043858
NC_000913	439600	439605		0.038306
NC_000913	439605	439610		0.061777
NC_000913	439610	439615		0.085705
NC_000913	439615	439620		0.052819
NC_000913	439620	439625		0.037484
NC_000913	439625	439630		0.027626
NC_000913	439630	439635		0.017055
NC_000913	439635	439640		0.014863
NC_000913	439640	439645		0.020965
NC_000913	439645	439650		0.024053
NC_000913	439650	439655		0.023684
NC_000913	439655	439660		0.042941
NC_000913	439660	439665		0.062365
NC_000913	439665	439670		0.108448
NC_000913	439670	439675		0.133025
NC_000913	439675	439680		0.126869
NC_000913	439680	439685		0.186428
NC_000913	439685	439690		0.106592
NC_000913	439690	439695		0.123413
NC_000913	439695	439700		0.091396
NC_000913	439700	439705		0.112872
NC_000913	439705	439710		0.162472
NC_000913	439710	439715		0.146984
NC_000913	439715	439720		0.165099
NC_000913	439720	439725		0.213077
NC_000913	439725	439730		0.150719
NC_000913	439730	439735		0.193167
NC_000913	439735	439740		0.219089
NC_000913	439740	439745		0.243434
NC_000913	439745	439750		0.243552
NC_000913	439750	439755		0.235745
NC_000913	439755	439760		0.243479
NC_000913	439760	439765		0.206163
NC_000913	439765	439770		0.255933
NC_000913	439770	439775		0.201473
NC_000913	439775	439780		0.217892
NC_000913	439780	439785		0.190602
NC_000913	439785	439790		0.215872
NC_000913	439790	439795		0.180825
NC_000913	439795	439800		0.196005
NC_000913	439800	439805		0.214337
NC_000913	439805	439810		0.155542
NC_000913	439810	439815		0.159710
NC_000913	439815	439820		0.127956
NC_000913	439820	439825		0.190054
NC_000913	439825	439830		0.099553
NC_000913	439830	439835		0.050667
NC_000913	439835	439840		0.086049
NC_000913	439840	439845		0.072363
NC_000913	439845	439850		0.071069
NC_000913	439850	439855		0.075883
NC_000913	439855	439860		0.072712
NC_000913	439860	439865		0.089451
NC_000913	439865	439870		0.102896
NC_000913	439870	439875		0.106580
NC_000913	439875	439880		0.129218
NC_000913	439880	439885		0.176035
NC_000913	439885	439890		0.212096
NC_000913	439890	439895		0.177497
NC_000913	439895	439900		0.269108
NC_000913	439900	439905		0.166726
NC_000913	439905	439910		0.194139
NC_000913	439910	439915		0.224195
NC_000913	439915	439920		0.157233
NC_000913	439920	439925		0.148222
NC_000913	439925	439930		0.149857
NC_000913	439930	439935		0.358561
NC_000913	439935	439940		0.341134
NC_000913	439940	439945		0.339344
NC_000913	439945	439950		0.562870
NC_000913	439950	439955		0.694487
NC_000913	439955	439960		0.537878
NC_000913	439960	439965		0.849057
NC_000913	439965	439970		1.033557
NC_000913	439970	439975		1.014929
NC_000913	439975	439980		1.066111
NC_000913	439980	439985		1.036965
NC_000913	439985	439990		0.965455
NC_000913	439990	439995		0.771439
NC_000913	439995	440000		0.797846
NC_000913	440000	440005		0.790049
NC_000913	440005	440010		0.849185
NC_000913	440010	440015		0.802517
NC_000913	440015	440020		0.721526
NC_000913	440020	440025		0.800370
NC_000913	440025	440030		0.869320
NC_000913	440030	440035		0.994930
NC_000913	440035	440040		0.805896
NC_000913	440040	440045		0.686402
NC_000913	440045	440050		0.655576
NC_000913	440050	440055		0.684383
NC_000913	440055	440060		0.653471
NC_000913	440060	440065		0.469112
NC_000913	440065	440070		0.308010
NC_000913	440070	440075		0.281404
NC_000913	440075	440080		0.294731
NC_000913	440080	440085		0.326078
NC_000913	440085	440090		0.294305
NC_000913	440090	440095		0.254597
NC_000913	440095	440100		0.116019
NC_000913	440100	440105		0.174908
NC_000913	440105	440110		0.161802
NC_000913	440110	440115		0.244259
NC_000913	440115	440120		0.325715
NC_000913	440120	440125		0.313225
NC_000913	440125	440130		0.539294
NC_000913	440130	440135		0.532611
NC_000913	440135	440140		0.701425
NC_000913	440140	440145		0.631112
NC_000913	440145	440150		0.650156
NC_000913	440150	440155		0.644687
NC_000913	440155	440160		0.363099
NC_000913	440160	440165		0.424778
NC_000913	440165	440170		0.979173
NC_000913	440170	440175		1.204457
NC_000913	440175	440180		1.232893
NC_000913	440180	440185		1.403845
NC_000913	440185	440190		1.786632
NC_000913	440190	440195		4.078197
NC_000913	440195	440200		3.653805
NC_000913	440200	440205		3.977604
NC_000913	440205	440210		2.641137
NC_000913	440210	440215		1.088437
NC_000913	440215	440220		1.026687
NC_000913	440220	440225		0.746134
NC_000913	440225	440230		0.345586
NC_000913	440230	440235		0.321175
NC_000913	440235	440240		0.355424
NC_000913	440240	440245		0.351762
NC_000913	440245	440250		0.336188
NC_000913	440250	440255		0.308290
NC_000913	440255	440260		0.435330
NC_000913	440260	440265		0.360753
NC_000913	440265	440270		0.452350
NC_000913	440270	440275		0.440910
NC_000913	440275	440280		0.462655
NC_000913	440280	440285		0.397134
NC_000913	440285	440290		0.483252
NC_000913	440290	440295		0.467247
NC_000913	440295	440300		0.491916
NC_000913	440300	440305		0.663781
NC_000913	440305	440310		0.550041
NC_000913	440310	440315		0.666625
NC_000913	440315	440320		0.631854
NC_000913	440320	440325		0.792877
NC_000913	440325	440330		0.838798
NC_000913	440330	440335		0.901769
NC_000913	440335	440340		0.538820
NC_000913	440340	440345		0.390546
NC_000913	440345	440350		0.355099
NC_000913	440350	440355		0.374066
NC_000913	440355	440360		0.225779
NC_000913	440360	440365		0.114188
NC_000913	440365	440370		0.059751
NC_000913	440370	440375		0.058593
NC_000913	440375	440380		0.054223
NC_000913	440380	440385		0.046245
NC_000913	440385	440390		0.052207
NC_000913	440390	440395		0.046637
NC_000913	440395	440400		0.052771
NC_000913	440400	440405		0.066106
NC_000913	440405	440410		0.069257
NC_000913	440410	440415		0.080552
NC_000913	440415	440420		0.201478
NC_000913	440420	440425		0.310251
NC_000913	440425	440430		0.431185
NC_000913	440430	440435		0.663709
NC_000913	440435	440440		1.138922
NC_000913	440440	440445		1.620246
NC_000913	440445	440450		1.297708
NC_000913	440450	440455		1.170665
NC_000913	440455	440460		1.128351
NC_000913	440460	440465		1.128826
NC_000913	440465	440470		1.128904
NC_000913	440470	440475		1.336375
NC_000913	440475	440480		0.526900
NC_000913	440480	440485		0.345679
NC_000913	440485	440490		0.336542
NC_000913	440490	440495		0.318374
NC_000913	440495	440500		0.291357
NC_000913	440500	440505		0.362085
NC_000913	440505	440510		0.685938
NC_000913	440510	440515		0.472097
NC_000913	440515	440520		0.573471
NC_000913	440520	440525		0.420453
NC_000913	440525	440530		0.256554
NC_000913	440530	440535		0.229631
NC_000913	440535	440540		0.238386
NC_000913	440540	440545		0.256533
NC_000913	440545	440550		0.264859
NC_000913	440550	440555		0.287632
NC_000913	440555	440560		0.300404
NC_000913	440560	440565		0.192287
NC_000913	440565	440570		0.169783
NC_000913	440570	440575		0.124032
NC_000913	440575	440580		0.058007
NC_000913	440580	440585		0.065266
NC_000913	440585	440590		0.061122
NC_000913	440590	440595		0.066147
NC_000913	440595	440600		0.056395
NC_000913	440600	440605		0.038316
NC_000913	440605	440610		0.068714
NC_000913	440610	440615		0.094431
NC_000913	440615	440620		0.078221
NC_000913	440620	440625		0.046752
NC_000913	440625	440630		0.015788
NC_000913	440630	440635		0.056050
NC_000913	440635	440640		0.087848
NC_000913	440640	440645		0.110001
NC_000913	440645	440650		0.062595
NC_000913	440650	440655		0.109118
NC_000913	440655	440660		0.118676
NC_000913	440660	440665		0.145026
NC_000913	440665	440670		0.134896
NC_000913	440670	440675		0.180884
NC_000913	440675	440680		0.222661
NC_000913	440680	440685		0.163793
NC_000913	440685	440690		0.130974
NC_000913	440690	440695		0.116566
NC_000913	440695	440700		0.098069
NC_000913	440700	440705		0.064735
NC_000913	440705	440710		0.063303
NC_000913	440710	440715		0.045067
NC_000913	440715	440720		0.060986
NC_000913	440720	440725		0.025217
NC_000913	440725	440730		0.022887
NC_000913	440730	440735		0.024100
NC_000913	440735	440740		0.035270
NC_000913	440740	440745		0.030710
NC_000913	440745	440750		0.038892
NC_000913	440750	440755		0.095819
NC_000913	440755	440760		0.054257
NC_000913	440760	440765		0.036975
NC_000913	440765	440770		0.042036
NC_000913	440770	440775		0.030730
NC_000913	440775	440780		0.013804
NC_000913	440780	440785		0.028953
NC_000913	440785	440790		0.015031
NC_000913	440790	440795		0.023545
NC_000913	440795	440800		0.029700
NC_000913	440800	440805		0.027625
NC_000913	440805	440810		0.018479
NC_000913	440810	440815		0.020065
NC_000913	440815	440820		0.018418
NC_000913	440820	440825		0.027099
NC_000913	440825	440830		0.039015
NC_000913	440830	440835		0.101650
NC_000913	440835	440840		0.178469
NC_000913	440840	440845		0.217053
NC_000913	440845	440850		0.457274
NC_000913	440850	440855		0.515002
NC_000913	440855	440860		1.090619
NC_000913	440860	440865		0.905794
NC_000913	440865	440870		0.626875
NC_000913	440870	440875		0.523974
NC_000913	440875	440880		0.485119
NC_000913	440880	440885		0.329489
NC_000913	440885	440890		0.277237
NC_000913	440890	440895		0.292871
NC_000913	440895	440900		0.245468
NC_000913	440900	440905		0.252905
NC_000913	440905	440910		0.318138
NC_000913	440910	440915		0.483001
NC_000913	440915	440920		0.750050
NC_000913	440920	440925		0.754120
NC_000913	440925	440930		0.940070
NC_000913	440930	440935		1.565653
NC_000913	440935	440940		0.994756
NC_000913	440940	440945		1.041171
NC_000913	440945	440950		1.173399
NC_000913	440950	440955		1.188382
NC_000913	440955	440960		1.145933
NC_000913	440960	440965		1.170932
NC_000913	440965	440970		1.204637
NC_000913	440970	440975		1.171418
NC_000913	440975	440980		1.073121
NC_000913	440980	440985		0.796486
NC_000913	440985	440990		0.603739
NC_000913	440990	440995		0.476377
NC_000913	440995	441000		0.431841
NC_000913	441000	441005		0.387424
NC_000913	441005	441010		0.469134
NC_000913	441010	441015		0.527028
NC_000913	441015	441020		0.495349
NC_000913	441020	441025		0.570272
NC_000913	441025	441030		0.472650
NC_000913	441030	441035		0.505268
NC_000913	441035	441040		0.580516
NC_000913	441040	441045		0.463813
NC_000913	441045	441050		0.485452
NC_000913	441050	441055		0.498876
NC_000913	441055	441060		0.536042
NC_000913	441060	441065		0.519196
NC_000913	441065	441070		0.531260
NC_000913	441070	441075		0.421210
NC_000913	441075	441080		0.342430
NC_000913	441080	441085		0.358140
NC_000913	441085	441090		0.319866
NC_000913	441090	441095		0.384227
NC_000913	441095	441100		0.404036
NC_000913	441100	441105		0.545221
NC_000913	441105	441110		0.825548
NC_000913	441110	441115		0.548738
NC_000913	441115	441120		0.552612
NC_000913	441120	441125		0.661599
NC_000913	441125	441130		0.745518
NC_000913	441130	441135		0.577989
NC_000913	441135	441140		0.545405
NC_000913	441140	441145		0.585229
NC_000913	441145	441150		0.579402
NC_000913	441150	441155		0.596136
NC_000913	441155	441160		0.529059
NC_000913	441160	441165		0.548474
NC_000913	441165	441170		0.646074
NC_000913	441170	441175		0.678499
NC_000913	441175	441180		0.660265
NC_000913	441180	441185		0.780742
NC_000913	441185	441190		0.715392
NC_000913	441190	441195		0.745299
NC_000913	441195	441200		0.696229
NC_000913	441200	441205		0.612159
NC_000913	441205	441210		0.613805
NC_000913	441210	441215		0.544197
NC_000913	441215	441220		0.651890
NC_000913	441220	441225		0.676458
NC_000913	441225	441230		0.723092
NC_000913	441230	441235		1.009094
NC_000913	441235	441240		1.225203
NC_000913	441240	441245		1.322846
NC_000913	441245	441250		1.256154
NC_000913	441250	441255		1.302791
NC_000913	441255	441260		1.294001
NC_000913	441260	441265		1.156189
NC_000913	441265	441270		0.926190
NC_000913	441270	441275		0.657654
NC_000913	441275	441280		0.617972
NC_000913	441280	441285		0.264114
NC_000913	441285	441290		0.103060
NC_000913	441290	441295		0.107778
NC_000913	441295	441300		0.085354
NC_000913	441300	441305		0.082877
NC_000913	441305	441310		0.073499
NC_000913	441310	441315		0.075501
NC_000913	441315	441320		0.112217
NC_000913	441320	441325		0.102561
NC_000913	441325	441330		0.116650
NC_000913	441330	441335		0.101150
NC_000913	441335	441340		0.108571
NC_000913	441340	441345		0.080354
NC_000913	441345	441350		0.059841
NC_000913	441350	441355		0.042298
NC_000913	441355	441360		0.162934
NC_000913	441360	441365		0.246518
NC_000913	441365	441370		0.263180
NC_000913	441370	441375		0.275198
NC_000913	441375	441380		0.255211
NC_000913	441380	441385		0.281935
NC_000913	441385	441390		0.316776
NC_000913	441390	441395		0.327456
NC_000913	441395	441400		0.324500
NC_000913	441400	441405		0.405592
NC_000913	441405	441410		0.367198
NC_000913	441410	441415		0.302392
NC_000913	441415	441420		0.261963
NC_000913	441420	441425		0.180683
NC_000913	441425	441430		0.179121
NC_000913	441430	441435		0.115051
NC_000913	441435	441440		0.099725
NC_000913	441440	441445		0.083600
NC_000913	441445	441450		0.126724
NC_000913	441450	441455		0.062698
NC_000913	441455	441460		0.026342
NC_000913	441460	441465		0.025306
NC_000913	441465	441470		0.014297
NC_000913	441470	441475		0.014806
NC_000913	441475	441480		0.014272
NC_000913	441480	441485		0.016409
NC_000913	441485	441490		0.014195
NC_000913	441490	441495		0.014320
NC_000913	441495	441500		0.009505
NC_000913	441500	441505		0.009875
NC_000913	441505	441510		0.008457
NC_000913	441510	441515		0.007239
NC_000913	441515	441520		0.012193
NC_000913	441520	441525		0.026667
NC_000913	441525	441530		0.036694
NC_000913	441530	441535		0.033249
NC_000913	441535	441540		0.037348
NC_000913	441540	441545		0.038107
NC_000913	441545	441550		0.037340
NC_000913	441550	441555		0.041631
NC_000913	441555	441560		0.048435
NC_000913	441560	441565		0.154167
NC_000913	441565	441570		0.251508
NC_000913	441570	441575		0.114141
NC_000913	441575	441580		0.107172
NC_000913	441580	441585		0.090349
NC_000913	441585	441590		0.087727
NC_000913	441590	441595		0.018419
NC_000913	441595	441600		0.016777
NC_000913	441600	441605		0.014893
NC_000913	441605	441610		0.011145
NC_000913	441610	441615		0.009046
NC_000913	441615	441620		0.001568
NC_000913	441620	441625		0.001074
NC_000913	441625	441630		0.001107
NC_000913	441630	441635		0.001348
NC_000913	441635	441640		0.000500
NC_000913	441640	441645		0.001034
NC_000913	441645	441650		0.006734
NC_000913	441650	441655		0.034398
NC_000913	441655	441660		0.058842
NC_000913	441660	441665		0.076200
NC_000913	441665	441670		0.146062
NC_000913	441670	441675		0.159204
NC_000913	441675	441680		0.176330
NC_000913	441680	441685		0.176660
NC_000913	441685	441690		0.171804
NC_000913	441690	441695		0.222349
NC_000913	441695	441700		0.165657
NC_000913	441700	441705		0.120191
NC_000913	441705	441710		0.080246
NC_000913	441710	441715		0.046211
NC_000913	441715	441720		0.027264
NC_000913	441720	441725		0.016535
NC_000913	441725	441730		0.017165
NC_000913	441730	441735		0.018973
NC_000913	441735	441740		0.045278
NC_000913	441740	441745		0.025843
NC_000913	441745	441750		0.028842
NC_000913	441750	441755		0.032434
NC_000913	441755	441760		0.023902
NC_000913	441760	441765		0.035534
NC_000913	441765	441770		0.114944
NC_000913	441770	441775		0.088392
NC_000913	441775	441780		0.168713
NC_000913	441780	441785		0.105578
NC_000913	441785	441790		0.046292
NC_000913	441790	441795		0.054191
NC_000913	441795	441800		0.038976
NC_000913	441800	441805		0.044107
NC_000913	441805	441810		0.053101
NC_000913	441810	441815		0.062193
NC_000913	441815	441820		0.044411
NC_000913	441820	441825		0.026287
NC_000913	441825	441830		0.022212
NC_000913	441830	441835		0.034617
NC_000913	441835	441840		0.021436
NC_000913	441840	441845		0.026955
NC_000913	441845	441850		0.013923
NC_000913	441850	441855		0.020274
NC_000913	441855	441860		0.016254
NC_000913	441860	441865		0.008908
NC_000913	441865	441870		0.007342
NC_000913	441870	441875		0.019812
NC_000913	441875	441880		0.013119
NC_000913	441880	441885		0.014776
NC_000913	441885	441890		0.020382
NC_000913	441890	441895		0.020050
NC_000913	441895	441900		0.014865
NC_000913	441900	441905		0.015679
NC_000913	441905	441910		0.033476
NC_000913	441910	441915		0.075785
NC_000913	441915	441920		0.155355
NC_000913	441920	441925		0.288552
NC_000913	441925	441930		0.352024
NC_000913	441930	441935		0.377983
NC_000913	441935	441940		0.359885
NC_000913	441940	441945		0.338063
NC_000913	441945	441950		0.537283
NC_000913	441950	441955		0.643284
NC_000913	441955	441960		0.531823
NC_000913	441960	441965		0.031190
NC_000913	441965	441970		0.026554
NC_000913	441970	441975		0.020521
NC_000913	441975	441980		0.015434
NC_000913	441980	441985		0.024103
NC_000913	441985	441990		0.079549
NC_000913	441990	441995		0.115341
NC_000913	441995	442000		0.107722
NC_000913	442000	442005		0.107332
NC_000913	442005	442010		0.100763
NC_000913	442010	442015		0.069786
NC_000913	442015	442020		0.126692
NC_000913	442020	442025		0.091078
NC_000913	442025	442030		0.075974
NC_000913	442030	442035		0.135537
NC_000913	442035	442040		0.017998
NC_000913	442040	442045		0.012627
NC_000913	442045	442050		0.010279
NC_000913	442050	442055		0.013900
NC_000913	442055	442060		0.014860
NC_000913	442060	442065		0.014325
NC_000913	442065	442070		0.032036
NC_000913	442070	442075		0.075630
NC_000913	442075	442080		0.074880
NC_000913	442080	442085		0.088331
NC_000913	442085	442090		0.130892
NC_000913	442090	442095		0.155107
NC_000913	442095	442100		0.142165
NC_000913	442100	442105		0.121682
NC_000913	442105	442110		0.162369
NC_000913	442110	442115		0.166499
NC_000913	442115	442120		0.215007
NC_000913	442120	442125		0.233497
NC_000913	442125	442130		0.336551
NC_000913	442130	442135		0.643005
NC_000913	442135	442140		0.052317
NC_000913	442140	442145		0.029053
NC_000913	442145	442150		0.019040
NC_000913	442150	442155		0.020760
NC_000913	442155	442160		0.018901
NC_000913	442160	442165		0.032539
NC_000913	442165	442170		0.071837
NC_000913	442170	442175		0.096026
NC_000913	442175	442180		0.344161
NC_000913	442180	442185		0.301790
NC_000913	442185	442190		0.294782
NC_000913	442190	442195		0.280545
NC_000913	442195	442200		0.360841
NC_000913	442200	442205		0.383609
NC_000913	442205	442210		0.362429
NC_000913	442210	442215		0.312104
NC_000913	442215	442220		0.334836
NC_000913	442220	442225		0.291020
NC_000913	442225	442230		0.346534
NC_000913	442230	442235		0.191094
NC_000913	442235	442240		0.123261
NC_000913	442240	442245		0.040243
NC_000913	442245	442250		0.018517
NC_000913	442250	442255		0.013941
NC_000913	442255	442260		0.013501
NC_000913	442260	442265		0.014299
NC_000913	442265	442270		0.020630
NC_000913	442270	442275		0.047057
NC_000913	442275	442280		0.090697
NC_000913	442280	442285		0.046730
NC_000913	442285	442290		0.029417
NC_000913	442290	442295		0.039397
NC_000913	442295	442300		0.023740
NC_000913	442300	442305		0.030388
NC_000913	442305	442310		0.021362
NC_000913	442310	442315		0.016026
NC_000913	442315	442320		0.012149
NC_000913	442320	442325		0.015289
NC_000913	442325	442330		0.047574
NC_000913	442330	442335		0.063516
NC_000913	442335	442340		0.216543
NC_000913	442340	442345		0.271306
NC_000913	442345	442350		0.359357
NC_000913	442350	442355		0.388864
NC_000913	442355	442360		0.354669
NC_000913	442360	442365		0.341967
NC_000913	442365	442370		0.379652
NC_000913	442370	442375		0.324191
NC_000913	442375	442380		0.382859
NC_000913	442380	442385		0.318842
NC_000913	442385	442390		0.321504
NC_000913	442390	442395		0.357609
NC_000913	442395	442400		0.453560
NC_000913	442400	442405		0.528618
NC_000913	442405	442410		0.444364
NC_000913	442410	442415		0.479277
NC_000913	442415	442420		0.444301
NC_000913	442420	442425		0.417467
NC_000913	442425	442430		0.289460
NC_000913	442430	442435		0.320049
NC_000913	442435	442440		0.290875
NC_000913	442440	442445		0.300214
NC_000913	442445	442450		0.288575
NC_000913	442450	442455		0.316161
NC_000913	442455	442460		0.316885
NC_000913	442460	442465		0.151125
NC_000913	442465	442470		0.042185
NC_000913	442470	442475		0.035582
NC_000913	442475	442480		0.024659
NC_000913	442480	442485		0.010783
NC_000913	442485	442490		0.011166
NC_000913	442490	442495		0.009983
NC_000913	442495	442500		0.021006
NC_000913	442500	442505		0.031663
NC_000913	442505	442510		0.105002
NC_000913	442510	442515		0.142904
NC_000913	442515	442520		0.157242
NC_000913	442520	442525		0.089035
NC_000913	442525	442530		0.139587
NC_000913	442530	442535		0.113796
NC_000913	442535	442540		0.106740
NC_000913	442540	442545		0.093707
NC_000913	442545	442550		0.079264
NC_000913	442550	442555		0.087480
NC_000913	442555	442560		0.117264
NC_000913	442560	442565		0.085396
NC_000913	442565	442570		0.093960
NC_000913	442570	442575		0.120047
NC_000913	442575	442580		0.134061
NC_000913	442580	442585		0.060471
NC_000913	442585	442590		0.095258
NC_000913	442590	442595		0.091986
NC_000913	442595	442600		0.088657
NC_000913	442600	442605		0.104920
NC_000913	442605	442610		0.112837
NC_000913	442610	442615		0.088152
NC_000913	442615	442620		0.107683
NC_000913	442620	442625		0.165934
NC_000913	442625	442630		0.119770
NC_000913	442630	442635		0.055967
NC_000913	442635	442640		0.051546
NC_000913	442640	442645		0.025223
NC_000913	442645	442650		0.013707
NC_000913	442650	442655		0.019092
NC_000913	442655	442660		0.076808
NC_000913	442660	442665		0.092348
NC_000913	442665	442670		0.184893
NC_000913	442670	442675		0.197386
NC_000913	442675	442680		0.265692
NC_000913	442680	442685		0.303592
NC_000913	442685	442690		0.398935
NC_000913	442690	442695		0.653690
NC_000913	442695	442700		1.004079
NC_000913	442700	442705		0.052514
NC_000913	442705	442710		0.036774
NC_000913	442710	442715		0.027311
NC_000913	442715	442720		0.027334
NC_000913	442720	442725		0.024601
NC_000913	442725	442730		0.015632
NC_000913	442730	442735		0.018365
NC_000913	442735	442740		0.027840
NC_000913	442740	442745		0.022570
NC_000913	442745	442750		0.028428
NC_000913	442750	442755		0.011847
NC_000913	442755	442760		0.021142
NC_000913	442760	442765		0.023751
NC_000913	442765	442770		0.020619
NC_000913	442770	442775		0.023219
NC_000913	442775	442780		0.014049
NC_000913	442780	442785		0.016477
NC_000913	442785	442790		0.045967
NC_000913	442790	442795		0.083041
NC_000913	442795	442800		0.137741
NC_000913	442800	442805		0.276191
NC_000913	442805	442810		0.197051
NC_000913	442810	442815		0.199166
NC_000913	442815	442820		0.346854
NC_000913	442820	442825		0.283996
NC_000913	442825	442830		0.262108
NC_000913	442830	442835		0.398664
NC_000913	442835	442840		0.548950
NC_000913	442840	442845		0.575161
NC_000913	442845	442850		0.759382
NC_000913	442850	442855		0.626393
NC_000913	442855	442860		0.601900
NC_000913	442860	442865		0.656844
NC_000913	442865	442870		0.802385
NC_000913	442870	442875		0.759567
NC_000913	442875	442880		0.768258
NC_000913	442880	442885		0.803174
NC_000913	442885	442890		0.697441
NC_000913	442890	442895		0.690096
NC_000913	442895	442900		0.549859
NC_000913	442900	442905		0.559306
NC_000913	442905	442910		0.581115
NC_000913	442910	442915		0.623113
NC_000913	442915	442920		0.708979
NC_000913	442920	442925		0.687740
NC_000913	442925	442930		0.688633
NC_000913	442930	442935		0.532466
NC_000913	442935	442940		0.410820
NC_000913	442940	442945		0.436873
NC_000913	442945	442950		0.451426
NC_000913	442950	442955		0.491012
NC_000913	442955	442960		0.401229
NC_000913	442960	442965		0.532574
NC_000913	442965	442970		0.563963
NC_000913	442970	442975		0.591510
NC_000913	442975	442980		0.487140
NC_000913	442980	442985		0.423749
NC_000913	442985	442990		0.553097
NC_000913	442990	442995		0.359619
NC_000913	442995	443000		0.406197
NC_000913	443000	443005		0.411251
NC_000913	443005	443010		0.570861
NC_000913	443010	443015		0.727275
NC_000913	443015	443020		0.744536
NC_000913	443020	443025		0.936223
NC_000913	443025	443030		0.931911
NC_000913	443030	443035		0.687938
NC_000913	443035	443040		0.694476
NC_000913	443040	443045		0.625680
NC_000913	443045	443050		0.577287
NC_000913	443050	443055		0.567284
NC_000913	443055	443060		0.513972
NC_000913	443060	443065		0.418912
NC_000913	443065	443070		0.594002
NC_000913	443070	443075		0.638208
NC_000913	443075	443080		0.721102
NC_000913	443080	443085		0.706378
NC_000913	443085	443090		0.815288
NC_000913	443090	443095		0.901761
NC_000913	443095	443100		1.226920
NC_000913	443100	443105		1.220838
NC_000913	443105	443110		1.354040
NC_000913	443110	443115		1.259985
NC_000913	443115	443120		1.067014
NC_000913	443120	443125		1.024936
NC_000913	443125	443130		0.831698
NC_000913	443130	443135		0.633718
NC_000913	443135	443140		0.396242
NC_000913	443140	443145		0.431730
NC_000913	443145	443150		0.353958
NC_000913	443150	443155		0.557367
NC_000913	443155	443160		0.685539
NC_000913	443160	443165		0.536334
NC_000913	443165	443170		0.597854
NC_000913	443170	443175		0.615548
NC_000913	443175	443180		0.680959
NC_000913	443180	443185		0.731123
NC_000913	443185	443190		0.780477
NC_000913	443190	443195		0.774610
NC_000913	443195	443200		0.735749
NC_000913	443200	443205		0.746886
NC_000913	443205	443210		0.650641
NC_000913	443210	443215		0.620084
NC_000913	443215	443220		0.520195
NC_000913	443220	443225		0.332358
NC_000913	443225	443230		0.279356
NC_000913	443230	443235		0.316659
NC_000913	443235	443240		0.200106
NC_000913	443240	443245		0.165857
NC_000913	443245	443250		0.115321
NC_000913	443250	443255		0.065034
NC_000913	443255	443260		0.085823
NC_000913	443260	443265		0.087982
NC_000913	443265	443270		0.103650
NC_000913	443270	443275		0.284941
NC_000913	443275	443280		0.514410
NC_000913	443280	443285		0.822793
NC_000913	443285	443290		0.738255
NC_000913	443290	443295		0.532058
NC_000913	443295	443300		0.212969
NC_000913	443300	443305		0.192699
NC_000913	443305	443310		0.298339
NC_000913	443310	443315		0.260665
NC_000913	443315	443320		0.272844
NC_000913	443320	443325		0.296028
NC_000913	443325	443330		0.343633
NC_000913	443330	443335		0.245631
NC_000913	443335	443340		0.244482
NC_000913	443340	443345		0.320867
NC_000913	443345	443350		0.220499
NC_000913	443350	443355		0.201198
NC_000913	443355	443360		0.238633
NC_000913	443360	443365		0.207018
NC_000913	443365	443370		0.235597
NC_000913	443370	443375		0.179298
NC_000913	443375	443380		0.197230
NC_000913	443380	443385		0.259534
NC_000913	443385	443390		0.273368
NC_000913	443390	443395		0.327664
NC_000913	443395	443400		0.270369
NC_000913	443400	443405		0.246480
NC_000913	443405	443410		0.160147
NC_000913	443410	443415		0.118886
NC_000913	443415	443420		0.069001
NC_000913	443420	443425		0.086057
NC_000913	443425	443430		0.103538
NC_000913	443430	443435		0.102575
NC_000913	443435	443440		0.083224
NC_000913	443440	443445		0.181882
NC_000913	443445	443450		0.301802
NC_000913	443450	443455		0.251883
NC_000913	443455	443460		0.233808
NC_000913	443460	443465		0.214003
NC_000913	443465	443470		0.152349
NC_000913	443470	443475		0.152471
NC_000913	443475	443480		0.156679
NC_000913	443480	443485		0.213975
NC_000913	443485	443490		0.226082
NC_000913	443490	443495		0.257520
NC_000913	443495	443500		0.286184
NC_000913	443500	443505		0.288988
NC_000913	443505	443510		0.380527
NC_000913	443510	443515		0.267978
NC_000913	443515	443520		0.256168
NC_000913	443520	443525		0.228675
NC_000913	443525	443530		0.174990
NC_000913	443530	443535		0.172564
NC_000913	443535	443540		0.186698
NC_000913	443540	443545		0.164372
NC_000913	443545	443550		0.123905
NC_000913	443550	443555		0.282691
NC_000913	443555	443560		0.682240
NC_000913	443560	443565		0.668426
NC_000913	443565	443570		0.664960
NC_000913	443570	443575		0.743092
NC_000913	443575	443580		0.507498
NC_000913	443580	443585		0.386877
NC_000913	443585	443590		0.321249
NC_000913	443590	443595		0.377150
NC_000913	443595	443600		0.375833
NC_000913	443600	443605		0.340280
NC_000913	443605	443610		0.206075
NC_000913	443610	443615		0.170050
NC_000913	443615	443620		0.166904
NC_000913	443620	443625		0.128495
NC_000913	443625	443630		0.128160
NC_000913	443630	443635		0.185624
NC_000913	443635	443640		0.174286
NC_000913	443640	443645		0.306629
NC_000913	443645	443650		0.253066
NC_000913	443650	443655		0.200028
NC_000913	443655	443660		0.180812
NC_000913	443660	443665		0.235065
NC_000913	443665	443670		0.219193
NC_000913	443670	443675		0.125521
NC_000913	443675	443680		0.133016
NC_000913	443680	443685		0.118899
NC_000913	443685	443690		0.121836
NC_000913	443690	443695		0.136949
NC_000913	443695	443700		0.125510
NC_000913	443700	443705		0.100512
NC_000913	443705	443710		0.099761
NC_000913	443710	443715		0.096464
NC_000913	443715	443720		0.099800
NC_000913	443720	443725		0.093792
NC_000913	443725	443730		0.187868
NC_000913	443730	443735		0.221052
NC_000913	443735	443740		0.205262
NC_000913	443740	443745		0.140696
NC_000913	443745	443750		0.117920
NC_000913	443750	443755		0.104826
NC_000913	443755	443760		0.108579
NC_000913	443760	443765		0.108363
NC_000913	443765	443770		0.107237
NC_000913	443770	443775		0.428165
NC_000913	443775	443780		0.571161
NC_000913	443780	443785		1.281021
NC_000913	443785	443790		1.270982
NC_000913	443790	443795		1.325603
NC_000913	443795	443800		1.509998
NC_000913	443800	443805		1.417377
NC_000913	443805	443810		1.432323
NC_000913	443810	443815		1.333927
NC_000913	443815	443820		1.165803
NC_000913	443820	443825		1.649897
NC_000913	443825	443830		1.598335
NC_000913	443830	443835		1.269337
NC_000913	443835	443840		0.765275
NC_000913	443840	443845		0.698656
NC_000913	443845	443850		0.432962
NC_000913	443850	443855		0.320030
NC_000913	443855	443860		0.215320
NC_000913	443860	443865		0.289676
NC_000913	443865	443870		0.285848
NC_000913	443870	443875		0.286721
NC_000913	443875	443880		0.235121
NC_000913	443880	443885		0.254987
NC_000913	443885	443890		0.337786
NC_000913	443890	443895		0.395001
NC_000913	443895	443900		0.590594
NC_000913	443900	443905		0.624414
NC_000913	443905	443910		0.790293
NC_000913	443910	443915		0.791159
NC_000913	443915	443920		0.850328
NC_000913	443920	443925		0.687982
NC_000913	443925	443930		0.589032
NC_000913	443930	443935		0.235650
NC_000913	443935	443940		0.158898
NC_000913	443940	443945		0.206017
NC_000913	443945	443950		0.234922
NC_000913	443950	443955		0.277152
NC_000913	443955	443960		0.274467
NC_000913	443960	443965		0.388060
NC_000913	443965	443970		0.686439
NC_000913	443970	443975		0.181275
NC_000913	443975	443980		0.319928
NC_000913	443980	443985		0.291947
NC_000913	443985	443990		0.196318
NC_000913	443990	443995		0.182636
NC_000913	443995	444000		0.191759
NC_000913	444000	444005		0.192690
NC_000913	444005	444010		0.202204
NC_000913	444010	444015		0.395949
NC_000913	444015	444020		0.778186
NC_000913	444020	444025		1.203006
NC_000913	444025	444030		1.069323
NC_000913	444030	444035		1.081792
NC_000913	444035	444040		1.016597
NC_000913	444040	444045		0.959813
NC_000913	444045	444050		0.847437
NC_000913	444050	444055		0.880523
NC_000913	444055	444060		0.651136
NC_000913	444060	444065		0.612493
NC_000913	444065	444070		0.437164
NC_000913	444070	444075		0.079004
NC_000913	444075	444080		0.040554
NC_000913	444080	444085		0.034389
NC_000913	444085	444090		0.036979
NC_000913	444090	444095		0.036242
NC_000913	444095	444100		0.038488
NC_000913	444100	444105		0.142280
NC_000913	444105	444110		0.256168
NC_000913	444110	444115		0.971269
NC_000913	444115	444120		1.022337
NC_000913	444120	444125		1.186548
NC_000913	444125	444130		0.687491
NC_000913	444130	444135		0.259563
NC_000913	444135	444140		0.163186
NC_000913	444140	444145		0.108603
NC_000913	444145	444150		0.105689
NC_000913	444150	444155		0.102662
NC_000913	444155	444160		0.124176
NC_000913	444160	444165		0.115745
NC_000913	444165	444170		0.118117
NC_000913	444170	444175		0.136337
NC_000913	444175	444180		0.182495
NC_000913	444180	444185		0.181309
NC_000913	444185	444190		0.177727
NC_000913	444190	444195		0.179082
NC_000913	444195	444200		0.385488
NC_000913	444200	444205		0.386220
NC_000913	444205	444210		0.442421
NC_000913	444210	444215		0.615011
NC_000913	444215	444220		0.734274
NC_000913	444220	444225		0.817268
NC_000913	444225	444230		1.193555
NC_000913	444230	444235		2.656266
NC_000913	444235	444240		1.325478
NC_000913	444240	444245		0.649862
NC_000913	444245	444250		0.581596
NC_000913	444250	444255		0.462795
NC_000913	444255	444260		0.316634
NC_000913	444260	444265		0.259535
NC_000913	444265	444270		0.253582
NC_000913	444270	444275		0.219324
NC_000913	444275	444280		0.321173
NC_000913	444280	444285		0.467338
NC_000913	444285	444290		0.390132
NC_000913	444290	444295		0.450416
NC_000913	444295	444300		0.476036
NC_000913	444300	444305		0.444272
NC_000913	444305	444310		0.420949
NC_000913	444310	444315		0.354662
NC_000913	444315	444320		0.361213
NC_000913	444320	444325		0.363121
NC_000913	444325	444330		0.427301
NC_000913	444330	444335		0.407865
NC_000913	444335	444340		0.427557
NC_000913	444340	444345		0.473319
NC_000913	444345	444350		0.509459
NC_000913	444350	444355		0.426527
NC_000913	444355	444360		0.450302
NC_000913	444360	444365		0.361004
NC_000913	444365	444370		0.260907
NC_000913	444370	444375		0.145593
NC_000913	444375	444380		0.420445
NC_000913	444380	444385		0.408239
NC_000913	444385	444390		0.836721
NC_000913	444390	444395		0.660401
NC_000913	444395	444400		0.824657
NC_000913	444400	444405		0.633036
NC_000913	444405	444410		0.576968
NC_000913	444410	444415		0.520044
NC_000913	444415	444420		0.531894
NC_000913	444420	444425		0.535352
NC_000913	444425	444430		0.537451
NC_000913	444430	444435		0.514079
NC_000913	444435	444440		0.399585
NC_000913	444440	444445		0.230215
NC_000913	444445	444450		0.140594
NC_000913	444450	444455		0.142677
NC_000913	444455	444460		0.191447
NC_000913	444460	444465		0.142292
NC_000913	444465	444470		0.168995
NC_000913	444470	444475		0.163612
NC_000913	444475	444480		0.111855
NC_000913	444480	444485		0.114467
NC_000913	444485	444490		0.117022
NC_000913	444490	444495		0.104805
NC_000913	444495	444500		0.097229
NC_000913	444500	444505		0.084216
NC_000913	444505	444510		0.187301
NC_000913	444510	444515		0.202540
NC_000913	444515	444520		0.177376
NC_000913	444520	444525		0.247100
NC_000913	444525	444530		0.299857
NC_000913	444530	444535		0.317258
NC_000913	444535	444540		0.375774
NC_000913	444540	444545		0.453819
NC_000913	444545	444550		0.393867
NC_000913	444550	444555		0.778772
NC_000913	444555	444560		0.660185
NC_000913	444560	444565		0.752069
NC_000913	444565	444570		0.833852
NC_000913	444570	444575		0.811488
NC_000913	444575	444580		0.854407
NC_000913	444580	444585		0.980009
NC_000913	444585	444590		0.787727
NC_000913	444590	444595		0.813144
NC_000913	444595	444600		0.799863
NC_000913	444600	444605		0.697844
NC_000913	444605	444610		0.567082
NC_000913	444610	444615		0.545878
NC_000913	444615	444620		0.535120
NC_000913	444620	444625		0.548757
NC_000913	444625	444630		0.386489
NC_000913	444630	444635		0.249259
NC_000913	444635	444640		0.074599
NC_000913	444640	444645		0.079957
NC_000913	444645	444650		0.049886
NC_000913	444650	444655		0.021844
NC_000913	444655	444660		0.021793
NC_000913	444660	444665		0.028901
NC_000913	444665	444670		0.032787
NC_000913	444670	444675		0.032176
NC_000913	444675	444680		0.023101
NC_000913	444680	444685		0.032209
NC_000913	444685	444690		0.041912
NC_000913	444690	444695		0.050058
NC_000913	444695	444700		0.076629
NC_000913	444700	444705		0.224145
NC_000913	444705	444710		0.357056
NC_000913	444710	444715		0.515135
NC_000913	444715	444720		0.499210
NC_000913	444720	444725		0.342509
NC_000913	444725	444730		0.236161
NC_000913	444730	444735		0.194068
NC_000913	444735	444740		0.159374
NC_000913	444740	444745		0.220519
NC_000913	444745	444750		0.076167
NC_000913	444750	444755		0.078077
NC_000913	444755	444760		0.050981
NC_000913	444760	444765		0.059362
NC_000913	444765	444770		0.050616
NC_000913	444770	444775		0.074130
NC_000913	444775	444780		0.089347
NC_000913	444780	444785		0.114594
NC_000913	444785	444790		0.123917
NC_000913	444790	444795		0.116898
NC_000913	444795	444800		0.158606
NC_000913	444800	444805		0.164229
NC_000913	444805	444810		0.154553
NC_000913	444810	444815		0.150989
NC_000913	444815	444820		0.187668
NC_000913	444820	444825		0.157130
NC_000913	444825	444830		0.175258
NC_000913	444830	444835		0.182231
NC_000913	444835	444840		0.201125
NC_000913	444840	444845		0.211036
NC_000913	444845	444850		0.246279
NC_000913	444850	444855		0.256281
NC_000913	444855	444860		0.305916
NC_000913	444860	444865		0.235792
NC_000913	444865	444870		0.224528
NC_000913	444870	444875		0.355100
NC_000913	444875	444880		0.217743
NC_000913	444880	444885		0.169863
NC_000913	444885	444890		0.181270
NC_000913	444890	444895		0.184728
NC_000913	444895	444900		0.167118
NC_000913	444900	444905		0.170815
NC_000913	444905	444910		0.204587
NC_000913	444910	444915		0.223520
NC_000913	444915	444920		0.208345
NC_000913	444920	444925		0.447465
NC_000913	444925	444930		0.340705
NC_000913	444930	444935		0.397258
NC_000913	444935	444940		0.396622
NC_000913	444940	444945		0.261989
NC_000913	444945	444950		0.232510
NC_000913	444950	444955		0.242958
NC_000913	444955	444960		0.242480
NC_000913	444960	444965		0.208325
NC_000913	444965	444970		0.294175
NC_000913	444970	444975		0.239038
NC_000913	444975	444980		0.187572
NC_000913	444980	444985		0.171585
NC_000913	444985	444990		0.152667
NC_000913	444990	444995		0.131209
NC_000913	444995	445000		0.126414
NC_000913	445000	445005		0.125280
NC_000913	445005	445010		0.136750
NC_000913	445010	445015		0.137933
NC_000913	445015	445020		0.125198
NC_000913	445020	445025		0.159230
NC_000913	445025	445030		0.106952
NC_000913	445030	445035		0.104304
NC_000913	445035	445040		0.062118
NC_000913	445040	445045		0.023063
NC_000913	445045	445050		0.040469
NC_000913	445050	445055		0.033257
NC_000913	445055	445060		0.033924
NC_000913	445060	445065		0.076739
NC_000913	445065	445070		0.043313
NC_000913	445070	445075		0.118698
NC_000913	445075	445080		0.083150
NC_000913	445080	445085		0.038514
NC_000913	445085	445090		0.075139
NC_000913	445090	445095		0.064045
NC_000913	445095	445100		0.081866
NC_000913	445100	445105		0.077186
NC_000913	445105	445110		0.074215
NC_000913	445110	445115		0.107844
NC_000913	445115	445120		0.161752
NC_000913	445120	445125		0.148742
NC_000913	445125	445130		0.162526
NC_000913	445130	445135		0.168900
NC_000913	445135	445140		0.174221
NC_000913	445140	445145		0.120452
NC_000913	445145	445150		0.122376
NC_000913	445150	445155		0.111394
NC_000913	445155	445160		0.107466
NC_000913	445160	445165		0.184668
NC_000913	445165	445170		0.203844
NC_000913	445170	445175		0.155458
NC_000913	445175	445180		0.469359
NC_000913	445180	445185		0.233362
NC_000913	445185	445190		0.212069
NC_000913	445190	445195		0.217030
NC_000913	445195	445200		0.327902
NC_000913	445200	445205		0.204963
NC_000913	445205	445210		0.074409
NC_000913	445210	445215		0.038245
NC_000913	445215	445220		0.053208
NC_000913	445220	445225		0.063585
NC_000913	445225	445230		0.034382
NC_000913	445230	445235		0.086163
NC_000913	445235	445240		0.105603
NC_000913	445240	445245		0.201771
NC_000913	445245	445250		0.957616
NC_000913	445250	445255		0.431399
NC_000913	445255	445260		0.404710
NC_000913	445260	445265		0.227226
NC_000913	445265	445270		0.191217
NC_000913	445270	445275		0.201512
NC_000913	445275	445280		0.180763
NC_000913	445280	445285		0.168421
NC_000913	445285	445290		0.145781
NC_000913	445290	445295		0.105486
NC_000913	445295	445300		0.113123
NC_000913	445300	445305		0.094578
NC_000913	445305	445310		0.108852
NC_000913	445310	445315		0.111751
NC_000913	445315	445320		0.209675
NC_000913	445320	445325		0.185323
NC_000913	445325	445330		0.291836
NC_000913	445330	445335		0.210330
NC_000913	445335	445340		0.184022
NC_000913	445340	445345		0.112664
NC_000913	445345	445350		0.136355
NC_000913	445350	445355		0.133063
NC_000913	445355	445360		0.208309
NC_000913	445360	445365		0.168861
NC_000913	445365	445370		0.263440
NC_000913	445370	445375		0.190613
NC_000913	445375	445380		0.178104
NC_000913	445380	445385		0.302498
NC_000913	445385	445390		0.276147
NC_000913	445390	445395		0.254003
NC_000913	445395	445400		0.102067
NC_000913	445400	445405		0.114061
NC_000913	445405	445410		0.040228
NC_000913	445410	445415		0.047017
NC_000913	445415	445420		0.039944
NC_000913	445420	445425		0.036431
NC_000913	445425	445430		0.046677
NC_000913	445430	445435		0.054566
NC_000913	445435	445440		0.069724
NC_000913	445440	445445		0.047726
NC_000913	445445	445450		0.052262
NC_000913	445450	445455		0.052081
NC_000913	445455	445460		0.108809
NC_000913	445460	445465		0.088499
NC_000913	445465	445470		0.069904
NC_000913	445470	445475		0.243611
NC_000913	445475	445480		0.191923
NC_000913	445480	445485		0.182189
NC_000913	445485	445490		0.164880
NC_000913	445490	445495		0.257237
NC_000913	445495	445500		0.252641
NC_000913	445500	445505		0.345425
NC_000913	445505	445510		0.502304
NC_000913	445510	445515		0.440808
NC_000913	445515	445520		0.355851
NC_000913	445520	445525		0.402794
NC_000913	445525	445530		0.375131
NC_000913	445530	445535		0.347800
NC_000913	445535	445540		0.313313
NC_000913	445540	445545		0.250185
NC_000913	445545	445550		0.231815
NC_000913	445550	445555		0.211410
NC_000913	445555	445560		0.213241
NC_000913	445560	445565		0.234460
NC_000913	445565	445570		0.210690
NC_000913	445570	445575		0.165309
NC_000913	445575	445580		0.283914
NC_000913	445580	445585		0.152025
NC_000913	445585	445590		0.240802
NC_000913	445590	445595		0.198103
NC_000913	445595	445600		0.187688
NC_000913	445600	445605		0.175929
NC_000913	445605	445610		0.241842
NC_000913	445610	445615		0.299591
NC_000913	445615	445620		0.254170
NC_000913	445620	445625		0.218430
NC_000913	445625	445630		0.241132
NC_000913	445630	445635		0.243503
NC_000913	445635	445640		0.263266
NC_000913	445640	445645		0.367898
NC_000913	445645	445650		0.203723
NC_000913	445650	445655		0.116561
NC_000913	445655	445660		0.104303
NC_000913	445660	445665		0.090817
NC_000913	445665	445670		0.113624
NC_000913	445670	445675		0.106667
NC_000913	445675	445680		0.123893
NC_000913	445680	445685		0.096220
NC_000913	445685	445690		0.321095
NC_000913	445690	445695		0.348408
NC_000913	445695	445700		0.241924
NC_000913	445700	445705		0.214404
NC_000913	445705	445710		0.181105
NC_000913	445710	445715		0.189282
NC_000913	445715	445720		0.065369
NC_000913	445720	445725		0.031026
NC_000913	445725	445730		0.029496
NC_000913	445730	445735		0.033003
NC_000913	445735	445740		0.038599
NC_000913	445740	445745		0.040614
NC_000913	445745	445750		0.034403
NC_000913	445750	445755		0.041811
NC_000913	445755	445760		0.050939
NC_000913	445760	445765		0.105693
NC_000913	445765	445770		0.164639
NC_000913	445770	445775		0.159034
NC_000913	445775	445780		0.181301
NC_000913	445780	445785		0.200554
NC_000913	445785	445790		0.116178
NC_000913	445790	445795		0.106666
NC_000913	445795	445800		0.099291
NC_000913	445800	445805		0.113011
NC_000913	445805	445810		0.073983
NC_000913	445810	445815		0.036964
NC_000913	445815	445820		0.044824
NC_000913	445820	445825		0.032122
NC_000913	445825	445830		0.026342
NC_000913	445830	445835		0.030980
NC_000913	445835	445840		0.032918
NC_000913	445840	445845		0.074313
NC_000913	445845	445850		0.142796
NC_000913	445850	445855		0.196370
NC_000913	445855	445860		0.097478
NC_000913	445860	445865		0.164356
NC_000913	445865	445870		0.031578
NC_000913	445870	445875		0.030737
NC_000913	445875	445880		0.023573
NC_000913	445880	445885		0.025220
NC_000913	445885	445890		0.014281
NC_000913	445890	445895		0.013041
NC_000913	445895	445900		0.040780
NC_000913	445900	445905		0.040662
NC_000913	445905	445910		0.040496
NC_000913	445910	445915		0.038481
NC_000913	445915	445920		0.051682
NC_000913	445920	445925		0.091999
NC_000913	445925	445930		0.107852
NC_000913	445930	445935		0.112537
NC_000913	445935	445940		0.134391
NC_000913	445940	445945		0.140121
NC_000913	445945	445950		0.159587
NC_000913	445950	445955		0.214166
NC_000913	445955	445960		0.221021
NC_000913	445960	445965		0.197848
NC_000913	445965	445970		0.172912
NC_000913	445970	445975		0.177876
NC_000913	445975	445980		0.162933
NC_000913	445980	445985		0.355086
NC_000913	445985	445990		0.237945
NC_000913	445990	445995		0.291786
NC_000913	445995	446000		0.340443
NC_000913	446000	446005		0.286901
NC_000913	446005	446010		0.142343
NC_000913	446010	446015		0.095460
NC_000913	446015	446020		0.106085
NC_000913	446020	446025		0.117971
NC_000913	446025	446030		0.081408
NC_000913	446030	446035		0.088800
NC_000913	446035	446040		0.082281
NC_000913	446040	446045		0.074244
NC_000913	446045	446050		0.089237
NC_000913	446050	446055		0.091575
NC_000913	446055	446060		0.085438
NC_000913	446060	446065		0.078799
NC_000913	446065	446070		0.150740
NC_000913	446070	446075		0.144019
NC_000913	446075	446080		0.179692
NC_000913	446080	446085		0.178124
NC_000913	446085	446090		0.199580
NC_000913	446090	446095		0.201721
NC_000913	446095	446100		0.223196
NC_000913	446100	446105		0.180383
NC_000913	446105	446110		0.184177
NC_000913	446110	446115		0.175872
NC_000913	446115	446120		0.222511
NC_000913	446120	446125		0.320954
NC_000913	446125	446130		0.375444
NC_000913	446130	446135		0.442155
NC_000913	446135	446140		0.512671
NC_000913	446140	446145		0.505617
NC_000913	446145	446150		0.744080
NC_000913	446150	446155		1.164590
NC_000913	446155	446160		0.971414
NC_000913	446160	446165		0.258003
NC_000913	446165	446170		0.205617
NC_000913	446170	446175		0.192645
NC_000913	446175	446180		0.177376
NC_000913	446180	446185		0.212382
NC_000913	446185	446190		0.217163
NC_000913	446190	446195		0.386163
NC_000913	446195	446200		0.378575
NC_000913	446200	446205		0.277326
NC_000913	446205	446210		0.258167
NC_000913	446210	446215		0.235819
NC_000913	446215	446220		0.177243
NC_000913	446220	446225		0.140471
NC_000913	446225	446230		0.173109
NC_000913	446230	446235		0.197538
NC_000913	446235	446240		0.195381
NC_000913	446240	446245		0.131365
NC_000913	446245	446250		0.114407
NC_000913	446250	446255		0.089162
NC_000913	446255	446260		0.072971
NC_000913	446260	446265		0.070080
NC_000913	446265	446270		0.074282
NC_000913	446270	446275		0.082195
NC_000913	446275	446280		0.093170
NC_000913	446280	446285		0.101557
NC_000913	446285	446290		0.123297
NC_000913	446290	446295		0.200795
NC_000913	446295	446300		0.092139
NC_000913	446300	446305		0.092515
NC_000913	446305	446310		0.112081
NC_000913	446310	446315		0.134719
NC_000913	446315	446320		0.156854
NC_000913	446320	446325		0.330777
NC_000913	446325	446330		0.429289
NC_000913	446330	446335		0.453633
NC_000913	446335	446340		0.393349
NC_000913	446340	446345		0.327615
NC_000913	446345	446350		0.327438
NC_000913	446350	446355		0.291471
NC_000913	446355	446360		0.228192
NC_000913	446360	446365		0.191638
NC_000913	446365	446370		0.119041
NC_000913	446370	446375		0.129097
NC_000913	446375	446380		0.097578
NC_000913	446380	446385		0.120139
NC_000913	446385	446390		0.195554
NC_000913	446390	446395		0.071485
NC_000913	446395	446400		0.065013
NC_000913	446400	446405		0.071443
NC_000913	446405	446410		0.092082
NC_000913	446410	446415		0.106652
NC_000913	446415	446420		0.093893
NC_000913	446420	446425		0.119849
NC_000913	446425	446430		0.146743
NC_000913	446430	446435		0.287687
NC_000913	446435	446440		0.227007
NC_000913	446440	446445		0.255627
NC_000913	446445	446450		0.239326
NC_000913	446450	446455		0.271656
NC_000913	446455	446460		0.220903
NC_000913	446460	446465		0.204062
NC_000913	446465	446470		0.280037
NC_000913	446470	446475		0.260990
NC_000913	446475	446480		0.173656
NC_000913	446480	446485		0.172431
NC_000913	446485	446490		0.191004
NC_000913	446490	446495		0.228544
NC_000913	446495	446500		0.224680
NC_000913	446500	446505		0.268606
NC_000913	446505	446510		0.201074
NC_000913	446510	446515		0.333494
NC_000913	446515	446520		0.482781
NC_000913	446520	446525		0.589906
NC_000913	446525	446530		0.544275
NC_000913	446530	446535		0.476876
NC_000913	446535	446540		0.476296
NC_000913	446540	446545		0.473675
NC_000913	446545	446550		0.450302
NC_000913	446550	446555		0.511290
NC_000913	446555	446560		0.608095
NC_000913	446560	446565		0.587336
NC_000913	446565	446570		0.466892
NC_000913	446570	446575		0.522668
NC_000913	446575	446580		0.632389
NC_000913	446580	446585		0.200490
NC_000913	446585	446590		0.073954
NC_000913	446590	446595		0.054667
NC_000913	446595	446600		0.052033
NC_000913	446600	446605		0.028685
NC_000913	446605	446610		0.019361
NC_000913	446610	446615		0.022512
NC_000913	446615	446620		0.013338
NC_000913	446620	446625		0.028039
NC_000913	446625	446630		0.024287
NC_000913	446630	446635		0.029313
NC_000913	446635	446640		0.026081
NC_000913	446640	446645		0.023439
NC_000913	446645	446650		0.018347
NC_000913	446650	446655		0.011702
NC_000913	446655	446660		0.003620
NC_000913	446660	446665		0.007328
NC_000913	446665	446670		0.029351
NC_000913	446670	446675		0.065704
NC_000913	446675	446680		0.055522
NC_000913	446680	446685		0.061005
NC_000913	446685	446690		0.068754
NC_000913	446690	446695		0.065499
NC_000913	446695	446700		0.070969
NC_000913	446700	446705		0.067288
NC_000913	446705	446710		0.073390
NC_000913	446710	446715		0.048777
NC_000913	446715	446720		0.040728
NC_000913	446720	446725		0.035119
NC_000913	446725	446730		0.039633
NC_000913	446730	446735		0.030573
NC_000913	446735	446740		0.032401
NC_000913	446740	446745		0.067026
NC_000913	446745	446750		0.084256
NC_000913	446750	446755		0.081878
NC_000913	446755	446760		0.087052
NC_000913	446760	446765		0.112822
NC_000913	446765	446770		0.088971
NC_000913	446770	446775		0.060888
NC_000913	446775	446780		0.073748
NC_000913	446780	446785		0.071807
NC_000913	446785	446790		0.067833
NC_000913	446790	446795		0.067567
NC_000913	446795	446800		0.098629
NC_000913	446800	446805		0.212772
NC_000913	446805	446810		1.020982
NC_000913	446810	446815		1.030039
NC_000913	446815	446820		0.883067
NC_000913	446820	446825		0.628728
NC_000913	446825	446830		0.487041
NC_000913	446830	446835		0.449737
NC_000913	446835	446840		0.473076
NC_000913	446840	446845		0.493575
NC_000913	446845	446850		0.529464
NC_000913	446850	446855		0.439730
NC_000913	446855	446860		0.511929
NC_000913	446860	446865		0.428036
NC_000913	446865	446870		0.334796
NC_000913	446870	446875		0.237869
NC_000913	446875	446880		0.142524
NC_000913	446880	446885		0.164999
NC_000913	446885	446890		0.169272
NC_000913	446890	446895		0.119963
NC_000913	446895	446900		0.104849
NC_000913	446900	446905		0.153392
NC_000913	446905	446910		0.076904
NC_000913	446910	446915		0.079011
NC_000913	446915	446920		0.058193
NC_000913	446920	446925		0.059849
NC_000913	446925	446930		0.058767
NC_000913	446930	446935		0.076135
NC_000913	446935	446940		0.081242
NC_000913	446940	446945		0.154058
NC_000913	446945	446950		0.165050
NC_000913	446950	446955		0.132132
NC_000913	446955	446960		0.074849
NC_000913	446960	446965		0.066670
NC_000913	446965	446970		0.053161
NC_000913	446970	446975		0.084896
NC_000913	446975	446980		0.068762
NC_000913	446980	446985		0.082317
NC_000913	446985	446990		0.108819
NC_000913	446990	446995		0.095193
NC_000913	446995	447000		0.084650
NC_000913	447000	447005		0.102899
NC_000913	447005	447010		0.098635
NC_000913	447010	447015		0.125743
NC_000913	447015	447020		0.189426
NC_000913	447020	447025		0.165303
NC_000913	447025	447030		0.133867
NC_000913	447030	447035		0.112667
NC_000913	447035	447040		0.098920
NC_000913	447040	447045		0.087696
NC_000913	447045	447050		0.083583
NC_000913	447050	447055		0.086632
NC_000913	447055	447060		0.094533
NC_000913	447060	447065		0.108090
NC_000913	447065	447070		0.121156
NC_000913	447070	447075		0.443775
NC_000913	447075	447080		0.197311
NC_000913	447080	447085		0.202079
NC_000913	447085	447090		0.071715
NC_000913	447090	447095		0.061732
NC_000913	447095	447100		0.061468
NC_000913	447100	447105		0.078884
NC_000913	447105	447110		0.085680
NC_000913	447110	447115		0.054181
NC_000913	447115	447120		0.047142
NC_000913	447120	447125		0.070777
NC_000913	447125	447130		0.058213
NC_000913	447130	447135		0.067569
NC_000913	447135	447140		0.077092
NC_000913	447140	447145		0.120186
NC_000913	447145	447150		0.082861
NC_000913	447150	447155		0.256952
NC_000913	447155	447160		0.327635
NC_000913	447160	447165		0.353375
NC_000913	447165	447170		0.624321
NC_000913	447170	447175		0.737956
NC_000913	447175	447180		0.792303
NC_000913	447180	447185		0.831627
NC_000913	447185	447190		0.808071
NC_000913	447190	447195		0.779900
NC_000913	447195	447200		0.819828
NC_000913	447200	447205		0.666487
NC_000913	447205	447210		0.307682
NC_000913	447210	447215		0.291653
NC_000913	447215	447220		0.182467
NC_000913	447220	447225		0.180843
NC_000913	447225	447230		0.193723
NC_000913	447230	447235		0.161239
NC_000913	447235	447240		0.226345
NC_000913	447240	447245		0.322674
NC_000913	447245	447250		0.274291
NC_000913	447250	447255		0.213114
NC_000913	447255	447260		0.157958
NC_000913	447260	447265		0.104899
NC_000913	447265	447270		0.128751
NC_000913	447270	447275		0.119155
NC_000913	447275	447280		0.128305
NC_000913	447280	447285		0.129911
NC_000913	447285	447290		0.143576
NC_000913	447290	447295		0.103605
NC_000913	447295	447300		0.264874
NC_000913	447300	447305		0.320524
NC_000913	447305	447310		0.318065
NC_000913	447310	447315		0.327922
NC_000913	447315	447320		0.301442
NC_000913	447320	447325		0.316316
NC_000913	447325	447330		0.287844
NC_000913	447330	447335		0.225503
NC_000913	447335	447340		0.112348
NC_000913	447340	447345		0.074236
NC_000913	447345	447350		0.034057
NC_000913	447350	447355		0.071380
NC_000913	447355	447360		0.114921
NC_000913	447360	447365		0.153386
NC_000913	447365	447370		0.201051
NC_000913	447370	447375		0.226817
NC_000913	447375	447380		0.216393
NC_000913	447380	447385		0.214531
NC_000913	447385	447390		0.237150
NC_000913	447390	447395		0.271560
NC_000913	447395	447400		0.288655
NC_000913	447400	447405		0.328784
NC_000913	447405	447410		0.411547
NC_000913	447410	447415		0.636980
NC_000913	447415	447420		0.746912
NC_000913	447420	447425		0.719778
NC_000913	447425	447430		0.382178
NC_000913	447430	447435		0.417446
NC_000913	447435	447440		0.426786
NC_000913	447440	447445		0.499463
NC_000913	447445	447450		0.360298
NC_000913	447450	447455		0.347501
NC_000913	447455	447460		0.426646
NC_000913	447460	447465		0.402912
NC_000913	447465	447470		0.312442
NC_000913	447470	447475		0.235381
NC_000913	447475	447480		0.181381
NC_000913	447480	447485		0.194112
NC_000913	447485	447490		0.158566
NC_000913	447490	447495		0.176670
NC_000913	447495	447500		0.198698
NC_000913	447500	447505		0.154587
NC_000913	447505	447510		0.178401
NC_000913	447510	447515		0.123881
NC_000913	447515	447520		0.152767
NC_000913	447520	447525		0.118833
NC_000913	447525	447530		0.133978
NC_000913	447530	447535		0.147163
NC_000913	447535	447540		0.239236
NC_000913	447540	447545		0.399698
NC_000913	447545	447550		0.217853
NC_000913	447550	447555		0.219514
NC_000913	447555	447560		0.217905
NC_000913	447560	447565		0.197359
NC_000913	447565	447570		0.152277
NC_000913	447570	447575		0.203814
NC_000913	447575	447580		0.216498
NC_000913	447580	447585		0.228873
NC_000913	447585	447590		0.195237
NC_000913	447590	447595		0.196933
NC_000913	447595	447600		0.230362
NC_000913	447600	447605		0.152586
NC_000913	447605	447610		0.043025
NC_000913	447610	447615		0.036026
NC_000913	447615	447620		0.040014
NC_000913	447620	447625		0.019819
NC_000913	447625	447630		0.023671
NC_000913	447630	447635		0.014080
NC_000913	447635	447640		0.019739
NC_000913	447640	447645		0.013647
NC_000913	447645	447650		0.002670
NC_000913	447650	447655		0.001510
NC_000913	447655	447660		0.002113
NC_000913	447660	447665		0.001476
```
