## Supplementary files and data for "Dynamic landscape of protein occupancy across the *Escherichia coli* chromosome": wt_m9_rdm_glu_rzscore_log10p.bedgraph (part 1 of 33)

```
NC_000913	0	5		3.777734
NC_000913	5	10		0.586356
NC_000913	10	15		0.290215
NC_000913	15	20		0.122792
NC_000913	20	25		0.163318
NC_000913	25	30		0.190163
NC_000913	30	35		0.330264
NC_000913	35	40		0.349148
NC_000913	40	45		0.467545
NC_000913	45	50		0.488202
NC_000913	50	55		0.493968
NC_000913	55	60		0.481482
NC_000913	60	65		0.548176
NC_000913	65	70		0.593682
NC_000913	70	75		0.627269
NC_000913	75	80		0.856694
NC_000913	80	85		1.194027
NC_000913	85	90		1.409784
NC_000913	90	95		1.686105
NC_000913	95	100		2.129872
NC_000913	100	105		2.744545
NC_000913	105	110		3.317693
NC_000913	110	115		3.467117
NC_000913	115	120		1.515694
NC_000913	120	125		1.050968
NC_000913	125	130		0.988324
NC_000913	130	135		0.902007
NC_000913	135	140		0.713844
NC_000913	140	145		0.643994
NC_000913	145	150		0.509137
NC_000913	150	155		0.498175
NC_000913	155	160		0.485737
NC_000913	160	165		0.530093
NC_000913	165	170		0.514846
NC_000913	170	175		0.500460
NC_000913	175	180		0.480257
NC_000913	180	185		0.415144
NC_000913	185	190		0.302351
NC_000913	190	195		0.178362
NC_000913	195	200		0.159425
NC_000913	200	205		0.130882
NC_000913	205	210		0.117555
NC_000913	210	215		0.114286
NC_000913	215	220		0.130580
NC_000913	220	225		0.139357
NC_000913	225	230		0.150094
NC_000913	230	235		0.175542
NC_000913	235	240		0.192417
NC_000913	240	245		0.202495
NC_000913	245	250		0.200060
NC_000913	250	255		0.197981
NC_000913	255	260		0.198290
NC_000913	260	265		0.190702
NC_000913	265	270		0.248326
NC_000913	270	275		0.230586
NC_000913	275	280		0.241730
NC_000913	280	285		0.260588
NC_000913	285	290		0.259391
NC_000913	290	295		0.258009
NC_000913	295	300		0.260305
NC_000913	300	305		0.281821
NC_000913	305	310		0.295126
NC_000913	310	315		0.276003
NC_000913	315	320		0.340236
NC_000913	320	325		0.294267
NC_000913	325	330		0.262099
NC_000913	330	335		0.258887
NC_000913	335	340		0.234686
NC_000913	340	345		0.223381
NC_000913	345	350		0.184902
NC_000913	350	355		0.215448
NC_000913	355	360		0.208614
NC_000913	360	365		0.236271
NC_000913	365	370		0.131359
NC_000913	370	375		0.119183
NC_000913	375	380		0.095472
NC_000913	380	385		0.069766
NC_000913	385	390		0.062701
NC_000913	390	395		0.040569
NC_000913	395	400		0.035283
NC_000913	400	405		0.025479
NC_000913	405	410		0.025770
NC_000913	410	415		0.023970
NC_000913	415	420		0.027603
NC_000913	420	425		0.023912
NC_000913	425	430		0.023484
NC_000913	430	435		0.029618
NC_000913	435	440		0.029070
NC_000913	440	445		0.037740
NC_000913	445	450		0.054218
NC_000913	450	455		0.061364
NC_000913	455	460		0.068244
NC_000913	460	465		0.073187
NC_000913	465	470		0.080291
NC_000913	470	475		0.091029
NC_000913	475	480		0.096370
NC_000913	480	485		0.097103
NC_000913	485	490		0.142512
NC_000913	490	495		0.124118
NC_000913	495	500		0.120944
NC_000913	500	505		0.145041
NC_000913	505	510		0.112657
NC_000913	510	515		0.118426
NC_000913	515	520		0.121755
NC_000913	520	525		0.146657
NC_000913	525	530		0.140775
NC_000913	530	535		0.236881
NC_000913	535	540		0.303322
NC_000913	540	545		0.370463
NC_000913	545	550		0.601869
NC_000913	550	555		0.694276
NC_000913	555	560		0.677258
NC_000913	560	565		0.431491
NC_000913	565	570		0.297294
NC_000913	570	575		0.236929
NC_000913	575	580		0.215513
NC_000913	580	585		0.201851
NC_000913	585	590		0.209794
NC_000913	590	595		0.270095
NC_000913	595	600		0.268535
NC_000913	600	605		0.278839
NC_000913	605	610		0.285125
NC_000913	610	615		0.361093
NC_000913	615	620		0.437347
NC_000913	620	625		0.632821
NC_000913	625	630		0.541476
NC_000913	630	635		0.473068
NC_000913	635	640		0.550465
NC_000913	640	645		0.333193
NC_000913	645	650		0.362549
NC_000913	650	655		0.292116
NC_000913	655	660		0.275623
NC_000913	660	665		0.272075
NC_000913	665	670		0.235606
NC_000913	670	675		0.265180
NC_000913	675	680		0.257491
NC_000913	680	685		0.277524
NC_000913	685	690		0.290638
NC_000913	690	695		0.170065
NC_000913	695	700		0.155294
NC_000913	700	705		0.160451
NC_000913	705	710		0.220948
NC_000913	710	715		0.235364
NC_000913	715	720		0.214336
NC_000913	720	725		0.243884
NC_000913	725	730		0.290227
NC_000913	730	735		0.323325
NC_000913	735	740		0.365254
NC_000913	740	745		0.252867
NC_000913	745	750		0.279565
NC_000913	750	755		0.189268
NC_000913	755	760		0.182185
NC_000913	760	765		0.169610
NC_000913	765	770		0.222498
NC_000913	770	775		0.216484
NC_000913	775	780		0.152441
NC_000913	780	785		0.034393
NC_000913	785	790		0.046542
NC_000913	790	795		0.038940
NC_000913	795	800		0.035913
NC_000913	800	805		0.035344
NC_000913	805	810		0.035309
NC_000913	810	815		0.050941
NC_000913	815	820		0.079530
NC_000913	820	825		0.174850
NC_000913	825	830		0.169742
NC_000913	830	835		0.149283
NC_000913	835	840		0.181624
NC_000913	840	845		0.125465
NC_000913	845	850		0.125856
NC_000913	850	855		0.123463
NC_000913	855	860		0.102621
NC_000913	860	865		0.096138
NC_000913	865	870		0.128829
NC_000913	870	875		0.115928
NC_000913	875	880		0.131426
NC_000913	880	885		0.189268
NC_000913	885	890		0.181791
NC_000913	890	895		0.191365
NC_000913	895	900		0.205004
NC_000913	900	905		0.224709
NC_000913	905	910		0.194808
NC_000913	910	915		0.210460
NC_000913	915	920		0.246693
NC_000913	920	925		0.221968
NC_000913	925	930		0.228595
NC_000913	930	935		0.240289
NC_000913	935	940		0.165284
NC_000913	940	945		0.148562
NC_000913	945	950		0.178069
NC_000913	950	955		0.200402
NC_000913	955	960		0.181181
NC_000913	960	965		0.234721
NC_000913	965	970		0.164297
NC_000913	970	975		0.147071
NC_000913	975	980		0.127086
NC_000913	980	985		0.114417
NC_000913	985	990		0.119684
NC_000913	990	995		0.120285
NC_000913	995	1000		0.159298
NC_000913	1000	1005		0.302032
NC_000913	1005	1010		0.243489
NC_000913	1010	1015		0.233691
NC_000913	1015	1020		0.249232
NC_000913	1020	1025		0.272967
NC_000913	1025	1030		0.198391
NC_000913	1030	1035		0.199654
NC_000913	1035	1040		0.141279
NC_000913	1040	1045		0.101561
NC_000913	1045	1050		0.084695
NC_000913	1050	1055		0.093025
NC_000913	1055	1060		0.109156
NC_000913	1060	1065		0.127240
NC_000913	1065	1070		0.127665
NC_000913	1070	1075		0.152999
NC_000913	1075	1080		0.162019
NC_000913	1080	1085		0.259134
NC_000913	1085	1090		0.204314
NC_000913	1090	1095		0.146937
NC_000913	1095	1100		0.124739
NC_000913	1100	1105		0.119783
NC_000913	1105	1110		0.113973
NC_000913	1110	1115		0.113318
NC_000913	1115	1120		0.124310
NC_000913	1120	1125		0.134231
NC_000913	1125	1130		0.133646
NC_000913	1130	1135		0.124354
NC_000913	1135	1140		0.105282
NC_000913	1140	1145		0.098265
NC_000913	1145	1150		0.110275
NC_000913	1150	1155		0.138137
NC_000913	1155	1160		0.145516
NC_000913	1160	1165		0.152854
NC_000913	1165	1170		0.170059
NC_000913	1170	1175		0.176053
NC_000913	1175	1180		0.182837
NC_000913	1180	1185		0.327891
NC_000913	1185	1190		0.133972
NC_000913	1190	1195		0.141932
NC_000913	1195	1200		0.140215
NC_000913	1200	1205		0.078656
NC_000913	1205	1210		0.045846
NC_000913	1210	1215		0.034481
NC_000913	1215	1220		0.029496
NC_000913	1220	1225		0.027286
NC_000913	1225	1230		0.025944
NC_000913	1230	1235		0.019016
NC_000913	1235	1240		0.015127
NC_000913	1240	1245		0.026955
NC_000913	1245	1250		0.017115
NC_000913	1250	1255		0.016163
NC_000913	1255	1260		0.019593
NC_000913	1260	1265		0.025050
NC_000913	1265	1270		0.038942
NC_000913	1270	1275		0.086878
NC_000913	1275	1280		0.139103
NC_000913	1280	1285		0.082093
NC_000913	1285	1290		0.072359
NC_000913	1290	1295		0.053415
NC_000913	1295	1300		0.057324
NC_000913	1300	1305		0.047390
NC_000913	1305	1310		0.045407
NC_000913	1310	1315		0.048654
NC_000913	1315	1320		0.031138
NC_000913	1320	1325		0.030950
NC_000913	1325	1330		0.025008
NC_000913	1330	1335		0.025082
NC_000913	1335	1340		0.027612
NC_000913	1340	1345		0.031511
NC_000913	1345	1350		0.035619
NC_000913	1350	1355		0.066418
NC_000913	1355	1360		0.049560
NC_000913	1360	1365		0.036359
NC_000913	1365	1370		0.040924
NC_000913	1370	1375		0.039918
NC_000913	1375	1380		0.048419
NC_000913	1380	1385		0.096709
NC_000913	1385	1390		0.150382
NC_000913	1390	1395		0.151252
NC_000913	1395	1400		0.173912
NC_000913	1400	1405		0.199384
NC_000913	1405	1410		0.161230
NC_000913	1410	1415		0.155115
NC_000913	1415	1420		0.165177
NC_000913	1420	1425		0.162735
NC_000913	1425	1430		0.109162
NC_000913	1430	1435		0.087891
NC_000913	1435	1440		0.089359
NC_000913	1440	1445		0.091141
NC_000913	1445	1450		0.160784
NC_000913	1450	1455		0.150223
NC_000913	1455	1460		0.171509
NC_000913	1460	1465		0.152809
NC_000913	1465	1470		0.228887
NC_000913	1470	1475		0.278201
NC_000913	1475	1480		0.238610
NC_000913	1480	1485		0.196848
NC_000913	1485	1490		0.154244
NC_000913	1490	1495		0.107997
NC_000913	1495	1500		0.104187
NC_000913	1500	1505		0.059846
NC_000913	1505	1510		0.056953
NC_000913	1510	1515		0.057089
NC_000913	1515	1520		0.074636
NC_000913	1520	1525		0.069607
NC_000913	1525	1530		0.074936
NC_000913	1530	1535		0.166522
NC_000913	1535	1540		0.218769
NC_000913	1540	1545		0.232357
NC_000913	1545	1550		0.225615
NC_000913	1550	1555		0.224868
NC_000913	1555	1560		0.131787
NC_000913	1560	1565		0.118214
NC_000913	1565	1570		0.128991
NC_000913	1570	1575		0.143106
NC_000913	1575	1580		0.087502
NC_000913	1580	1585		0.086041
NC_000913	1585	1590		0.074909
NC_000913	1590	1595		0.070527
NC_000913	1595	1600		0.063713
NC_000913	1600	1605		0.066964
NC_000913	1605	1610		0.088287
NC_000913	1610	1615		0.127284
NC_000913	1615	1620		0.217672
NC_000913	1620	1625		0.189599
NC_000913	1625	1630		0.163201
NC_000913	1630	1635		0.124119
NC_000913	1635	1640		0.097356
NC_000913	1640	1645		0.148322
NC_000913	1645	1650		0.134828
NC_000913	1650	1655		0.220890
NC_000913	1655	1660		0.252907
NC_000913	1660	1665		0.247817
NC_000913	1665	1670		0.221604
NC_000913	1670	1675		0.095079
NC_000913	1675	1680		0.071127
NC_000913	1680	1685		0.031770
NC_000913	1685	1690		0.030182
NC_000913	1690	1695		0.029709
NC_000913	1695	1700		0.030839
NC_000913	1700	1705		0.032922
NC_000913	1705	1710		0.074920
NC_000913	1710	1715		0.094078
NC_000913	1715	1720		0.064195
NC_000913	1720	1725		0.266180
NC_000913	1725	1730		0.271124
NC_000913	1730	1735		0.198320
NC_000913	1735	1740		0.053458
NC_000913	1740	1745		0.036655
NC_000913	1745	1750		0.029946
NC_000913	1750	1755		0.010444
NC_000913	1755	1760		0.014227
NC_000913	1760	1765		0.012432
NC_000913	1765	1770		0.014544
NC_000913	1770	1775		0.016240
NC_000913	1775	1780		0.018743
NC_000913	1780	1785		0.023863
NC_000913	1785	1790		0.040744
NC_000913	1790	1795		0.083556
NC_000913	1795	1800		0.079113
NC_000913	1800	1805		0.135818
NC_000913	1805	1810		0.125385
NC_000913	1810	1815		0.344678
NC_000913	1815	1820		0.253019
NC_000913	1820	1825		0.135508
NC_000913	1825	1830		0.093092
NC_000913	1830	1835		0.054076
NC_000913	1835	1840		0.046216
NC_000913	1840	1845		0.024147
NC_000913	1845	1850		0.016170
NC_000913	1850	1855		0.015425
NC_000913	1855	1860		0.019668
NC_000913	1860	1865		0.024781
NC_000913	1865	1870		0.030814
NC_000913	1870	1875		0.060702
NC_000913	1875	1880		0.083174
NC_000913	1880	1885		0.097227
NC_000913	1885	1890		0.174250
NC_000913	1890	1895		0.102397
NC_000913	1895	1900		0.112116
NC_000913	1900	1905		0.104078
NC_000913	1905	1910		0.092977
NC_000913	1910	1915		0.087213
NC_000913	1915	1920		0.103841
NC_000913	1920	1925		0.122442
NC_000913	1925	1930		0.135884
NC_000913	1930	1935		0.137589
NC_000913	1935	1940		0.431038
NC_000913	1940	1945		0.401866
NC_000913	1945	1950		0.494723
NC_000913	1950	1955		0.620623
NC_000913	1955	1960		0.637185
NC_000913	1960	1965		0.646595
NC_000913	1965	1970		0.569728
NC_000913	1970	1975		0.405078
NC_000913	1975	1980		0.150151
NC_000913	1980	1985		0.120193
NC_000913	1985	1990		0.106953
NC_000913	1990	1995		0.029688
NC_000913	1995	2000		0.016841
NC_000913	2000	2005		0.011455
NC_000913	2005	2010		0.016727
NC_000913	2010	2015		0.014205
NC_000913	2015	2020		0.015405
NC_000913	2020	2025		0.026518
NC_000913	2025	2030		0.120597
NC_000913	2030	2035		0.089585
NC_000913	2035	2040		0.110503
NC_000913	2040	2045		0.090875
NC_000913	2045	2050		0.099645
NC_000913	2050	2055		0.103930
NC_000913	2055	2060		0.101890
NC_000913	2060	2065		0.121682
NC_000913	2065	2070		0.107900
NC_000913	2070	2075		0.164358
NC_000913	2075	2080		0.149708
NC_000913	2080	2085		0.148486
NC_000913	2085	2090		0.171341
NC_000913	2090	2095		0.258186
NC_000913	2095	2100		0.441064
NC_000913	2100	2105		0.316721
NC_000913	2105	2110		0.249052
NC_000913	2110	2115		0.226989
NC_000913	2115	2120		0.183890
NC_000913	2120	2125		0.172927
NC_000913	2125	2130		0.182311
NC_000913	2130	2135		0.161883
NC_000913	2135	2140		0.161684
NC_000913	2140	2145		0.174718
NC_000913	2145	2150		0.186189
NC_000913	2150	2155		0.099686
NC_000913	2155	2160		0.093187
NC_000913	2160	2165		0.066740
NC_000913	2165	2170		0.079401
NC_000913	2170	2175		0.072933
NC_000913	2175	2180		0.057577
NC_000913	2180	2185		0.044410
NC_000913	2185	2190		0.013267
NC_000913	2190	2195		0.014135
NC_000913	2195	2200		0.012730
NC_000913	2200	2205		0.014388
NC_000913	2205	2210		0.015233
NC_000913	2210	2215		0.016838
NC_000913	2215	2220		0.011669
NC_000913	2220	2225		0.008185
NC_000913	2225	2230		0.004499
NC_000913	2230	2235		0.006666
NC_000913	2235	2240		0.012227
NC_000913	2240	2245		0.014125
NC_000913	2245	2250		0.013512
NC_000913	2250	2255		0.013990
NC_000913	2255	2260		0.014178
NC_000913	2260	2265		0.019656
NC_000913	2265	2270		0.023190
NC_000913	2270	2275		0.017398
NC_000913	2275	2280		0.035979
NC_000913	2280	2285		0.028227
NC_000913	2285	2290		0.030586
NC_000913	2290	2295		0.065813
NC_000913	2295	2300		0.061414
NC_000913	2300	2305		0.042976
NC_000913	2305	2310		0.040799
NC_000913	2310	2315		0.040027
NC_000913	2315	2320		0.040305
NC_000913	2320	2325		0.047364
NC_000913	2325	2330		0.046145
NC_000913	2330	2335		0.101913
NC_000913	2335	2340		0.130414
NC_000913	2340	2345		0.135353
NC_000913	2345	2350		0.147843
NC_000913	2350	2355		0.212699
NC_000913	2355	2360		0.229378
NC_000913	2360	2365		0.256424
NC_000913	2365	2370		0.331395
NC_000913	2370	2375		0.422324
NC_000913	2375	2380		0.373101
NC_000913	2380	2385		0.440766
NC_000913	2385	2390		0.430656
NC_000913	2390	2395		0.499145
NC_000913	2395	2400		0.479598
NC_000913	2400	2405		0.579968
NC_000913	2405	2410		0.631059
NC_000913	2410	2415		0.587175
NC_000913	2415	2420		0.632438
NC_000913	2420	2425		0.733272
NC_000913	2425	2430		0.814466
NC_000913	2430	2435		1.099826
NC_000913	2435	2440		1.119151
NC_000913	2440	2445		0.809583
NC_000913	2445	2450		0.583122
NC_000913	2450	2455		0.495014
NC_000913	2455	2460		0.485609
NC_000913	2460	2465		0.508808
NC_000913	2465	2470		0.432514
NC_000913	2470	2475		0.438164
NC_000913	2475	2480		0.454942
NC_000913	2480	2485		0.483840
NC_000913	2485	2490		0.483608
NC_000913	2490	2495		0.478658
NC_000913	2495	2500		0.454917
NC_000913	2500	2505		0.409279
NC_000913	2505	2510		0.283867
NC_000913	2510	2515		0.340686
NC_000913	2515	2520		0.309723
NC_000913	2520	2525		0.243421
NC_000913	2525	2530		0.188494
NC_000913	2530	2535		0.175465
NC_000913	2535	2540		0.188538
NC_000913	2540	2545		0.210066
NC_000913	2545	2550		0.246968
NC_000913	2550	2555		0.342436
NC_000913	2555	2560		0.563392
NC_000913	2560	2565		0.755268
NC_000913	2565	2570		0.875745
NC_000913	2570	2575		1.381971
NC_000913	2575	2580		1.335897
NC_000913	2580	2585		1.141411
NC_000913	2585	2590		0.991438
NC_000913	2590	2595		0.621580
NC_000913	2595	2600		0.475959
NC_000913	2600	2605		0.451055
NC_000913	2605	2610		0.409179
NC_000913	2610	2615		0.377506
NC_000913	2615	2620		0.369183
NC_000913	2620	2625		0.429200
NC_000913	2625	2630		0.518486
NC_000913	2630	2635		0.639308
NC_000913	2635	2640		0.553887
NC_000913	2640	2645		0.492924
NC_000913	2645	2650		0.293063
NC_000913	2650	2655		0.251316
NC_000913	2655	2660		0.226793
NC_000913	2660	2665		0.214978
NC_000913	2665	2670		0.202950
NC_000913	2670	2675		0.221197
NC_000913	2675	2680		0.207238
NC_000913	2680	2685		0.257837
NC_000913	2685	2690		0.341649
NC_000913	2690	2695		0.236388
NC_000913	2695	2700		0.166464
NC_000913	2700	2705		0.166752
NC_000913	2705	2710		0.198883
NC_000913	2710	2715		0.229772
NC_000913	2715	2720		0.231702
NC_000913	2720	2725		0.395752
NC_000913	2725	2730		0.330217
NC_000913	2730	2735		0.548928
NC_000913	2735	2740		0.544098
NC_000913	2740	2745		0.593814
NC_000913	2745	2750		0.549369
NC_000913	2750	2755		0.503079
NC_000913	2755	2760		0.451351
NC_000913	2760	2765		0.342939
NC_000913	2765	2770		0.323502
NC_000913	2770	2775		0.372337
NC_000913	2775	2780		0.355582
NC_000913	2780	2785		0.363401
NC_000913	2785	2790		0.316541
NC_000913	2790	2795		0.288442
NC_000913	2795	2800		0.343579
NC_000913	2800	2805		0.339555
NC_000913	2805	2810		0.303102
NC_000913	2810	2815		0.272079
NC_000913	2815	2820		0.203273
NC_000913	2820	2825		0.165612
NC_000913	2825	2830		0.167150
NC_000913	2830	2835		0.136879
NC_000913	2835	2840		0.129954
NC_000913	2840	2845		0.084520
NC_000913	2845	2850		0.072376
NC_000913	2850	2855		0.057388
NC_000913	2855	2860		0.044028
NC_000913	2860	2865		0.046372
NC_000913	2865	2870		0.046323
NC_000913	2870	2875		0.047711
NC_000913	2875	2880		0.068507
NC_000913	2880	2885		0.122108
NC_000913	2885	2890		0.247439
NC_000913	2890	2895		0.357651
NC_000913	2895	2900		0.264567
NC_000913	2900	2905		0.220256
NC_000913	2905	2910		0.169986
NC_000913	2910	2915		0.159731
NC_000913	2915	2920		0.187268
NC_000913	2920	2925		0.190563
NC_000913	2925	2930		0.210730
NC_000913	2930	2935		0.272951
NC_000913	2935	2940		0.278025
NC_000913	2940	2945		0.406929
NC_000913	2945	2950		0.371904
NC_000913	2950	2955		0.374965
NC_000913	2955	2960		0.381933
NC_000913	2960	2965		0.316127
NC_000913	2965	2970		0.193996
NC_000913	2970	2975		0.200926
NC_000913	2975	2980		0.280297
NC_000913	2980	2985		0.281728
NC_000913	2985	2990		0.267504
NC_000913	2990	2995		0.295666
NC_000913	2995	3000		0.335444
NC_000913	3000	3005		0.200122
NC_000913	3005	3010		0.171599
NC_000913	3010	3015		0.165267
NC_000913	3015	3020		0.158611
NC_000913	3020	3025		0.141589
NC_000913	3025	3030		0.146653
NC_000913	3030	3035		0.148275
NC_000913	3035	3040		0.142656
NC_000913	3040	3045		0.162451
NC_000913	3045	3050		0.153307
NC_000913	3050	3055		0.145588
NC_000913	3055	3060		0.151824
NC_000913	3060	3065		0.107589
NC_000913	3065	3070		0.113351
NC_000913	3070	3075		0.051444
NC_000913	3075	3080		0.058458
NC_000913	3080	3085		0.030036
NC_000913	3085	3090		0.023863
NC_000913	3090	3095		0.011826
NC_000913	3095	3100		0.009654
NC_000913	3100	3105		0.009550
NC_000913	3105	3110		0.007833
NC_000913	3110	3115		0.011806
NC_000913	3115	3120		0.011946
NC_000913	3120	3125		0.015441
NC_000913	3125	3130		0.014662
NC_000913	3130	3135		0.052438
NC_000913	3135	3140		0.071883
NC_000913	3140	3145		0.077291
NC_000913	3145	3150		0.076801
NC_000913	3150	3155		0.115802
NC_000913	3155	3160		0.118197
NC_000913	3160	3165		0.105202
NC_000913	3165	3170		0.088660
NC_000913	3170	3175		0.077154
NC_000913	3175	3180		0.074778
NC_000913	3180	3185		0.073514
NC_000913	3185	3190		0.054341
NC_000913	3190	3195		0.061222
NC_000913	3195	3200		0.062503
NC_000913	3200	3205		0.095757
NC_000913	3205	3210		0.105664
NC_000913	3210	3215		0.169142
NC_000913	3215	3220		0.211507
NC_000913	3220	3225		0.112473
NC_000913	3225	3230		0.074935
NC_000913	3230	3235		0.079706
NC_000913	3235	3240		0.081607
NC_000913	3240	3245		0.070797
NC_000913	3245	3250		0.085018
NC_000913	3250	3255		0.120879
NC_000913	3255	3260		0.194204
NC_000913	3260	3265		0.474717
NC_000913	3265	3270		0.237827
NC_000913	3270	3275		0.226198
NC_000913	3275	3280		0.145777
NC_000913	3280	3285		0.106811
NC_000913	3285	3290		0.180550
NC_000913	3290	3295		0.173675
NC_000913	3295	3300		0.125378
NC_000913	3300	3305		0.101811
NC_000913	3305	3310		0.107594
NC_000913	3310	3315		0.086146
NC_000913	3315	3320		0.078580
NC_000913	3320	3325		0.079335
NC_000913	3325	3330		0.094886
NC_000913	3330	3335		0.105134
NC_000913	3335	3340		0.136822
NC_000913	3340	3345		0.372879
NC_000913	3345	3350		0.334299
NC_000913	3350	3355		0.309456
NC_000913	3355	3360		0.340244
NC_000913	3360	3365		0.320299
NC_000913	3365	3370		0.299874
NC_000913	3370	3375		0.309041
NC_000913	3375	3380		0.383931
NC_000913	3380	3385		0.440694
NC_000913	3385	3390		0.499959
NC_000913	3390	3395		0.425365
NC_000913	3395	3400		0.409315
NC_000913	3400	3405		0.354697
NC_000913	3405	3410		0.325469
NC_000913	3410	3415		0.296606
NC_000913	3415	3420		0.351600
NC_000913	3420	3425		0.313394
NC_000913	3425	3430		0.384409
NC_000913	3430	3435		0.423329
NC_000913	3435	3440		0.311967
NC_000913	3440	3445		0.299652
NC_000913	3445	3450		0.306167
NC_000913	3450	3455		0.177749
NC_000913	3455	3460		0.151423
NC_000913	3460	3465		0.145128
NC_000913	3465	3470		0.139051
NC_000913	3470	3475		0.145303
NC_000913	3475	3480		0.218862
NC_000913	3480	3485		0.261867
NC_000913	3485	3490		0.342943
NC_000913	3490	3495		0.299388
NC_000913	3495	3500		0.300436
NC_000913	3500	3505		0.317801
NC_000913	3505	3510		0.305740
NC_000913	3510	3515		0.299654
NC_000913	3515	3520		0.248739
NC_000913	3520	3525		0.193326
NC_000913	3525	3530		0.200601
NC_000913	3530	3535		0.183119
NC_000913	3535	3540		0.187233
NC_000913	3540	3545		0.181334
NC_000913	3545	3550		0.230592
NC_000913	3550	3555		0.233931
NC_000913	3555	3560		0.259238
NC_000913	3560	3565		0.261823
NC_000913	3565	3570		0.278530
NC_000913	3570	3575		0.232332
NC_000913	3575	3580		0.268786
NC_000913	3580	3585		0.252776
NC_000913	3585	3590		0.272691
NC_000913	3590	3595		0.290991
NC_000913	3595	3600		0.335092
NC_000913	3600	3605		0.413179
NC_000913	3605	3610		0.459367
NC_000913	3610	3615		0.342947
NC_000913	3615	3620		0.241520
NC_000913	3620	3625		0.217591
NC_000913	3625	3630		0.204473
NC_000913	3630	3635		0.205358
NC_000913	3635	3640		0.204093
NC_000913	3640	3645		0.255270
NC_000913	3645	3650		0.303394
NC_000913	3650	3655		0.372828
NC_000913	3655	3660		0.472594
NC_000913	3660	3665		0.514201
NC_000913	3665	3670		0.616831
NC_000913	3670	3675		0.526302
NC_000913	3675	3680		0.493062
NC_000913	3680	3685		0.429545
NC_000913	3685	3690		0.424794
NC_000913	3690	3695		0.347376
NC_000913	3695	3700		0.252098
NC_000913	3700	3705		0.234069
NC_000913	3705	3710		0.194923
NC_000913	3710	3715		0.189712
NC_000913	3715	3720		0.172348
NC_000913	3720	3725		0.180248
NC_000913	3725	3730		0.235692
NC_000913	3730	3735		0.294450
NC_000913	3735	3740		0.567314
NC_000913	3740	3745		0.649622
NC_000913	3745	3750		0.700352
NC_000913	3750	3755		0.582750
NC_000913	3755	3760		0.601938
NC_000913	3760	3765		0.375777
NC_000913	3765	3770		0.284685
NC_000913	3770	3775		0.235601
NC_000913	3775	3780		0.222915
NC_000913	3780	3785		0.209266
NC_000913	3785	3790		0.220484
NC_000913	3790	3795		0.249346
NC_000913	3795	3800		0.242631
NC_000913	3800	3805		0.310457
NC_000913	3805	3810		0.364569
NC_000913	3810	3815		0.320204
NC_000913	3815	3820		0.328264
NC_000913	3820	3825		0.367761
NC_000913	3825	3830		0.353850
NC_000913	3830	3835		0.292168
NC_000913	3835	3840		0.306603
NC_000913	3840	3845		0.342018
NC_000913	3845	3850		0.422858
NC_000913	3850	3855		0.417682
NC_000913	3855	3860		0.452303
NC_000913	3860	3865		0.468602
NC_000913	3865	3870		0.455124
NC_000913	3870	3875		0.291448
NC_000913	3875	3880		0.286543
NC_000913	3880	3885		0.269826
NC_000913	3885	3890		0.258577
NC_000913	3890	3895		0.248024
NC_000913	3895	3900		0.235652
NC_000913	3900	3905		0.249568
NC_000913	3905	3910		0.285774
NC_000913	3910	3915		0.339358
NC_000913	3915	3920		0.364740
NC_000913	3920	3925		0.574384
NC_000913	3925	3930		0.581577
NC_000913	3930	3935		0.522675
NC_000913	3935	3940		0.364952
NC_000913	3940	3945		0.230484
NC_000913	3945	3950		0.192949
NC_000913	3950	3955		0.168685
NC_000913	3955	3960		0.148123
NC_000913	3960	3965		0.127590
NC_000913	3965	3970		0.132919
NC_000913	3970	3975		0.160107
NC_000913	3975	3980		0.176236
NC_000913	3980	3985		0.191878
NC_000913	3985	3990		0.221715
NC_000913	3990	3995		0.257170
NC_000913	3995	4000		0.320797
NC_000913	4000	4005		0.314933
NC_000913	4005	4010		0.345153
NC_000913	4010	4015		0.369720
NC_000913	4015	4020		0.227240
NC_000913	4020	4025		0.060564
NC_000913	4025	4030		0.052844
NC_000913	4030	4035		0.074923
NC_000913	4035	4040		0.080222
NC_000913	4040	4045		0.072772
NC_000913	4045	4050		0.078432
NC_000913	4050	4055		0.129615
NC_000913	4055	4060		0.116325
NC_000913	4060	4065		0.132085
NC_000913	4065	4070		0.123790
NC_000913	4070	4075		0.137806
NC_000913	4075	4080		0.132254
NC_000913	4080	4085		0.167013
NC_000913	4085	4090		0.156367
NC_000913	4090	4095		0.204092
NC_000913	4095	4100		0.249245
NC_000913	4100	4105		0.185762
NC_000913	4105	4110		0.162916
NC_000913	4110	4115		0.063272
NC_000913	4115	4120		0.057403
NC_000913	4120	4125		0.066333
NC_000913	4125	4130		0.065172
NC_000913	4130	4135		0.064145
NC_000913	4135	4140		0.068183
NC_000913	4140	4145		0.104888
NC_000913	4145	4150		0.068151
NC_000913	4150	4155		0.062180
NC_000913	4155	4160		0.065568
NC_000913	4160	4165		0.073576
NC_000913	4165	4170		0.074888
NC_000913	4170	4175		0.080924
NC_000913	4175	4180		0.095331
NC_000913	4180	4185		0.169178
NC_000913	4185	4190		0.182124
NC_000913	4190	4195		0.215044
NC_000913	4195	4200		0.163532
NC_000913	4200	4205		0.133328
NC_000913	4205	4210		0.119415
NC_000913	4210	4215		0.101235
NC_000913	4215	4220		0.113972
NC_000913	4220	4225		0.125138
NC_000913	4225	4230		0.135026
NC_000913	4230	4235		0.113405
NC_000913	4235	4240		0.128221
NC_000913	4240	4245		0.150964
NC_000913	4245	4250		0.307456
NC_000913	4250	4255		0.309102
NC_000913	4255	4260		0.258644
NC_000913	4260	4265		0.431558
NC_000913	4265	4270		0.199090
NC_000913	4270	4275		0.216037
NC_000913	4275	4280		0.193046
NC_000913	4280	4285		0.153646
NC_000913	4285	4290		0.126602
NC_000913	4290	4295		0.073505
NC_000913	4295	4300		0.043783
NC_000913	4300	4305		0.050350
NC_000913	4305	4310		0.056454
NC_000913	4310	4315		0.043673
NC_000913	4315	4320		0.048890
NC_000913	4320	4325		0.055718
NC_000913	4325	4330		0.163839
NC_000913	4330	4335		0.232980
NC_000913	4335	4340		0.207122
NC_000913	4340	4345		0.151832
NC_000913	4345	4350		0.147099
NC_000913	4350	4355		0.152186
NC_000913	4355	4360		0.153263
NC_000913	4360	4365		0.188248
NC_000913	4365	4370		0.200884
NC_000913	4370	4375		0.261338
NC_000913	4375	4380		0.420147
NC_000913	4380	4385		0.297571
NC_000913	4385	4390		0.247055
NC_000913	4390	4395		0.245430
NC_000913	4395	4400		0.212079
NC_000913	4400	4405		0.185348
NC_000913	4405	4410		0.217653
NC_000913	4410	4415		0.337121
NC_000913	4415	4420		0.341143
NC_000913	4420	4425		0.290311
NC_000913	4425	4430		0.229862
NC_000913	4430	4435		0.223508
NC_000913	4435	4440		0.194489
NC_000913	4440	4445		0.210052
NC_000913	4445	4450		0.204870
NC_000913	4450	4455		0.198326
NC_000913	4455	4460		0.160928
NC_000913	4460	4465		0.181474
NC_000913	4465	4470		0.148620
NC_000913	4470	4475		0.136040
NC_000913	4475	4480		0.118448
NC_000913	4480	4485		0.112259
NC_000913	4485	4490		0.118897
NC_000913	4490	4495		0.171623
NC_000913	4495	4500		0.110313
NC_000913	4500	4505		0.109914
NC_000913	4505	4510		0.098482
NC_000913	4510	4515		0.118277
NC_000913	4515	4520		0.124196
NC_000913	4520	4525		0.156745
NC_000913	4525	4530		0.139946
NC_000913	4530	4535		0.196565
NC_000913	4535	4540		0.164232
NC_000913	4540	4545		0.282667
NC_000913	4545	4550		0.306291
NC_000913	4550	4555		0.355072
NC_000913	4555	4560		0.382150
NC_000913	4560	4565		0.225232
NC_000913	4565	4570		0.137329
NC_000913	4570	4575		0.137604
NC_000913	4575	4580		0.141135
NC_000913	4580	4585		0.164081
NC_000913	4585	4590		0.172371
NC_000913	4590	4595		0.140912
NC_000913	4595	4600		0.123126
NC_000913	4600	4605		0.134866
NC_000913	4605	4610		0.194294
NC_000913	4610	4615		0.258005
NC_000913	4615	4620		0.253011
NC_000913	4620	4625		0.209229
NC_000913	4625	4630		0.350882
NC_000913	4630	4635		0.364364
NC_000913	4635	4640		0.353196
NC_000913	4640	4645		0.376684
NC_000913	4645	4650		0.397888
NC_000913	4650	4655		0.308760
NC_000913	4655	4660		0.244499
NC_000913	4660	4665		0.218005
NC_000913	4665	4670		0.168435
NC_000913	4670	4675		0.153161
NC_000913	4675	4680		0.170699
NC_000913	4680	4685		0.147850
NC_000913	4685	4690		0.142443
NC_000913	4690	4695		0.136511
NC_000913	4695	4700		0.136531
NC_000913	4700	4705		0.149459
NC_000913	4705	4710		0.167548
NC_000913	4710	4715		0.189578
NC_000913	4715	4720		0.297933
NC_000913	4720	4725		0.349985
NC_000913	4725	4730		0.343885
NC_000913	4730	4735		0.500583
NC_000913	4735	4740		0.546539
NC_000913	4740	4745		0.586545
NC_000913	4745	4750		0.650650
NC_000913	4750	4755		0.539854
NC_000913	4755	4760		0.681838
NC_000913	4760	4765		0.605075
NC_000913	4765	4770		0.651856
NC_000913	4770	4775		0.546886
NC_000913	4775	4780		0.494978
NC_000913	4780	4785		0.394173
NC_000913	4785	4790		0.372421
NC_000913	4790	4795		0.359033
NC_000913	4795	4800		0.363946
NC_000913	4800	4805		0.375500
NC_000913	4805	4810		0.784556
NC_000913	4810	4815		0.686703
NC_000913	4815	4820		0.655294
NC_000913	4820	4825		0.616200
NC_000913	4825	4830		0.554930
NC_000913	4830	4835		0.529344
NC_000913	4835	4840		0.433256
NC_000913	4840	4845		0.480594
NC_000913	4845	4850		0.125455
NC_000913	4850	4855		0.135168
NC_000913	4855	4860		0.065413
NC_000913	4860	4865		0.062698
NC_000913	4865	4870		0.067212
NC_000913	4870	4875		0.064542
NC_000913	4875	4880		0.084850
NC_000913	4880	4885		0.127713
NC_000913	4885	4890		0.133121
NC_000913	4890	4895		0.125009
NC_000913	4895	4900		0.144825
NC_000913	4900	4905		0.171398
NC_000913	4905	4910		0.183938
NC_000913	4910	4915		0.200397
NC_000913	4915	4920		0.182509
NC_000913	4920	4925		0.162114
NC_000913	4925	4930		0.172449
NC_000913	4930	4935		0.172757
NC_000913	4935	4940		0.186719
NC_000913	4940	4945		0.244158
NC_000913	4945	4950		0.284511
NC_000913	4950	4955		0.350641
NC_000913	4955	4960		0.481036
NC_000913	4960	4965		0.568409
NC_000913	4965	4970		0.622145
NC_000913	4970	4975		0.477809
NC_000913	4975	4980		0.414749
NC_000913	4980	4985		0.449999
NC_000913	4985	4990		0.466335
NC_000913	4990	4995		0.454818
NC_000913	4995	5000		0.539723
NC_000913	5000	5005		0.665751
NC_000913	5005	5010		0.995600
NC_000913	5010	5015		0.560638
NC_000913	5015	5020		0.446691
NC_000913	5020	5025		0.369317
NC_000913	5025	5030		0.304476
NC_000913	5030	5035		0.423732
NC_000913	5035	5040		0.605130
NC_000913	5040	5045		0.744528
NC_000913	5045	5050		0.724791
NC_000913	5050	5055		0.728935
NC_000913	5055	5060		0.768881
NC_000913	5060	5065		0.988642
NC_000913	5065	5070		1.064163
NC_000913	5070	5075		1.092301
NC_000913	5075	5080		1.237335
NC_000913	5080	5085		2.085696
NC_000913	5085	5090		2.181120
NC_000913	5090	5095		2.850589
NC_000913	5095	5100		3.111091
NC_000913	5100	5105		3.242443
NC_000913	5105	5110		3.433426
NC_000913	5110	5115		3.293473
NC_000913	5115	5120		3.433327
NC_000913	5120	5125		3.433049
NC_000913	5125	5130		3.893182
NC_000913	5130	5135		3.472810
NC_000913	5135	5140		3.464005
NC_000913	5140	5145		3.265467
NC_000913	5145	5150		3.002937
NC_000913	5150	5155		2.442292
NC_000913	5155	5160		1.964655
NC_000913	5160	5165		1.510071
NC_000913	5165	5170		1.061130
NC_000913	5170	5175		1.033825
NC_000913	5175	5180		0.987914
NC_000913	5180	5185		0.971394
NC_000913	5185	5190		0.760338
NC_000913	5190	5195		0.764955
NC_000913	5195	5200		0.626447
NC_000913	5200	5205		0.962374
NC_000913	5205	5210		1.159261
NC_000913	5210	5215		1.250482
NC_000913	5215	5220		1.452143
NC_000913	5220	5225		1.511927
NC_000913	5225	5230		1.530395
NC_000913	5230	5235		1.580964
NC_000913	5235	5240		1.462315
NC_000913	5240	5245		1.352920
NC_000913	5245	5250		1.125161
NC_000913	5250	5255		1.033087
NC_000913	5255	5260		0.643307
NC_000913	5260	5265		0.667533
NC_000913	5265	5270		0.625744
NC_000913	5270	5275		0.516908
NC_000913	5275	5280		0.449162
NC_000913	5280	5285		0.459448
NC_000913	5285	5290		0.424224
NC_000913	5290	5295		0.416499
NC_000913	5295	5300		0.498911
NC_000913	5300	5305		0.526406
NC_000913	5305	5310		0.542799
NC_000913	5310	5315		0.563831
NC_000913	5315	5320		0.638745
NC_000913	5320	5325		0.631623
NC_000913	5325	5330		0.892306
NC_000913	5330	5335		0.974606
NC_000913	5335	5340		0.911221
NC_000913	5340	5345		0.707672
NC_000913	5345	5350		0.689493
NC_000913	5350	5355		0.715998
NC_000913	5355	5360		0.655799
NC_000913	5360	5365		0.524582
NC_000913	5365	5370		0.520641
NC_000913	5370	5375		0.328682
NC_000913	5375	5380		0.230213
NC_000913	5380	5385		0.172075
NC_000913	5385	5390		0.141602
NC_000913	5390	5395		0.133445
NC_000913	5395	5400		0.134946
NC_000913	5400	5405		0.154648
NC_000913	5405	5410		0.251861
NC_000913	5410	5415		0.493522
NC_000913	5415	5420		0.671351
NC_000913	5420	5425		0.609433
NC_000913	5425	5430		0.553036
NC_000913	5430	5435		0.302080
NC_000913	5435	5440		0.127948
NC_000913	5440	5445		0.107592
NC_000913	5445	5450		0.074133
NC_000913	5450	5455		0.072678
NC_000913	5455	5460		0.054261
NC_000913	5460	5465		0.043979
NC_000913	5465	5470		0.044152
NC_000913	5470	5475		0.052094
NC_000913	5475	5480		0.126610
NC_000913	5480	5485		0.123134
NC_000913	5485	5490		0.133026
NC_000913	5490	5495		0.122648
NC_000913	5495	5500		0.114463
NC_000913	5500	5505		0.140545
NC_000913	5505	5510		0.164604
NC_000913	5510	5515		0.161946
NC_000913	5515	5520		0.201276
NC_000913	5520	5525		0.283458
NC_000913	5525	5530		0.433056
NC_000913	5530	5535		0.597574
NC_000913	5535	5540		0.565889
NC_000913	5540	5545		0.526819
NC_000913	5545	5550		0.490821
NC_000913	5550	5555		0.362026
NC_000913	5555	5560		0.306033
NC_000913	5560	5565		0.289555
NC_000913	5565	5570		0.262405
NC_000913	5570	5575		0.290166
NC_000913	5575	5580		0.311008
NC_000913	5580	5585		0.317596
NC_000913	5585	5590		0.377877
NC_000913	5590	5595		0.801262
NC_000913	5595	5600		1.085037
NC_000913	5600	5605		1.304320
NC_000913	5605	5610		2.705417
NC_000913	5610	5615		3.426210
NC_000913	5615	5620		3.124162
NC_000913	5620	5625		1.707479
NC_000913	5625	5630		1.024857
NC_000913	5630	5635		0.829827
NC_000913	5635	5640		0.685169
NC_000913	5640	5645		0.470405
NC_000913	5645	5650		0.372222
NC_000913	5650	5655		0.375297
NC_000913	5655	5660		0.375314
NC_000913	5660	5665		0.404820
NC_000913	5665	5670		0.398158
NC_000913	5670	5675		0.378891
NC_000913	5675	5680		0.406023
NC_000913	5680	5685		0.504047
NC_000913	5685	5690		0.703147
NC_000913	5690	5695		0.748571
NC_000913	5695	5700		0.835008
NC_000913	5700	5705		0.815782
NC_000913	5705	5710		0.991387
NC_000913	5710	5715		0.914821
NC_000913	5715	5720		0.949072
NC_000913	5720	5725		1.016365
NC_000913	5725	5730		1.017608
NC_000913	5730	5735		0.949083
NC_000913	5735	5740		0.815586
NC_000913	5740	5745		0.732177
NC_000913	5745	5750		0.560766
NC_000913	5750	5755		0.444758
NC_000913	5755	5760		0.416091
NC_000913	5760	5765		0.448614
NC_000913	5765	5770		0.312681
NC_000913	5770	5775		0.241529
NC_000913	5775	5780		0.251189
NC_000913	5780	5785		0.237247
NC_000913	5785	5790		0.242358
NC_000913	5790	5795		0.189286
NC_000913	5795	5800		0.191006
NC_000913	5800	5805		0.426357
NC_000913	5805	5810		0.203373
NC_000913	5810	5815		0.125355
NC_000913	5815	5820		0.065039
NC_000913	5820	5825		0.044560
NC_000913	5825	5830		0.043410
NC_000913	5830	5835		0.040213
NC_000913	5835	5840		0.041542
NC_000913	5840	5845		0.039722
NC_000913	5845	5850		0.039384
NC_000913	5850	5855		0.048241
NC_000913	5855	5860		0.046834
NC_000913	5860	5865		0.044992
NC_000913	5865	5870		0.062896
NC_000913	5870	5875		0.053273
NC_000913	5875	5880		0.059733
NC_000913	5880	5885		0.054958
NC_000913	5885	5890		0.055359
NC_000913	5890	5895		0.064464
NC_000913	5895	5900		0.094313
NC_000913	5900	5905		0.136755
NC_000913	5905	5910		0.221765
NC_000913	5910	5915		0.202735
NC_000913	5915	5920		0.156038
NC_000913	5920	5925		0.116555
NC_000913	5925	5930		0.109630
NC_000913	5930	5935		0.120692
NC_000913	5935	5940		0.108183
NC_000913	5940	5945		0.163878
NC_000913	5945	5950		0.206592
NC_000913	5950	5955		0.210206
NC_000913	5955	5960		0.259234
NC_000913	5960	5965		0.429739
NC_000913	5965	5970		0.269491
NC_000913	5970	5975		0.042784
NC_000913	5975	5980		0.049537
NC_000913	5980	5985		0.041640
NC_000913	5985	5990		0.043377
NC_000913	5990	5995		0.043575
NC_000913	5995	6000		0.068780
NC_000913	6000	6005		0.097402
NC_000913	6005	6010		0.131481
NC_000913	6010	6015		0.562700
NC_000913	6015	6020		0.800218
NC_000913	6020	6025		0.550761
NC_000913	6025	6030		0.508987
NC_000913	6030	6035		0.429825
NC_000913	6035	6040		0.392566
NC_000913	6040	6045		0.297271
NC_000913	6045	6050		0.265367
NC_000913	6050	6055		0.257259
NC_000913	6055	6060		0.201779
NC_000913	6060	6065		0.209504
NC_000913	6065	6070		0.156381
NC_000913	6070	6075		0.175800
NC_000913	6075	6080		0.103563
NC_000913	6080	6085		0.064233
NC_000913	6085	6090		0.054455
NC_000913	6090	6095		0.046363
NC_000913	6095	6100		0.053465
NC_000913	6100	6105		0.040992
NC_000913	6105	6110		0.047657
NC_000913	6110	6115		0.049966
NC_000913	6115	6120		0.051219
NC_000913	6120	6125		0.067760
NC_000913	6125	6130		0.139132
NC_000913	6130	6135		0.186493
NC_000913	6135	6140		0.136380
NC_000913	6140	6145		0.139098
NC_000913	6145	6150		0.125872
NC_000913	6150	6155		0.105258
NC_000913	6155	6160		0.078395
NC_000913	6160	6165		0.079630
NC_000913	6165	6170		0.061186
NC_000913	6170	6175		0.047647
NC_000913	6175	6180		0.031312
NC_000913	6180	6185		0.030944
NC_000913	6185	6190		0.031837
NC_000913	6190	6195		0.043475
NC_000913	6195	6200		0.046600
NC_000913	6200	6205		0.067257
NC_000913	6205	6210		0.103976
NC_000913	6210	6215		0.181524
NC_000913	6215	6220		0.192380
NC_000913	6220	6225		0.204109
NC_000913	6225	6230		0.198588
NC_000913	6230	6235		0.188782
NC_000913	6235	6240		0.226784
NC_000913	6240	6245		0.178558
NC_000913	6245	6250		0.162366
NC_000913	6250	6255		0.201607
NC_000913	6255	6260		0.199268
NC_000913	6260	6265		0.203873
NC_000913	6265	6270		0.283154
NC_000913	6270	6275		0.234239
NC_000913	6275	6280		0.188035
NC_000913	6280	6285		0.214710
NC_000913	6285	6290		0.335956
NC_000913	6290	6295		0.369129
NC_000913	6295	6300		0.424965
NC_000913	6300	6305		0.535304
NC_000913	6305	6310		0.629198
NC_000913	6310	6315		0.722388
NC_000913	6315	6320		0.747167
NC_000913	6320	6325		0.840717
NC_000913	6325	6330		1.026157
NC_000913	6330	6335		0.841149
NC_000913	6335	6340		0.844833
NC_000913	6340	6345		0.850342
NC_000913	6345	6350		0.869965
NC_000913	6350	6355		1.070727
NC_000913	6355	6360		1.037398
NC_000913	6360	6365		0.877681
NC_000913	6365	6370		0.822015
NC_000913	6370	6375		1.040580
NC_000913	6375	6380		0.612624
NC_000913	6380	6385		0.350792
NC_000913	6385	6390		0.286788
NC_000913	6390	6395		0.283889
NC_000913	6395	6400		0.222323
NC_000913	6400	6405		0.212069
NC_000913	6405	6410		0.267992
NC_000913	6410	6415		0.337574
NC_000913	6415	6420		0.314429
NC_000913	6420	6425		0.319751
NC_000913	6425	6430		0.274183
NC_000913	6430	6435		0.178784
NC_000913	6435	6440		0.178490
NC_000913	6440	6445		0.191131
NC_000913	6445	6450		0.139681
NC_000913	6450	6455		0.088210
NC_000913	6455	6460		0.040925
NC_000913	6460	6465		0.041411
NC_000913	6465	6470		0.031599
NC_000913	6470	6475		0.031853
NC_000913	6475	6480		0.030095
NC_000913	6480	6485		0.027704
NC_000913	6485	6490		0.028128
NC_000913	6490	6495		0.032871
NC_000913	6495	6500		0.045107
NC_000913	6500	6505		0.047828
NC_000913	6505	6510		0.068553
NC_000913	6510	6515		0.113060
NC_000913	6515	6520		0.087946
NC_000913	6520	6525		0.192220
NC_000913	6525	6530		0.142547
NC_000913	6530	6535		0.123778
NC_000913	6535	6540		0.125901
NC_000913	6540	6545		0.139754
NC_000913	6545	6550		0.219005
NC_000913	6550	6555		0.226813
NC_000913	6555	6560		0.230974
NC_000913	6560	6565		0.234904
NC_000913	6565	6570		0.230067
NC_000913	6570	6575		0.223755
NC_000913	6575	6580		0.255728
NC_000913	6580	6585		0.518946
NC_000913	6585	6590		0.927361
NC_000913	6590	6595		1.026172
NC_000913	6595	6600		0.983554
NC_000913	6600	6605		0.683581
NC_000913	6605	6610		0.370625
NC_000913	6610	6615		0.360705
NC_000913	6615	6620		0.344586
NC_000913	6620	6625		0.320109
NC_000913	6625	6630		0.347524
NC_000913	6630	6635		0.368058
NC_000913	6635	6640		0.764947
NC_000913	6640	6645		0.865660
NC_000913	6645	6650		0.703952
NC_000913	6650	6655		0.714708
NC_000913	6655	6660		0.681047
NC_000913	6660	6665		0.454178
NC_000913	6665	6670		0.361540
NC_000913	6670	6675		0.347403
NC_000913	6675	6680		0.290089
NC_000913	6680	6685		0.247615
NC_000913	6685	6690		0.234702
NC_000913	6690	6695		0.243968
NC_000913	6695	6700		0.266780
NC_000913	6700	6705		0.252817
NC_000913	6705	6710		0.244562
NC_000913	6710	6715		0.231600
NC_000913	6715	6720		0.241524
NC_000913	6720	6725		0.288351
NC_000913	6725	6730		0.315463
NC_000913	6730	6735		0.325075
NC_000913	6735	6740		0.373867
NC_000913	6740	6745		0.286167
NC_000913	6745	6750		0.310800
NC_000913	6750	6755		0.334113
NC_000913	6755	6760		0.457753
NC_000913	6760	6765		0.486897
NC_000913	6765	6770		0.605160
NC_000913	6770	6775		0.685237
NC_000913	6775	6780		0.745579
NC_000913	6780	6785		0.753773
NC_000913	6785	6790		0.743609
NC_000913	6790	6795		0.661037
NC_000913	6795	6800		0.667633
NC_000913	6800	6805		0.670110
NC_000913	6805	6810		0.787408
NC_000913	6810	6815		0.893802
NC_000913	6815	6820		0.720530
NC_000913	6820	6825		0.694297
NC_000913	6825	6830		0.715055
NC_000913	6830	6835		0.794029
NC_000913	6835	6840		0.835910
NC_000913	6840	6845		0.586185
NC_000913	6845	6850		0.487665
NC_000913	6850	6855		0.394171
NC_000913	6855	6860		0.397077
NC_000913	6860	6865		0.520476
NC_000913	6865	6870		0.494552
NC_000913	6870	6875		0.513559
NC_000913	6875	6880		0.505767
NC_000913	6880	6885		0.464443
NC_000913	6885	6890		0.562264
NC_000913	6890	6895		0.644051
NC_000913	6895	6900		0.565443
NC_000913	6900	6905		0.565433
NC_000913	6905	6910		0.395376
NC_000913	6910	6915		0.327312
NC_000913	6915	6920		0.269540
NC_000913	6920	6925		0.248803
NC_000913	6925	6930		0.250685
NC_000913	6930	6935		0.283428
NC_000913	6935	6940		0.268662
NC_000913	6940	6945		0.264563
NC_000913	6945	6950		0.249300
NC_000913	6950	6955		0.367362
NC_000913	6955	6960		0.393811
NC_000913	6960	6965		0.318503
NC_000913	6965	6970		0.257762
NC_000913	6970	6975		0.209160
NC_000913	6975	6980		0.165751
NC_000913	6980	6985		0.161000
NC_000913	6985	6990		0.121838
NC_000913	6990	6995		0.151395
NC_000913	6995	7000		0.196249
NC_000913	7000	7005		0.237435
NC_000913	7005	7010		0.388050
NC_000913	7010	7015		0.155740
NC_000913	7015	7020		0.147335
NC_000913	7020	7025		0.142060
NC_000913	7025	7030		0.139760
NC_000913	7030	7035		0.111790
NC_000913	7035	7040		0.111808
NC_000913	7040	7045		0.116495
NC_000913	7045	7050		0.269660
NC_000913	7050	7055		0.318068
NC_000913	7055	7060		0.293315
NC_000913	7060	7065		0.395020
NC_000913	7065	7070		0.278074
NC_000913	7070	7075		0.363115
NC_000913	7075	7080		0.342443
NC_000913	7080	7085		0.311075
NC_000913	7085	7090		0.317039
NC_000913	7090	7095		0.268949
NC_000913	7095	7100		0.260665
NC_000913	7100	7105		0.271717
NC_000913	7105	7110		0.270672
NC_000913	7110	7115		0.247468
NC_000913	7115	7120		0.242098
NC_000913	7120	7125		0.241046
NC_000913	7125	7130		0.259188
NC_000913	7130	7135		0.346567
NC_000913	7135	7140		0.400031
NC_000913	7140	7145		0.342396
NC_000913	7145	7150		0.354919
NC_000913	7150	7155		0.351720
NC_000913	7155	7160		0.339918
NC_000913	7160	7165		0.282968
NC_000913	7165	7170		0.261316
NC_000913	7170	7175		0.276028
NC_000913	7175	7180		0.262695
NC_000913	7180	7185		0.364490
NC_000913	7185	7190		0.289366
NC_000913	7190	7195		0.303787
NC_000913	7195	7200		0.253197
NC_000913	7200	7205		0.188532
NC_000913	7205	7210		0.139178
NC_000913	7210	7215		0.147620
NC_000913	7215	7220		0.161286
NC_000913	7220	7225		0.193967
NC_000913	7225	7230		0.201575
NC_000913	7230	7235		0.235845
NC_000913	7235	7240		0.398284
NC_000913	7240	7245		0.470321
NC_000913	7245	7250		0.565261
NC_000913	7250	7255		0.616499
NC_000913	7255	7260		0.574715
NC_000913	7260	7265		0.582214
NC_000913	7265	7270		0.668708
NC_000913	7270	7275		0.674888
NC_000913	7275	7280		0.657374
NC_000913	7280	7285		1.131237
NC_000913	7285	7290		0.736283
NC_000913	7290	7295		0.687318
NC_000913	7295	7300		0.745475
NC_000913	7300	7305		0.663653
NC_000913	7305	7310		0.676235
NC_000913	7310	7315		0.659976
NC_000913	7315	7320		0.668982
NC_000913	7320	7325		0.752649
NC_000913	7325	7330		0.579004
NC_000913	7330	7335		0.727019
NC_000913	7335	7340		0.478479
NC_000913	7340	7345		0.526547
NC_000913	7345	7350		0.451398
NC_000913	7350	7355		0.310225
NC_000913	7355	7360		0.258645
NC_000913	7360	7365		0.249604
NC_000913	7365	7370		0.257153
NC_000913	7370	7375		0.311402
NC_000913	7375	7380		0.348231
NC_000913	7380	7385		0.638681
NC_000913	7385	7390		0.667266
NC_000913	7390	7395		0.776452
NC_000913	7395	7400		0.776274
NC_000913	7400	7405		0.669536
NC_000913	7405	7410		0.599969
NC_000913	7410	7415		0.458254
NC_000913	7415	7420		0.464612
NC_000913	7420	7425		0.417668
NC_000913	7425	7430		0.410499
NC_000913	7430	7435		0.407235
NC_000913	7435	7440		0.367461
NC_000913	7440	7445		0.245905
NC_000913	7445	7450		0.190447
NC_000913	7450	7455		0.161775
NC_000913	7455	7460		0.147930
NC_000913	7460	7465		0.142366
NC_000913	7465	7470		0.135515
NC_000913	7470	7475		0.140294
NC_000913	7475	7480		0.225065
NC_000913	7480	7485		0.255754
NC_000913	7485	7490		0.254411
NC_000913	7490	7495		0.255830
NC_000913	7495	7500		0.294370
NC_000913	7500	7505		0.329451
NC_000913	7505	7510		0.418786
NC_000913	7510	7515		0.530212
NC_000913	7515	7520		0.565663
NC_000913	7520	7525		0.598655
NC_000913	7525	7530		0.759262
NC_000913	7530	7535		0.761154
NC_000913	7535	7540		0.746939
NC_000913	7540	7545		0.631327
NC_000913	7545	7550		0.616933
NC_000913	7550	7555		0.578986
NC_000913	7555	7560		0.580979
NC_000913	7560	7565		0.575756
NC_000913	7565	7570		0.490988
NC_000913	7570	7575		0.383828
NC_000913	7575	7580		0.402088
NC_000913	7580	7585		0.349167
NC_000913	7585	7590		0.341846
NC_000913	7590	7595		0.347668
NC_000913	7595	7600		0.391421
NC_000913	7600	7605		0.553219
NC_000913	7605	7610		0.792363
NC_000913	7610	7615		1.118210
NC_000913	7615	7620		0.735503
NC_000913	7620	7625		0.624949
NC_000913	7625	7630		0.478768
NC_000913	7630	7635		0.411161
NC_000913	7635	7640		0.299161
NC_000913	7640	7645		0.258241
NC_000913	7645	7650		0.234589
NC_000913	7650	7655		0.242132
NC_000913	7655	7660		0.231988
NC_000913	7660	7665		0.285283
NC_000913	7665	7670		0.313955
NC_000913	7670	7675		0.347283
NC_000913	7675	7680		0.383197
NC_000913	7680	7685		0.203509
NC_000913	7685	7690		0.178756
NC_000913	7690	7695		0.186904
NC_000913	7695	7700		0.195210
NC_000913	7700	7705		0.192897
NC_000913	7705	7710		0.217498
NC_000913	7710	7715		0.522382
NC_000913	7715	7720		0.404573
NC_000913	7720	7725		0.447352
NC_000913	7725	7730		0.424461
NC_000913	7730	7735		0.403303
NC_000913	7735	7740		0.358636
NC_000913	7740	7745		0.410607
NC_000913	7745	7750		0.401562
NC_000913	7750	7755		0.399149
NC_000913	7755	7760		0.474258
NC_000913	7760	7765		0.508085
NC_000913	7765	7770		0.606969
NC_000913	7770	7775		0.516440
NC_000913	7775	7780		0.420236
NC_000913	7780	7785		0.417670
NC_000913	7785	7790		0.315633
NC_000913	7790	7795		0.340216
NC_000913	7795	7800		0.335073
NC_000913	7800	7805		0.332052
NC_000913	7805	7810		0.321018
NC_000913	7810	7815		0.307804
NC_000913	7815	7820		0.323233
NC_000913	7820	7825		0.342299
NC_000913	7825	7830		0.353173
NC_000913	7830	7835		0.372264
NC_000913	7835	7840		0.331615
NC_000913	7840	7845		0.370854
NC_000913	7845	7850		0.247671
NC_000913	7850	7855		0.201609
NC_000913	7855	7860		0.148369
NC_000913	7860	7865		0.145489
NC_000913	7865	7870		0.161642
NC_000913	7870	7875		0.169304
NC_000913	7875	7880		0.182393
NC_000913	7880	7885		0.212022
NC_000913	7885	7890		0.209236
NC_000913	7890	7895		0.223306
NC_000913	7895	7900		0.267613
NC_000913	7900	7905		0.293410
NC_000913	7905	7910		0.420693
NC_000913	7910	7915		0.616146
NC_000913	7915	7920		0.728548
NC_000913	7920	7925		0.662299
NC_000913	7925	7930		0.609651
NC_000913	7930	7935		0.545482
NC_000913	7935	7940		0.487479
NC_000913	7940	7945		0.556726
NC_000913	7945	7950		0.465268
NC_000913	7950	7955		0.404286
NC_000913	7955	7960		0.457060
NC_000913	7960	7965		0.568465
NC_000913	7965	7970		0.656938
NC_000913	7970	7975		0.640475
NC_000913	7975	7980		0.399538
NC_000913	7980	7985		0.384767
NC_000913	7985	7990		0.332506
NC_000913	7990	7995		0.278495
NC_000913	7995	8000		0.272404
NC_000913	8000	8005		0.256313
NC_000913	8005	8010		0.234505
NC_000913	8010	8015		0.220595
NC_000913	8015	8020		0.219587
NC_000913	8020	8025		0.246736
NC_000913	8025	8030		0.283359
NC_000913	8030	8035		0.313240
NC_000913	8035	8040		0.305401
NC_000913	8040	8045		0.305404
NC_000913	8045	8050		0.320770
NC_000913	8050	8055		0.312511
NC_000913	8055	8060		0.336401
NC_000913	8060	8065		0.338139
NC_000913	8065	8070		0.372505
NC_000913	8070	8075		0.369929
NC_000913	8075	8080		0.434895
NC_000913	8080	8085		0.521386
NC_000913	8085	8090		0.525936
NC_000913	8090	8095		0.507513
NC_000913	8095	8100		0.515738
NC_000913	8100	8105		0.339680
NC_000913	8105	8110		0.319867
NC_000913	8110	8115		0.290185
NC_000913	8115	8120		0.286843
NC_000913	8120	8125		0.264824
NC_000913	8125	8130		0.270509
NC_000913	8130	8135		0.285541
NC_000913	8135	8140		0.287974
NC_000913	8140	8145		0.227477
NC_000913	8145	8150		0.204040
NC_000913	8150	8155		0.268005
NC_000913	8155	8160		0.217552
NC_000913	8160	8165		0.242215
NC_000913	8165	8170		0.235537
NC_000913	8170	8175		0.295703
NC_000913	8175	8180		0.299528
NC_000913	8180	8185		0.368518
NC_000913	8185	8190		0.288509
NC_000913	8190	8195		0.289540
NC_000913	8195	8200		0.335263
NC_000913	8200	8205		0.437774
NC_000913	8205	8210		0.429940
NC_000913	8210	8215		0.468539
NC_000913	8215	8220		0.420657
NC_000913	8220	8225		0.380151
NC_000913	8225	8230		0.337200
NC_000913	8230	8235		0.277390
NC_000913	8235	8240		0.255757
NC_000913	8240	8245		0.126802
NC_000913	8245	8250		0.095937
NC_000913	8250	8255		0.073017
NC_000913	8255	8260		0.053166
NC_000913	8260	8265		0.042895
NC_000913	8265	8270		0.041062
NC_000913	8270	8275		0.040106
NC_000913	8275	8280		0.044784
NC_000913	8280	8285		0.041308
NC_000913	8285	8290		0.041155
NC_000913	8290	8295		0.046231
NC_000913	8295	8300		0.050464
NC_000913	8300	8305		0.047397
NC_000913	8305	8310		0.057646
NC_000913	8310	8315		0.067356
NC_000913	8315	8320		0.081157
NC_000913	8320	8325		0.078502
NC_000913	8325	8330		0.087230
NC_000913	8330	8335		0.078082
NC_000913	8335	8340		0.091811
NC_000913	8340	8345		0.093462
NC_000913	8345	8350		0.095978
NC_000913	8350	8355		0.144102
NC_000913	8355	8360		0.171285
NC_000913	8360	8365		0.200465
NC_000913	8365	8370		0.226607
NC_000913	8370	8375		0.223127
NC_000913	8375	8380		0.280891
NC_000913	8380	8385		0.401638
NC_000913	8385	8390		0.479038
NC_000913	8390	8395		0.617079
NC_000913	8395	8400		0.787468
NC_000913	8400	8405		0.657040
NC_000913	8405	8410		0.491874
NC_000913	8410	8415		0.455583
NC_000913	8415	8420		0.489948
NC_000913	8420	8425		0.489953
NC_000913	8425	8430		0.410329
NC_000913	8430	8435		0.393390
NC_000913	8435	8440		0.408097
NC_000913	8440	8445		0.393177
NC_000913	8445	8450		0.343143
NC_000913	8450	8455		0.396131
NC_000913	8455	8460		0.395379
NC_000913	8460	8465		0.445687
NC_000913	8465	8470		0.533237
NC_000913	8470	8475		0.574843
NC_000913	8475	8480		0.718092
NC_000913	8480	8485		0.484747
NC_000913	8485	8490		0.323857
NC_000913	8490	8495		0.317976
NC_000913	8495	8500		0.259925
NC_000913	8500	8505		0.199437
NC_000913	8505	8510		0.217772
NC_000913	8510	8515		0.200590
NC_000913	8515	8520		0.211342
NC_000913	8520	8525		0.239727
NC_000913	8525	8530		0.279244
NC_000913	8530	8535		0.207984
NC_000913	8535	8540		0.181120
NC_000913	8540	8545		0.200393
NC_000913	8545	8550		0.150857
NC_000913	8550	8555		0.109744
NC_000913	8555	8560		0.132214
NC_000913	8560	8565		0.084221
NC_000913	8565	8570		0.071725
NC_000913	8570	8575		0.057632
NC_000913	8575	8580		0.037559
NC_000913	8580	8585		0.034445
NC_000913	8585	8590		0.044115
NC_000913	8590	8595		0.051916
NC_000913	8595	8600		0.054933
NC_000913	8600	8605		0.051543
NC_000913	8605	8610		0.084357
NC_000913	8610	8615		0.046988
NC_000913	8615	8620		0.054681
NC_000913	8620	8625		0.097963
NC_000913	8625	8630		0.151432
NC_000913	8630	8635		0.111155
NC_000913	8635	8640		0.086532
NC_000913	8640	8645		0.099324
NC_000913	8645	8650		0.111134
NC_000913	8650	8655		0.119720
NC_000913	8655	8660		0.122197
NC_000913	8660	8665		0.123548
NC_000913	8665	8670		0.160850
NC_000913	8670	8675		0.257317
NC_000913	8675	8680		0.210330
NC_000913	8680	8685		0.213319
NC_000913	8685	8690		0.241672
NC_000913	8690	8695		0.264725
NC_000913	8695	8700		0.233749
NC_000913	8700	8705		0.197479
NC_000913	8705	8710		0.171759
NC_000913	8710	8715		0.144254
NC_000913	8715	8720		0.138882
NC_000913	8720	8725		0.110534
NC_000913	8725	8730		0.106230
NC_000913	8730	8735		0.105412
NC_000913	8735	8740		0.104133
NC_000913	8740	8745		0.117320
NC_000913	8745	8750		0.150744
NC_000913	8750	8755		0.180267
NC_000913	8755	8760		0.205198
NC_000913	8760	8765		0.260202
NC_000913	8765	8770		0.217490
NC_000913	8770	8775		0.229704
NC_000913	8775	8780		0.277135
NC_000913	8780	8785		0.301841
NC_000913	8785	8790		0.327978
NC_000913	8790	8795		0.506134
NC_000913	8795	8800		0.572962
NC_000913	8800	8805		0.891306
NC_000913	8805	8810		0.789384
NC_000913	8810	8815		0.783128
NC_000913	8815	8820		0.172345
NC_000913	8820	8825		0.156650
NC_000913	8825	8830		0.160664
NC_000913	8830	8835		0.168710
NC_000913	8835	8840		0.151364
NC_000913	8840	8845		0.152680
NC_000913	8845	8850		0.175991
NC_000913	8850	8855		0.236336
NC_000913	8855	8860		0.542101
NC_000913	8860	8865		0.622750
NC_000913	8865	8870		0.610417
NC_000913	8870	8875		0.701374
NC_000913	8875	8880		0.660976
NC_000913	8880	8885		0.553624
NC_000913	8885	8890		0.525591
NC_000913	8890	8895		0.377868
NC_000913	8895	8900		0.285152
NC_000913	8900	8905		0.282707
NC_000913	8905	8910		0.290507
NC_000913	8910	8915		0.260194
NC_000913	8915	8920		0.311145
NC_000913	8920	8925		0.309246
NC_000913	8925	8930		0.379448
NC_000913	8930	8935		0.192784
NC_000913	8935	8940		0.181691
NC_000913	8940	8945		0.201202
NC_000913	8945	8950		0.243821
NC_000913	8950	8955		0.220044
NC_000913	8955	8960		0.258999
NC_000913	8960	8965		0.272159
NC_000913	8965	8970		0.343841
NC_000913	8970	8975		0.288622
NC_000913	8975	8980		0.226984
NC_000913	8980	8985		0.211135
NC_000913	8985	8990		0.151438
NC_000913	8990	8995		0.136247
NC_000913	8995	9000		0.132072
NC_000913	9000	9005		0.123052
NC_000913	9005	9010		0.128165
NC_000913	9010	9015		0.214205
NC_000913	9015	9020		0.326964
NC_000913	9020	9025		0.240527
NC_000913	9025	9030		0.222491
NC_000913	9030	9035		0.294742
NC_000913	9035	9040		0.213484
NC_000913	9040	9045		0.227228
NC_000913	9045	9050		0.218844
NC_000913	9050	9055		0.209689
NC_000913	9055	9060		0.222646
NC_000913	9060	9065		0.242309
NC_000913	9065	9070		0.319068
NC_000913	9070	9075		0.422078
NC_000913	9075	9080		0.514896
NC_000913	9080	9085		0.532494
NC_000913	9085	9090		0.593246
NC_000913	9090	9095		0.686140
NC_000913	9095	9100		0.695438
NC_000913	9100	9105		0.715937
NC_000913	9105	9110		0.691378
NC_000913	9110	9115		0.585545
NC_000913	9115	9120		0.488457
NC_000913	9120	9125		0.485641
NC_000913	9125	9130		0.392297
NC_000913	9130	9135		0.362704
NC_000913	9135	9140		0.316724
NC_000913	9140	9145		0.283203
NC_000913	9145	9150		0.251395
NC_000913	9150	9155		0.234991
NC_000913	9155	9160		0.197585
NC_000913	9160	9165		0.185564
NC_000913	9165	9170		0.157723
NC_000913	9170	9175		0.147243
NC_000913	9175	9180		0.119957
NC_000913	9180	9185		0.103912
NC_000913	9185	9190		0.072666
NC_000913	9190	9195		0.079599
NC_000913	9195	9200		0.109926
NC_000913	9200	9205		0.126407
NC_000913	9205	9210		0.119746
NC_000913	9210	9215		0.097923
NC_000913	9215	9220		0.110263
NC_000913	9220	9225		0.100480
NC_000913	9225	9230		0.090484
NC_000913	9230	9235		0.079976
NC_000913	9235	9240		0.100085
NC_000913	9240	9245		0.091503
NC_000913	9245	9250		0.094546
NC_000913	9250	9255		0.092398
NC_000913	9255	9260		0.102620
NC_000913	9260	9265		0.105030
NC_000913	9265	9270		0.146389
NC_000913	9270	9275		0.163882
NC_000913	9275	9280		0.206930
NC_000913	9280	9285		0.197000
NC_000913	9285	9290		0.211389
NC_000913	9290	9295		0.255117
NC_000913	9295	9300		0.229489
NC_000913	9300	9305		0.218524
NC_000913	9305	9310		0.241634
NC_000913	9310	9315		0.070765
NC_000913	9315	9320		0.082287
NC_000913	9320	9325		0.086264
NC_000913	9325	9330		0.087550
NC_000913	9330	9335		0.104411
NC_000913	9335	9340		0.097060
NC_000913	9340	9345		0.114479
NC_000913	9345	9350		0.139862
NC_000913	9350	9355		0.150385
NC_000913	9355	9360		0.173087
NC_000913	9360	9365		0.171305
NC_000913	9365	9370		0.362759
NC_000913	9370	9375		0.539076
NC_000913	9375	9380		0.562339
NC_000913	9380	9385		0.511611
NC_000913	9385	9390		0.477377
NC_000913	9390	9395		0.416464
NC_000913	9395	9400		0.348081
NC_000913	9400	9405		0.246002
NC_000913	9405	9410		0.188868
NC_000913	9410	9415		0.135633
NC_000913	9415	9420		0.135074
NC_000913	9420	9425		0.123252
NC_000913	9425	9430		0.130480
NC_000913	9430	9435		0.094097
NC_000913	9435	9440		0.091760
NC_000913	9440	9445		0.117393
NC_000913	9445	9450		0.134021
NC_000913	9450	9455		0.052544
NC_000913	9455	9460		0.040294
NC_000913	9460	9465		0.052415
NC_000913	9465	9470		0.051262
NC_000913	9470	9475		0.065362
NC_000913	9475	9480		0.057842
NC_000913	9480	9485		0.068727
NC_000913	9485	9490		0.084289
NC_000913	9490	9495		0.123747
NC_000913	9495	9500		0.168613
NC_000913	9500	9505		0.204279
NC_000913	9505	9510		0.193075
NC_000913	9510	9515		0.180920
NC_000913	9515	9520		0.182505
NC_000913	9520	9525		0.168652
NC_000913	9525	9530		0.158343
NC_000913	9530	9535		0.186693
NC_000913	9535	9540		0.223769
NC_000913	9540	9545		0.247127
NC_000913	9545	9550		0.276446
NC_000913	9550	9555		0.380263
NC_000913	9555	9560		0.313096
NC_000913	9560	9565		0.284696
NC_000913	9565	9570		0.232647
NC_000913	9570	9575		0.197216
NC_000913	9575	9580		0.213071
NC_000913	9580	9585		0.189399
NC_000913	9585	9590		0.188580
NC_000913	9590	9595		0.272079
NC_000913	9595	9600		0.256994
NC_000913	9600	9605		0.279877
NC_000913	9605	9610		0.383153
NC_000913	9610	9615		0.389274
NC_000913	9615	9620		0.289005
NC_000913	9620	9625		0.341697
NC_000913	9625	9630		0.276492
NC_000913	9630	9635		0.283246
NC_000913	9635	9640		0.267187
NC_000913	9640	9645		0.302270
NC_000913	9645	9650		0.296273
NC_000913	9650	9655		0.317476
NC_000913	9655	9660		0.298277
NC_000913	9660	9665		0.355595
NC_000913	9665	9670		0.301535
NC_000913	9670	9675		0.412070
NC_000913	9675	9680		0.327829
NC_000913	9680	9685		0.360081
NC_000913	9685	9690		0.323878
NC_000913	9690	9695		0.353448
NC_000913	9695	9700		0.491203
NC_000913	9700	9705		0.440368
NC_000913	9705	9710		0.421338
NC_000913	9710	9715		0.422562
NC_000913	9715	9720		0.457003
NC_000913	9720	9725		0.492349
NC_000913	9725	9730		0.373602
NC_000913	9730	9735		0.375675
NC_000913	9735	9740		0.397252
NC_000913	9740	9745		0.394614
NC_000913	9745	9750		0.402054
NC_000913	9750	9755		0.441948
NC_000913	9755	9760		0.525902
NC_000913	9760	9765		0.759358
NC_000913	9765	9770		0.739428
NC_000913	9770	9775		0.866488
NC_000913	9775	9780		0.870826
NC_000913	9780	9785		0.907461
NC_000913	9785	9790		0.851009
NC_000913	9790	9795		0.857954
NC_000913	9795	9800		0.756269
NC_000913	9800	9805		0.817449
NC_000913	9805	9810		0.820667
NC_000913	9810	9815		0.811327
NC_000913	9815	9820		0.746855
NC_000913	9820	9825		0.575003
NC_000913	9825	9830		0.493018
NC_000913	9830	9835		0.230116
NC_000913	9835	9840		0.232010
NC_000913	9840	9845		0.218170
NC_000913	9845	9850		0.226425
NC_000913	9850	9855		0.171038
NC_000913	9855	9860		0.113085
NC_000913	9860	9865		0.064857
NC_000913	9865	9870		0.066876
NC_000913	9870	9875		0.062974
NC_000913	9875	9880		0.078452
NC_000913	9880	9885		0.085110
NC_000913	9885	9890		0.058028
NC_000913	9890	9895		0.124551
NC_000913	9895	9900		0.098332
NC_000913	9900	9905		0.110819
NC_000913	9905	9910		0.113539
NC_000913	9910	9915		0.121505
NC_000913	9915	9920		0.106724
NC_000913	9920	9925		0.080276
NC_000913	9925	9930		0.074856
NC_000913	9930	9935		0.049366
NC_000913	9935	9940		0.052741
NC_000913	9940	9945		0.008688
NC_000913	9945	9950		0.008051
NC_000913	9950	9955		0.003373
NC_000913	9955	9960		0.003119
NC_000913	9960	9965		0.003019
NC_000913	9965	9970		0.003751
NC_000913	9970	9975		0.004106
NC_000913	9975	9980		0.011065
NC_000913	9980	9985		0.054241
NC_000913	9985	9990		0.070792
NC_000913	9990	9995		0.100438
NC_000913	9995	10000		0.155153
NC_000913	10000	10005		0.099878
NC_000913	10005	10010		0.085865
NC_000913	10010	10015		0.083207
NC_000913	10015	10020		0.089771
NC_000913	10020	10025		0.110439
NC_000913	10025	10030		0.099231
NC_000913	10030	10035		0.187170
NC_000913	10035	10040		0.189295
NC_000913	10040	10045		0.178993
NC_000913	10045	10050		0.170080
NC_000913	10050	10055		0.240767
NC_000913	10055	10060		0.182490
NC_000913	10060	10065		0.190659
NC_000913	10065	10070		0.218708
NC_000913	10070	10075		0.178384
NC_000913	10075	10080		0.107675
NC_000913	10080	10085		0.097901
NC_000913	10085	10090		0.087710
NC_000913	10090	10095		0.083709
NC_000913	10095	10100		0.065286
NC_000913	10100	10105		0.072578
NC_000913	10105	10110		0.094764
NC_000913	10110	10115		0.101464
NC_000913	10115	10120		0.076111
NC_000913	10120	10125		0.123166
NC_000913	10125	10130		0.083432
NC_000913	10130	10135		0.077478
NC_000913	10135	10140		0.080196
NC_000913	10140	10145		0.081473
NC_000913	10145	10150		0.097957
NC_000913	10150	10155		0.117942
NC_000913	10155	10160		0.161854
NC_000913	10160	10165		0.405366
NC_000913	10165	10170		0.428172
NC_000913	10170	10175		0.378524
NC_000913	10175	10180		0.309325
NC_000913	10180	10185		0.351110
NC_000913	10185	10190		0.342400
NC_000913	10190	10195		0.407302
NC_000913	10195	10200		0.433945
NC_000913	10200	10205		0.428360
NC_000913	10205	10210		0.400220
NC_000913	10210	10215		0.465276
NC_000913	10215	10220		0.424969
NC_000913	10220	10225		0.515080
NC_000913	10225	10230		0.568305
NC_000913	10230	10235		0.570467
NC_000913	10235	10240		0.518767
NC_000913	10240	10245		0.506116
NC_000913	10245	10250		0.408702
NC_000913	10250	10255		0.329403
NC_000913	10255	10260		0.268627
NC_000913	10260	10265		0.235464
NC_000913	10265	10270		0.242128
NC_000913	10270	10275		0.218169
NC_000913	10275	10280		0.230700
NC_000913	10280	10285		0.237603
NC_000913	10285	10290		0.292654
NC_000913	10290	10295		0.333761
NC_000913	10295	10300		0.351501
NC_000913	10300	10305		0.732722
NC_000913	10305	10310		0.710263
NC_000913	10310	10315		0.690664
NC_000913	10315	10320		0.817405
NC_000913	10320	10325		0.743977
NC_000913	10325	10330		0.603122
NC_000913	10330	10335		0.654022
NC_000913	10335	10340		0.585474
NC_000913	10340	10345		0.635115
NC_000913	10345	10350		0.679441
NC_000913	10350	10355		0.673084
NC_000913	10355	10360		0.689532
NC_000913	10360	10365		0.822087
NC_000913	10365	10370		0.924872
NC_000913	10370	10375		1.087704
NC_000913	10375	10380		1.054706
NC_000913	10380	10385		0.782085
NC_000913	10385	10390		0.786120
NC_000913	10390	10395		0.853388
NC_000913	10395	10400		0.866294
NC_000913	10400	10405		0.818974
NC_000913	10405	10410		0.926581
NC_000913	10410	10415		0.898251
NC_000913	10415	10420		0.839593
NC_000913	10420	10425		0.783047
NC_000913	10425	10430		0.559462
NC_000913	10430	10435		0.484936
NC_000913	10435	10440		0.386194
NC_000913	10440	10445		0.273921
NC_000913	10445	10450		0.260739
NC_000913	10450	10455		0.199474
NC_000913	10455	10460		0.152606
NC_000913	10460	10465		0.158239
NC_000913	10465	10470		0.161044
NC_000913	10470	10475		0.224319
NC_000913	10475	10480		0.226546
NC_000913	10480	10485		0.233262
NC_000913	10485	10490		0.252710
NC_000913	10490	10495		0.284236
NC_000913	10495	10500		0.548004
NC_000913	10500	10505		0.660275
NC_000913	10505	10510		0.764917
NC_000913	10510	10515		1.186507
NC_000913	10515	10520		1.252429
NC_000913	10520	10525		1.201694
NC_000913	10525	10530		1.056971
NC_000913	10530	10535		0.909852
NC_000913	10535	10540		0.833950
NC_000913	10540	10545		0.634983
NC_000913	10545	10550		0.508514
NC_000913	10550	10555		0.384560
NC_000913	10555	10560		0.460044
NC_000913	10560	10565		0.468704
NC_000913	10565	10570		0.411012
NC_000913	10570	10575		0.412502
NC_000913	10575	10580		0.495177
NC_000913	10580	10585		0.628844
NC_000913	10585	10590		0.735711
NC_000913	10590	10595		0.831338
NC_000913	10595	10600		0.973174
NC_000913	10600	10605		1.432541
NC_000913	10605	10610		1.425242
NC_000913	10610	10615		1.604500
NC_000913	10615	10620		1.740285
NC_000913	10620	10625		1.813167
NC_000913	10625	10630		1.785387
NC_000913	10630	10635		1.719815
NC_000913	10635	10640		1.792858
NC_000913	10640	10645		1.522609
NC_000913	10645	10650		0.791280
NC_000913	10650	10655		0.744166
NC_000913	10655	10660		0.749065
NC_000913	10660	10665		0.641146
NC_000913	10665	10670		0.554116
NC_000913	10670	10675		0.488948
NC_000913	10675	10680		0.458361
NC_000913	10680	10685		0.509304
NC_000913	10685	10690		0.603086
NC_000913	10690	10695		0.712586
NC_000913	10695	10700		0.665720
NC_000913	10700	10705		0.724176
NC_000913	10705	10710		0.493956
NC_000913	10710	10715		0.382910
NC_000913	10715	10720		0.390588
NC_000913	10720	10725		0.376230
NC_000913	10725	10730		0.449300
NC_000913	10730	10735		0.451328
NC_000913	10735	10740		0.751983
NC_000913	10740	10745		0.812299
NC_000913	10745	10750		1.209881
NC_000913	10750	10755		1.115277
NC_000913	10755	10760		1.082936
NC_000913	10760	10765		1.103422
NC_000913	10765	10770		1.054433
NC_000913	10770	10775		1.060637
NC_000913	10775	10780		1.069918
NC_000913	10780	10785		1.020682
NC_000913	10785	10790		1.095840
NC_000913	10790	10795		1.097226
NC_000913	10795	10800		0.925379
NC_000913	10800	10805		0.937479
NC_000913	10805	10810		1.003127
NC_000913	10810	10815		1.083062
NC_000913	10815	10820		0.876970
NC_000913	10820	10825		0.812376
NC_000913	10825	10830		0.787418
NC_000913	10830	10835		0.713637
NC_000913	10835	10840		0.728964
NC_000913	10840	10845		1.018648
NC_000913	10845	10850		0.968054
NC_000913	10850	10855		1.190407
NC_000913	10855	10860		1.029161
NC_000913	10860	10865		0.915257
NC_000913	10865	10870		0.604494
NC_000913	10870	10875		0.625150
NC_000913	10875	10880		0.623904
NC_000913	10880	10885		0.629614
NC_000913	10885	10890		0.516821
NC_000913	10890	10895		0.338629
NC_000913	10895	10900		0.190027
NC_000913	10900	10905		0.176695
NC_000913	10905	10910		0.195184
NC_000913	10910	10915		0.179245
NC_000913	10915	10920		0.182773
NC_000913	10920	10925		0.261152
NC_000913	10925	10930		0.204562
NC_000913	10930	10935		0.205701
NC_000913	10935	10940		0.210286
NC_000913	10940	10945		0.216439
NC_000913	10945	10950		0.290103
NC_000913	10950	10955		0.331842
NC_000913	10955	10960		0.360548
NC_000913	10960	10965		0.380941
NC_000913	10965	10970		0.465893
NC_000913	10970	10975		0.597480
NC_000913	10975	10980		0.658922
NC_000913	10980	10985		0.634467
NC_000913	10985	10990		0.566195
NC_000913	10990	10995		0.494000
NC_000913	10995	11000		0.533784
NC_000913	11000	11005		0.556607
NC_000913	11005	11010		0.702728
NC_000913	11010	11015		0.800587
NC_000913	11015	11020		0.759966
NC_000913	11020	11025		0.672748
NC_000913	11025	11030		0.465313
NC_000913	11030	11035		0.497885
NC_000913	11035	11040		0.538469
NC_000913	11040	11045		0.591990
NC_000913	11045	11050		0.582978
NC_000913	11050	11055		0.640467
NC_000913	11055	11060		0.547169
NC_000913	11060	11065		0.519605
NC_000913	11065	11070		0.343874
NC_000913	11070	11075		0.156715
NC_000913	11075	11080		0.124656
NC_000913	11080	11085		0.134633
NC_000913	11085	11090		0.113296
NC_000913	11090	11095		0.098002
NC_000913	11095	11100		0.173946
NC_000913	11100	11105		0.199910
NC_000913	11105	11110		0.234635
NC_000913	11110	11115		0.249099
NC_000913	11115	11120		0.329441
NC_000913	11120	11125		0.327929
NC_000913	11125	11130		0.550891
NC_000913	11130	11135		0.681831
NC_000913	11135	11140		0.855680
NC_000913	11140	11145		0.894894
NC_000913	11145	11150		0.970463
NC_000913	11150	11155		1.014875
NC_000913	11155	11160		0.736373
NC_000913	11160	11165		0.668527
NC_000913	11165	11170		0.338884
NC_000913	11170	11175		0.296939
NC_000913	11175	11180		0.276337
NC_000913	11180	11185		0.303896
NC_000913	11185	11190		0.345918
NC_000913	11190	11195		0.395432
NC_000913	11195	11200		0.495703
NC_000913	11200	11205		0.591316
NC_000913	11205	11210		0.495920
NC_000913	11210	11215		0.258782
NC_000913	11215	11220		0.246390
NC_000913	11220	11225		0.211923
NC_000913	11225	11230		0.206349
NC_000913	11230	11235		0.166557
NC_000913	11235	11240		0.167913
NC_000913	11240	11245		0.162295
NC_000913	11245	11250		0.200031
NC_000913	11250	11255		0.260048
NC_000913	11255	11260		0.348218
NC_000913	11260	11265		0.367231
NC_000913	11265	11270		0.427816
NC_000913	11270	11275		0.533664
NC_000913	11275	11280		0.534292
NC_000913	11280	11285		0.251897
NC_000913	11285	11290		0.223954
NC_000913	11290	11295		0.200528
NC_000913	11295	11300		0.179538
NC_000913	11300	11305		0.156996
NC_000913	11305	11310		0.185523
NC_000913	11310	11315		0.191135
NC_000913	11315	11320		0.232697
NC_000913	11320	11325		0.255845
NC_000913	11325	11330		0.341398
NC_000913	11330	11335		0.552359
NC_000913	11335	11340		1.080681
NC_000913	11340	11345		0.905049
NC_000913	11345	11350		1.034773
NC_000913	11350	11355		0.631770
NC_000913	11355	11360		0.680099
NC_000913	11360	11365		0.732309
NC_000913	11365	11370		0.667408
NC_000913	11370	11375		0.710089
NC_000913	11375	11380		0.551760
NC_000913	11380	11385		0.478332
NC_000913	11385	11390		0.471261
NC_000913	11390	11395		0.417248
NC_000913	11395	11400		0.359687
NC_000913	11400	11405		0.338105
NC_000913	11405	11410		0.375406
NC_000913	11410	11415		0.388088
NC_000913	11415	11420		0.588950
NC_000913	11420	11425		0.728816
NC_000913	11425	11430		0.681009
NC_000913	11430	11435		0.322132
NC_000913	11435	11440		0.146893
NC_000913	11440	11445		0.104300
NC_000913	11445	11450		0.094491
NC_000913	11450	11455		0.087843
NC_000913	11455	11460		0.091844
NC_000913	11460	11465		0.087580
NC_000913	11465	11470		0.083373
NC_000913	11470	11475		0.193250
NC_000913	11475	11480		0.256996
NC_000913	11480	11485		0.426608
NC_000913	11485	11490		0.560468
NC_000913	11490	11495		0.688213
NC_000913	11495	11500		0.861743
NC_000913	11500	11505		1.005501
NC_000913	11505	11510		0.886782
NC_000913	11510	11515		0.853180
NC_000913	11515	11520		0.874811
NC_000913	11520	11525		0.817478
NC_000913	11525	11530		0.693630
NC_000913	11530	11535		0.524005
NC_000913	11535	11540		0.408259
NC_000913	11540	11545		0.253183
NC_000913	11545	11550		0.210287
NC_000913	11550	11555		0.217084
NC_000913	11555	11560		0.207171
NC_000913	11560	11565		0.210542
NC_000913	11565	11570		0.270989
NC_000913	11570	11575		0.469313
NC_000913	11575	11580		0.413155
NC_000913	11580	11585		0.420875
NC_000913	11585	11590		0.331095
NC_000913	11590	11595		0.305657
NC_000913	11595	11600		0.259938
NC_000913	11600	11605		0.204235
NC_000913	11605	11610		0.176471
NC_000913	11610	11615		0.161607
NC_000913	11615	11620		0.206037
NC_000913	11620	11625		0.240513
NC_000913	11625	11630		0.263698
NC_000913	11630	11635		0.231385
NC_000913	11635	11640		0.225347
NC_000913	11640	11645		0.160811
NC_000913	11645	11650		0.193735
NC_000913	11650	11655		0.146414
NC_000913	11655	11660		0.166006
NC_000913	11660	11665		0.164088
NC_000913	11665	11670		0.164534
NC_000913	11670	11675		0.222677
NC_000913	11675	11680		0.284629
NC_000913	11680	11685		0.239978
NC_000913	11685	11690		0.328506
NC_000913	11690	11695		0.409232
NC_000913	11695	11700		0.389168
NC_000913	11700	11705		0.367629
NC_000913	11705	11710		0.385837
NC_000913	11710	11715		0.284263
NC_000913	11715	11720		0.255950
NC_000913	11720	11725		0.221656
NC_000913	11725	11730		0.215178
NC_000913	11730	11735		0.209031
NC_000913	11735	11740		0.190449
NC_000913	11740	11745		0.191327
NC_000913	11745	11750		0.160506
NC_000913	11750	11755		0.191629
NC_000913	11755	11760		0.118205
NC_000913	11760	11765		0.117641
NC_000913	11765	11770		0.131116
NC_000913	11770	11775		0.110359
NC_000913	11775	11780		0.108826
NC_000913	11780	11785		0.108144
NC_000913	11785	11790		0.374936
NC_000913	11790	11795		0.266922
NC_000913	11795	11800		0.291227
NC_000913	11800	11805		0.354465
NC_000913	11805	11810		0.309959
NC_000913	11810	11815		0.360338
NC_000913	11815	11820		0.327299
NC_000913	11820	11825		0.241538
NC_000913	11825	11830		0.187945
NC_000913	11830	11835		0.164561
NC_000913	11835	11840		0.161470
NC_000913	11840	11845		0.156564
NC_000913	11845	11850		0.112269
NC_000913	11850	11855		0.080130
NC_000913	11855	11860		0.067656
NC_000913	11860	11865		0.051354
NC_000913	11865	11870		0.027148
NC_000913	11870	11875		0.021959
NC_000913	11875	11880		0.015746
NC_000913	11880	11885		0.003647
NC_000913	11885	11890		0.003386
NC_000913	11890	11895		0.003290
NC_000913	11895	11900		0.001624
NC_000913	11900	11905		0.003841
NC_000913	11905	11910		0.002757
NC_000913	11910	11915		0.002775
NC_000913	11915	11920		0.003998
NC_000913	11920	11925		0.002373
NC_000913	11925	11930		0.005551
NC_000913	11930	11935		0.005513
NC_000913	11935	11940		0.007491
NC_000913	11940	11945		0.008652
NC_000913	11945	11950		0.008348
NC_000913	11950	11955		0.007896
NC_000913	11955	11960		0.008009
NC_000913	11960	11965		0.009352
NC_000913	11965	11970		0.007850
NC_000913	11970	11975		0.007887
NC_000913	11975	11980		0.007187
NC_000913	11980	11985		0.008541
NC_000913	11985	11990		0.008957
NC_000913	11990	11995		0.011206
NC_000913	11995	12000		0.011491
NC_000913	12000	12005		0.012100
NC_000913	12005	12010		0.017803
NC_000913	12010	12015		0.023652
NC_000913	12015	12020		0.018373
NC_000913	12020	12025		0.009091
NC_000913	12025	12030		0.007545
NC_000913	12030	12035		0.006324
NC_000913	12035	12040		0.003355
NC_000913	12040	12045		0.003826
NC_000913	12045	12050		0.003092
NC_000913	12050	12055		0.003179
NC_000913	12055	12060		0.003737
NC_000913	12060	12065		0.004781
NC_000913	12065	12070		0.006322
NC_000913	12070	12075		0.006987
NC_000913	12075	12080		0.006781
NC_000913	12080	12085		0.010532
NC_000913	12085	12090		0.016806
NC_000913	12090	12095		0.006379
NC_000913	12095	12100		0.004350
NC_000913	12100	12105		0.003527
NC_000913	12105	12110		0.002407
NC_000913	12110	12115		0.002371
NC_000913	12115	12120		0.002118
NC_000913	12120	12125		0.002138
NC_000913	12125	12130		0.002585
NC_000913	12130	12135		0.004675
NC_000913	12135	12140		0.009001
NC_000913	12140	12145		0.009623
NC_000913	12145	12150		0.002225
NC_000913	12150	12155		0.000985
NC_000913	12155	12160		0.000730
NC_000913	12160	12165		0.000672
NC_000913	12165	12170		0.000300
NC_000913	12170	12175		0.000209
NC_000913	12175	12180		0.000139
NC_000913	12180	12185		0.000084
NC_000913	12185	12190		0.000102
NC_000913	12190	12195		0.000131
NC_000913	12195	12200		0.000145
NC_000913	12200	12205		0.000182
NC_000913	12205	12210		0.000205
NC_000913	12210	12215		0.000231
NC_000913	12215	12220		0.000225
NC_000913	12220	12225		0.000274
NC_000913	12225	12230		0.000378
NC_000913	12230	12235		0.000359
NC_000913	12235	12240		0.000453
NC_000913	12240	12245		0.000575
NC_000913	12245	12250		0.001206
NC_000913	12250	12255		0.001303
NC_000913	12255	12260		0.002254
NC_000913	12260	12265		0.003615
NC_000913	12265	12270		0.005475
NC_000913	12270	12275		0.005747
NC_000913	12275	12280		0.007955
NC_000913	12280	12285		0.010142
NC_000913	12285	12290		0.037639
NC_000913	12290	12295		0.066758
NC_000913	12295	12300		0.079474
NC_000913	12300	12305		0.091570
NC_000913	12305	12310		0.101949
NC_000913	12310	12315		0.125746
NC_000913	12315	12320		0.157274
NC_000913	12320	12325		0.141909
NC_000913	12325	12330		0.151312
NC_000913	12330	12335		0.134333
NC_000913	12335	12340		0.186820
NC_000913	12340	12345		0.217079
NC_000913	12345	12350		0.260710
NC_000913	12350	12355		0.250937
NC_000913	12355	12360		0.346159
NC_000913	12360	12365		0.543560
NC_000913	12365	12370		0.795739
NC_000913	12370	12375		0.522643
NC_000913	12375	12380		0.504400
NC_000913	12380	12385		0.479639
NC_000913	12385	12390		0.278041
NC_000913	12390	12395		0.256394
NC_000913	12395	12400		0.242511
NC_000913	12400	12405		0.244362
NC_000913	12405	12410		0.199119
NC_000913	12410	12415		0.231009
NC_000913	12415	12420		0.289254
NC_000913	12420	12425		0.399134
NC_000913	12425	12430		0.488211
NC_000913	12430	12435		0.440209
NC_000913	12435	12440		0.420391
NC_000913	12440	12445		0.394114
NC_000913	12445	12450		0.396027
NC_000913	12450	12455		0.447777
NC_000913	12455	12460		0.352887
NC_000913	12460	12465		0.348618
NC_000913	12465	12470		0.376479
NC_000913	12470	12475		0.426120
NC_000913	12475	12480		0.519262
NC_000913	12480	12485		0.298784
NC_000913	12485	12490		0.238136
NC_000913	12490	12495		0.220330
NC_000913	12495	12500		0.224786
NC_000913	12500	12505		0.254267
NC_000913	12505	12510		0.286244
NC_000913	12510	12515		0.310730
NC_000913	12515	12520		0.447060
NC_000913	12520	12525		0.520938
NC_000913	12525	12530		0.518512
NC_000913	12530	12535		0.508644
NC_000913	12535	12540		0.509045
NC_000913	12540	12545		0.445210
NC_000913	12545	12550		0.339742
NC_000913	12550	12555		0.334788
NC_000913	12555	12560		0.277153
NC_000913	12560	12565		0.241156
NC_000913	12565	12570		0.179007
NC_000913	12570	12575		0.263162
NC_000913	12575	12580		0.259361
NC_000913	12580	12585		0.227678
NC_000913	12585	12590		0.432380
NC_000913	12590	12595		0.368012
NC_000913	12595	12600		0.333421
NC_000913	12600	12605		0.237709
NC_000913	12605	12610		0.192584
NC_000913	12610	12615		0.086809
NC_000913	12615	12620		0.079568
NC_000913	12620	12625		0.056178
NC_000913	12625	12630		0.042437
NC_000913	12630	12635		0.045008
NC_000913	12635	12640		0.044296
NC_000913	12640	12645		0.070021
NC_000913	12645	12650		0.095210
NC_000913	12650	12655		0.132483
NC_000913	12655	12660		0.327611
NC_000913	12660	12665		0.488293
NC_000913	12665	12670		0.450794
NC_000913	12670	12675		0.144441
NC_000913	12675	12680		0.124322
NC_000913	12680	12685		0.071910
NC_000913	12685	12690		0.062594
NC_000913	12690	12695		0.061418
NC_000913	12695	12700		0.070626
NC_000913	12700	12705		0.116485
NC_000913	12705	12710		0.101602
NC_000913	12710	12715		0.160527
NC_000913	12715	12720		0.184682
NC_000913	12720	12725		0.201656
NC_000913	12725	12730		0.228460
NC_000913	12730	12735		0.336552
NC_000913	12735	12740		0.306450
NC_000913	12740	12745		0.457119
NC_000913	12745	12750		0.523022
NC_000913	12750	12755		0.563845
NC_000913	12755	12760		0.557938
NC_000913	12760	12765		0.522522
NC_000913	12765	12770		0.784154
NC_000913	12770	12775		0.716458
NC_000913	12775	12780		0.251866
NC_000913	12780	12785		0.065034
NC_000913	12785	12790		0.025871
NC_000913	12790	12795		0.022864
NC_000913	12795	12800		0.009914
NC_000913	12800	12805		0.010874
NC_000913	12805	12810		0.010812
NC_000913	12810	12815		0.011499
NC_000913	12815	12820		0.014701
NC_000913	12820	12825		0.014289
NC_000913	12825	12830		0.028551
NC_000913	12830	12835		0.035234
NC_000913	12835	12840		0.056885
NC_000913	12840	12845		0.043317
NC_000913	12845	12850		0.038393
NC_000913	12850	12855		0.041767
NC_000913	12855	12860		0.049152
NC_000913	12860	12865		0.053968
NC_000913	12865	12870		0.058509
NC_000913	12870	12875		0.096262
NC_000913	12875	12880		0.225418
NC_000913	12880	12885		0.335484
NC_000913	12885	12890		0.324360
NC_000913	12890	12895		0.312882
NC_000913	12895	12900		0.214214
NC_000913	12900	12905		0.246490
NC_000913	12905	12910		0.196613
NC_000913	12910	12915		0.182268
NC_000913	12915	12920		0.104176
NC_000913	12920	12925		0.110778
NC_000913	12925	12930		0.111515
NC_000913	12930	12935		0.115597
NC_000913	12935	12940		0.131373
NC_000913	12940	12945		0.139310
NC_000913	12945	12950		0.127817
NC_000913	12950	12955		0.172798
NC_000913	12955	12960		0.187815
NC_000913	12960	12965		0.177481
NC_000913	12965	12970		0.202628
NC_000913	12970	12975		0.174776
NC_000913	12975	12980		0.203567
NC_000913	12980	12985		0.197500
NC_000913	12985	12990		0.142707
NC_000913	12990	12995		0.154352
NC_000913	12995	13000		0.158057
NC_000913	13000	13005		0.149033
NC_000913	13005	13010		0.219689
NC_000913	13010	13015		0.175957
NC_000913	13015	13020		0.246897
NC_000913	13020	13025		0.133634
NC_000913	13025	13030		0.104818
NC_000913	13030	13035		0.089605
NC_000913	13035	13040		0.086843
NC_000913	13040	13045		0.115365
NC_000913	13045	13050		0.143739
NC_000913	13050	13055		0.306632
NC_000913	13055	13060		0.312692
NC_000913	13060	13065		0.333087
NC_000913	13065	13070		0.289842
NC_000913	13070	13075		0.318202
NC_000913	13075	13080		0.301226
NC_000913	13080	13085		0.239746
NC_000913	13085	13090		0.244533
NC_000913	13090	13095		0.282745
NC_000913	13095	13100		0.268828
NC_000913	13100	13105		0.328621
NC_000913	13105	13110		0.405330
NC_000913	13110	13115		0.529175
NC_000913	13115	13120		0.464757
NC_000913	13120	13125		0.446271
NC_000913	13125	13130		0.343000
NC_000913	13130	13135		0.313387
NC_000913	13135	13140		0.331270
NC_000913	13140	13145		0.324926
NC_000913	13145	13150		0.326717
NC_000913	13150	13155		0.312449
NC_000913	13155	13160		0.324424
NC_000913	13160	13165		0.369363
NC_000913	13165	13170		0.162000
NC_000913	13170	13175		0.137562
NC_000913	13175	13180		0.065006
NC_000913	13180	13185		0.048033
NC_000913	13185	13190		0.056071
NC_000913	13190	13195		0.041770
NC_000913	13195	13200		0.043858
NC_000913	13200	13205		0.060577
NC_000913	13205	13210		0.112399
NC_000913	13210	13215		0.196665
NC_000913	13215	13220		0.315402
NC_000913	13220	13225		0.292432
NC_000913	13225	13230		0.308876
NC_000913	13230	13235		0.278072
NC_000913	13235	13240		0.238031
NC_000913	13240	13245		0.213001
NC_000913	13245	13250		0.219856
NC_000913	13250	13255		0.285623
NC_000913	13255	13260		0.261806
NC_000913	13260	13265		0.264878
NC_000913	13265	13270		0.268816
NC_000913	13270	13275		0.297761
NC_000913	13275	13280		0.253127
NC_000913	13280	13285		0.227061
NC_000913	13285	13290		0.178615
NC_000913	13290	13295		0.267114
NC_000913	13295	13300		0.274643
NC_000913	13300	13305		0.259590
NC_000913	13305	13310		0.241574
NC_000913	13310	13315		0.209730
NC_000913	13315	13320		0.224687
NC_000913	13320	13325		0.111782
NC_000913	13325	13330		0.105643
NC_000913	13330	13335		0.075134
NC_000913	13335	13340		0.050260
NC_000913	13340	13345		0.052184
NC_000913	13345	13350		0.055046
NC_000913	13350	13355		0.054550
NC_000913	13355	13360		0.067312
NC_000913	13360	13365		0.083179
NC_000913	13365	13370		0.075129
NC_000913	13370	13375		0.077391
NC_000913	13375	13380		0.073353
NC_000913	13380	13385		0.091917
NC_000913	13385	13390		0.063128
NC_000913	13390	13395		0.057164
NC_000913	13395	13400		0.088250
NC_000913	13400	13405		0.066585
NC_000913	13405	13410		0.064339
NC_000913	13410	13415		0.079352
NC_000913	13415	13420		0.109692
NC_000913	13420	13425		0.131067
NC_000913	13425	13430		0.151673
NC_000913	13430	13435		0.133108
NC_000913	13435	13440		0.165280
NC_000913	13440	13445		0.190313
NC_000913	13445	13450		0.192607
NC_000913	13450	13455		0.208040
NC_000913	13455	13460		0.238926
NC_000913	13460	13465		0.234297
NC_000913	13465	13470		0.202006
NC_000913	13470	13475		0.266041
NC_000913	13475	13480		0.229178
NC_000913	13480	13485		0.205303
NC_000913	13485	13490		0.192418
NC_000913	13490	13495		0.224795
NC_000913	13495	13500		0.254046
NC_000913	13500	13505		0.254640
NC_000913	13505	13510		0.276702
NC_000913	13510	13515		0.286460
NC_000913	13515	13520		0.259137
NC_000913	13520	13525		0.209629
NC_000913	13525	13530		0.193081
NC_000913	13530	13535		0.151064
NC_000913	13535	13540		0.140123
NC_000913	13540	13545		0.094400
NC_000913	13545	13550		0.052400
NC_000913	13550	13555		0.022670
NC_000913	13555	13560		0.019402
NC_000913	13560	13565		0.018454
NC_000913	13565	13570		0.017596
NC_000913	13570	13575		0.016844
NC_000913	13575	13580		0.030684
NC_000913	13580	13585		0.074365
NC_000913	13585	13590		0.169105
NC_000913	13590	13595		0.181656
NC_000913	13595	13600		0.246905
NC_000913	13600	13605		0.180293
NC_000913	13605	13610		0.164035
NC_000913	13610	13615		0.168486
NC_000913	13615	13620		0.142119
NC_000913	13620	13625		0.117804
NC_000913	13625	13630		0.127856
NC_000913	13630	13635		0.165095
NC_000913	13635	13640		0.119830
NC_000913	13640	13645		0.126821
NC_000913	13645	13650		0.151649
NC_000913	13650	13655		0.150699
NC_000913	13655	13660		0.116460
NC_000913	13660	13665		0.135329
NC_000913	13665	13670		0.141043
NC_000913	13670	13675		0.141862
NC_000913	13675	13680		0.113376
NC_000913	13680	13685		0.137202
NC_000913	13685	13690		0.139807
NC_000913	13690	13695		0.110343
NC_000913	13695	13700		0.161048
NC_000913	13700	13705		0.158146
NC_000913	13705	13710		0.145753
NC_000913	13710	13715		0.130332
NC_000913	13715	13720		0.135593
NC_000913	13720	13725		0.172344
NC_000913	13725	13730		0.206297
NC_000913	13730	13735		0.213505
NC_000913	13735	13740		0.267075
NC_000913	13740	13745		0.395135
NC_000913	13745	13750		0.409815
NC_000913	13750	13755		0.397878
NC_000913	13755	13760		0.332724
NC_000913	13760	13765		0.333673
NC_000913	13765	13770		0.390226
NC_000913	13770	13775		0.339561
NC_000913	13775	13780		0.368696
NC_000913	13780	13785		0.364859
NC_000913	13785	13790		0.358380
NC_000913	13790	13795		0.378174
NC_000913	13795	13800		0.399667
NC_000913	13800	13805		0.437229
NC_000913	13805	13810		0.412585
NC_000913	13810	13815		0.463884
NC_000913	13815	13820		0.415982
NC_000913	13820	13825		0.286132
NC_000913	13825	13830		0.248223
NC_000913	13830	13835		0.229359
NC_000913	13835	13840		0.230103
NC_000913	13840	13845		0.216276
NC_000913	13845	13850		0.246601
NC_000913	13850	13855		0.262782
NC_000913	13855	13860		0.219985
NC_000913	13860	13865		0.226652
NC_000913	13865	13870		0.205773
NC_000913	13870	13875		0.215968
NC_000913	13875	13880		0.227203
NC_000913	13880	13885		0.241108
NC_000913	13885	13890		0.229577
NC_000913	13890	13895		0.289334
NC_000913	13895	13900		0.327925
NC_000913	13900	13905		0.517473
NC_000913	13905	13910		0.574691
NC_000913	13910	13915		0.643210
NC_000913	13915	13920		0.621062
NC_000913	13920	13925		0.532121
NC_000913	13925	13930		0.544034
NC_000913	13930	13935		0.544037
NC_000913	13935	13940		0.514877
NC_000913	13940	13945		0.557100
NC_000913	13945	13950		0.522499
NC_000913	13950	13955		0.511557
NC_000913	13955	13960		0.462054
NC_000913	13960	13965		0.330267
NC_000913	13965	13970		0.275262
NC_000913	13970	13975		0.241178
NC_000913	13975	13980		0.225273
NC_000913	13980	13985		0.156437
NC_000913	13985	13990		0.145819
NC_000913	13990	13995		0.144327
NC_000913	13995	14000		0.147921
NC_000913	14000	14005		0.164171
NC_000913	14005	14010		0.356307
NC_000913	14010	14015		0.356402
NC_000913	14015	14020		0.528809
NC_000913	14020	14025		0.409197
NC_000913	14025	14030		0.528169
NC_000913	14030	14035		0.397399
NC_000913	14035	14040		0.261277
NC_000913	14040	14045		0.116968
NC_000913	14045	14050		0.090639
NC_000913	14050	14055		0.065546
NC_000913	14055	14060		0.048731
NC_000913	14060	14065		0.036371
NC_000913	14065	14070		0.021538
NC_000913	14070	14075		0.017911
NC_000913	14075	14080		0.017748
NC_000913	14080	14085		0.018241
NC_000913	14085	14090		0.011035
NC_000913	14090	14095		0.015840
NC_000913	14095	14100		0.015145
NC_000913	14100	14105		0.020124
NC_000913	14105	14110		0.028510
NC_000913	14110	14115		0.030867
NC_000913	14115	14120		0.032027
NC_000913	14120	14125		0.032838
NC_000913	14125	14130		0.032692
NC_000913	14130	14135		0.034346
NC_000913	14135	14140		0.035551
NC_000913	14140	14145		0.059277
NC_000913	14145	14150		0.072253
NC_000913	14150	14155		0.085440
NC_000913	14155	14160		0.070911
NC_000913	14160	14165		0.091765
NC_000913	14165	14170		0.074885
NC_000913	14170	14175		0.091768
NC_000913	14175	14180		0.110249
NC_000913	14180	14185		0.164023
NC_000913	14185	14190		0.180420
NC_000913	14190	14195		0.405160
NC_000913	14195	14200		0.442882
NC_000913	14200	14205		0.456864
NC_000913	14205	14210		0.582353
NC_000913	14210	14215		0.539145
NC_000913	14215	14220		0.557924
NC_000913	14220	14225		0.516829
NC_000913	14225	14230		0.561227
NC_000913	14230	14235		0.533643
NC_000913	14235	14240		0.541031
NC_000913	14240	14245		0.446336
NC_000913	14245	14250		0.440163
NC_000913	14250	14255		0.412432
NC_000913	14255	14260		0.386494
NC_000913	14260	14265		0.314382
NC_000913	14265	14270		0.316342
NC_000913	14270	14275		0.330035
NC_000913	14275	14280		0.349335
NC_000913	14280	14285		0.326695
NC_000913	14285	14290		0.370461
NC_000913	14290	14295		0.341943
NC_000913	14295	14300		0.360998
NC_000913	14300	14305		0.349988
NC_000913	14305	14310		0.333844
NC_000913	14310	14315		0.422608
NC_000913	14315	14320		0.447065
NC_000913	14320	14325		0.353336
NC_000913	14325	14330		0.332469
NC_000913	14330	14335		0.300256
NC_000913	14335	14340		0.300223
NC_000913	14340	14345		0.271837
NC_000913	14345	14350		0.264234
NC_000913	14350	14355		0.267080
NC_000913	14355	14360		0.290309
NC_000913	14360	14365		0.385789
NC_000913	14365	14370		0.529797
NC_000913	14370	14375		0.737900
NC_000913	14375	14380		0.741878
NC_000913	14380	14385		0.535145
NC_000913	14385	14390		0.436410
NC_000913	14390	14395		0.344763
NC_000913	14395	14400		0.253427
NC_000913	14400	14405		0.223533
NC_000913	14405	14410		0.178550
NC_000913	14410	14415		0.167431
NC_000913	14415	14420		0.177715
NC_000913	14420	14425		0.199274
NC_000913	14425	14430		0.190210
NC_000913	14430	14435		0.218704
NC_000913	14435	14440		0.246125
NC_000913	14440	14445		0.267835
NC_000913	14445	14450		0.282941
NC_000913	14450	14455		0.234791
NC_000913	14455	14460		0.244194
NC_000913	14460	14465		0.229416
NC_000913	14465	14470		0.241130
NC_000913	14470	14475		0.243808
NC_000913	14475	14480		0.227327
NC_000913	14480	14485		0.191870
NC_000913	14485	14490		0.154416
NC_000913	14490	14495		0.148569
NC_000913	14495	14500		0.222356
NC_000913	14500	14505		0.250789
NC_000913	14505	14510		0.244636
NC_000913	14510	14515		0.265544
NC_000913	14515	14520		0.435487
NC_000913	14520	14525		0.428059
NC_000913	14525	14530		0.621727
NC_000913	14530	14535		0.560904
NC_000913	14535	14540		0.506022
NC_000913	14540	14545		0.471449
NC_000913	14545	14550		0.451044
NC_000913	14550	14555		0.419463
NC_000913	14555	14560		0.368915
NC_000913	14560	14565		0.370497
NC_000913	14565	14570		0.400514
NC_000913	14570	14575		0.476398
NC_000913	14575	14580		0.470974
NC_000913	14580	14585		0.472246
NC_000913	14585	14590		0.414350
NC_000913	14590	14595		0.400720
NC_000913	14595	14600		0.390952
NC_000913	14600	14605		0.346356
NC_000913	14605	14610		0.383799
NC_000913	14610	14615		0.317316
NC_000913	14615	14620		0.346535
NC_000913	14620	14625		0.373153
NC_000913	14625	14630		0.348790
NC_000913	14630	14635		0.339336
NC_000913	14635	14640		0.306679
NC_000913	14640	14645		0.321408
NC_000913	14645	14650		0.334949
NC_000913	14650	14655		0.377817
NC_000913	14655	14660		0.412988
NC_000913	14660	14665		0.455287
NC_000913	14665	14670		0.517148
NC_000913	14670	14675		0.491727
NC_000913	14675	14680		0.516847
NC_000913	14680	14685		0.491391
NC_000913	14685	14690		0.398444
NC_000913	14690	14695		0.414474
NC_000913	14695	14700		0.488726
NC_000913	14700	14705		0.485021
NC_000913	14705	14710		0.480780
NC_000913	14710	14715		0.381417
NC_000913	14715	14720		0.327689
NC_000913	14720	14725		0.252574
NC_000913	14725	14730		0.233827
NC_000913	14730	14735		0.239039
NC_000913	14735	14740		0.258459
NC_000913	14740	14745		0.285616
NC_000913	14745	14750		0.393901
NC_000913	14750	14755		0.502746
NC_000913	14755	14760		0.531965
NC_000913	14760	14765		0.532016
NC_000913	14765	14770		0.594864
NC_000913	14770	14775		0.652936
NC_000913	14775	14780		0.484966
NC_000913	14780	14785		0.470617
NC_000913	14785	14790		0.380590
NC_000913	14790	14795		0.351452
NC_000913	14795	14800		0.361295
NC_000913	14800	14805		0.366427
NC_000913	14805	14810		0.424485
NC_000913	14810	14815		0.446528
NC_000913	14815	14820		0.430653
NC_000913	14820	14825		0.466363
NC_000913	14825	14830		0.485193
NC_000913	14830	14835		0.468173
NC_000913	14835	14840		0.384028
NC_000913	14840	14845		0.345563
NC_000913	14845	14850		0.420482
NC_000913	14850	14855		0.425284
NC_000913	14855	14860		0.403029
NC_000913	14860	14865		0.428811
NC_000913	14865	14870		0.443793
NC_000913	14870	14875		0.362267
NC_000913	14875	14880		0.367304
NC_000913	14880	14885		0.332854
NC_000913	14885	14890		0.318939
NC_000913	14890	14895		0.332555
NC_000913	14895	14900		0.331333
NC_000913	14900	14905		0.344095
NC_000913	14905	14910		0.368475
NC_000913	14910	14915		0.256701
NC_000913	14915	14920		0.148837
NC_000913	14920	14925		0.043080
NC_000913	14925	14930		0.028688
NC_000913	14930	14935		0.027525
NC_000913	14935	14940		0.029977
NC_000913	14940	14945		0.026058
NC_000913	14945	14950		0.029281
NC_000913	14950	14955		0.026932
NC_000913	14955	14960		0.097704
NC_000913	14960	14965		0.082842
NC_000913	14965	14970		0.091309
NC_000913	14970	14975		0.082428
NC_000913	14975	14980		0.067971
NC_000913	14980	14985		0.048955
NC_000913	14985	14990		0.053154
NC_000913	14990	14995		0.049017
NC_000913	14995	15000		0.052853
NC_000913	15000	15005		0.057424
NC_000913	15005	15010		0.135861
NC_000913	15010	15015		0.222828
NC_000913	15015	15020		0.210482
NC_000913	15020	15025		0.238122
NC_000913	15025	15030		0.324048
NC_000913	15030	15035		0.272712
NC_000913	15035	15040		0.245086
NC_000913	15040	15045		0.155559
NC_000913	15045	15050		0.148128
NC_000913	15050	15055		0.141796
NC_000913	15055	15060		0.143848
NC_000913	15060	15065		0.160249
NC_000913	15065	15070		0.167725
NC_000913	15070	15075		0.213365
NC_000913	15075	15080		0.397834
NC_000913	15080	15085		0.508757
NC_000913	15085	15090		0.420004
NC_000913	15090	15095		0.469478
NC_000913	15095	15100		0.451178
NC_000913	15100	15105		0.448713
NC_000913	15105	15110		0.334233
NC_000913	15110	15115		0.350082
NC_000913	15115	15120		0.339670
NC_000913	15120	15125		0.361891
NC_000913	15125	15130		0.521546
NC_000913	15130	15135		0.517630
NC_000913	15135	15140		0.620557
NC_000913	15140	15145		0.688099
NC_000913	15145	15150		0.712145
NC_000913	15150	15155		0.834910
NC_000913	15155	15160		0.700115
NC_000913	15160	15165		0.683984
NC_000913	15165	15170		0.583375
NC_000913	15170	15175		0.567111
NC_000913	15175	15180		0.568722
NC_000913	15180	15185		0.493124
NC_000913	15185	15190		0.395167
NC_000913	15190	15195		0.375783
NC_000913	15195	15200		0.384855
NC_000913	15200	15205		0.317013
NC_000913	15205	15210		0.297386
NC_000913	15210	15215		0.279995
NC_000913	15215	15220		0.242551
NC_000913	15220	15225		0.234721
NC_000913	15225	15230		0.218162
NC_000913	15230	15235		0.257075
NC_000913	15235	15240		0.286542
NC_000913	15240	15245		0.291269
NC_000913	15245	15250		0.313557
NC_000913	15250	15255		0.371388
NC_000913	15255	15260		0.423716
NC_000913	15260	15265		0.505582
NC_000913	15265	15270		0.432110
NC_000913	15270	15275		0.415231
NC_000913	15275	15280		0.409117
NC_000913	15280	15285		0.333755
NC_000913	15285	15290		0.396608
NC_000913	15290	15295		0.370766
NC_000913	15295	15300		0.364235
NC_000913	15300	15305		0.408542
NC_000913	15305	15310		0.382627
NC_000913	15310	15315		0.342599
NC_000913	15315	15320		0.375855
NC_000913	15320	15325		0.379499
NC_000913	15325	15330		0.398823
NC_000913	15330	15335		0.486309
NC_000913	15335	15340		0.509297
NC_000913	15340	15345		0.625130
NC_000913	15345	15350		0.630847
NC_000913	15350	15355		0.708258
NC_000913	15355	15360		0.578508
NC_000913	15360	15365		0.703676
NC_000913	15365	15370		0.743596
NC_000913	15370	15375		0.782456
NC_000913	15375	15380		0.859304
NC_000913	15380	15385		0.845745
NC_000913	15385	15390		0.729983
NC_000913	15390	15395		0.798092
NC_000913	15395	15400		1.013648
NC_000913	15400	15405		1.139482
NC_000913	15405	15410		1.623505
NC_000913	15410	15415		2.038140
NC_000913	15415	15420		2.810640
NC_000913	15420	15425		2.579663
NC_000913	15425	15430		2.584394
NC_000913	15430	15435		2.038860
NC_000913	15435	15440		1.828728
NC_000913	15440	15445		1.936857
NC_000913	15445	15450		1.931917
NC_000913	15450	15455		1.765422
NC_000913	15455	15460		1.760243
NC_000913	15460	15465		1.912523
NC_000913	15465	15470		1.958356
NC_000913	15470	15475		2.080089
NC_000913	15475	15480		2.944873
NC_000913	15480	15485		3.280484
NC_000913	15485	15490		3.898504
NC_000913	15490	15495		3.964023
NC_000913	15495	15500		4.629281
NC_000913	15500	15505		5.499248
NC_000913	15505	15510		6.178340
NC_000913	15510	15515		5.158346
NC_000913	15515	15520		6.350225
NC_000913	15520	15525		6.340095
NC_000913	15525	15530		5.811761
NC_000913	15530	15535		5.715128
NC_000913	15535	15540		5.556760
NC_000913	15540	15545		5.852924
NC_000913	15545	15550		6.004659
NC_000913	15550	15555		5.174869
NC_000913	15555	15560		4.648589
NC_000913	15560	15565		6.082953
NC_000913	15565	15570		5.344636
NC_000913	15570	15575		4.135007
NC_000913	15575	15580		3.935687
NC_000913	15580	15585		4.994474
NC_000913	15585	15590		3.853952
NC_000913	15590	15595		3.456911
NC_000913	15595	15600		2.429070
NC_000913	15600	15605		1.515261
NC_000913	15605	15610		1.628364
NC_000913	15610	15615		1.009760
NC_000913	15615	15620		0.878400
NC_000913	15620	15625		0.985695
NC_000913	15625	15630		1.057829
NC_000913	15630	15635		0.868076
NC_000913	15635	15640		0.868493
NC_000913	15640	15645		0.868492
NC_000913	15645	15650		1.101096
NC_000913	15650	15655		1.101096
NC_000913	15655	15660		0.678060
NC_000913	15660	15665		0.700159
NC_000913	15665	15670		0.930310
NC_000913	15670	15675		0.930310
NC_000913	15675	15680		0.930169
NC_000913	15680	15685		0.930169
NC_000913	15685	15690		0.930168
NC_000913	15690	15695		0.930168
NC_000913	15695	15700		0.930167
NC_000913	15700	15705		0.930167
NC_000913	15705	15710		0.930167
NC_000913	15710	15715		0.932800
NC_000913	15715	15720		0.936890
NC_000913	15720	15725		0.936889
NC_000913	15725	15730		0.936889
NC_000913	15730	15735		0.936889
NC_000913	15735	15740		0.936888
NC_000913	15740	15745		0.936888
NC_000913	15745	15750		0.936888
NC_000913	15750	15755		0.935907
NC_000913	15755	15760		0.935907
NC_000913	15760	15765		0.935906
NC_000913	15765	15770		0.935906
NC_000913	15770	15775		0.935906
NC_000913	15775	15780		0.935905
NC_000913	15780	15785		0.935339
NC_000913	15785	15790		0.935339
NC_000913	15790	15795		0.933040
NC_000913	15795	15800		0.933040
NC_000913	15800	15805		0.933039
NC_000913	15805	15810		0.933039
NC_000913	15810	15815		0.933039
NC_000913	15815	15820		0.933038
NC_000913	15820	15825		0.933038
NC_000913	15825	15830		0.933038
NC_000913	15830	15835		0.933037
NC_000913	15835	15840		0.933037
NC_000913	15840	15845		0.933036
NC_000913	15845	15850		0.933036
NC_000913	15850	15855		0.933036
NC_000913	15855	15860		0.933035
NC_000913	15860	15865		0.933035
NC_000913	15865	15870		0.933035
NC_000913	15870	15875		0.932450
NC_000913	15875	15880		0.932450
NC_000913	15880	15885		0.932450
NC_000913	15885	15890		0.932449
NC_000913	15890	15895		0.932449
NC_000913	15895	15900		0.932449
NC_000913	15900	15905		0.880382
NC_000913	15905	15910		0.880382
NC_000913	15910	15915		0.880381
NC_000913	15915	15920		0.880381
NC_000913	15920	15925		0.879879
NC_000913	15925	15930		0.879878
NC_000913	15930	15935		0.879878
NC_000913	15935	15940		0.879877
NC_000913	15940	15945		0.879877
NC_000913	15945	15950		0.879876
NC_000913	15950	15955		0.879876
NC_000913	15955	15960		0.879875
NC_000913	15960	15965		0.879875
NC_000913	15965	15970		0.879874
NC_000913	15970	15975		0.879874
NC_000913	15975	15980		0.879873
NC_000913	15980	15985		0.790739
NC_000913	15985	15990		0.790317
NC_000913	15990	15995		0.790316
NC_000913	15995	16000		0.790316
NC_000913	16000	16005		0.790315
NC_000913	16005	16010		0.789633
NC_000913	16010	16015		0.789632
NC_000913	16015	16020		0.789631
NC_000913	16020	16025		0.789631
NC_000913	16025	16030		0.789630
NC_000913	16030	16035		0.789629
NC_000913	16035	16040		0.789629
NC_000913	16040	16045		0.789628
NC_000913	16045	16050		0.789627
NC_000913	16050	16055		0.789627
NC_000913	16055	16060		0.789626
NC_000913	16060	16065		0.789625
NC_000913	16065	16070		0.787482
NC_000913	16070	16075		0.787481
NC_000913	16075	16080		0.787480
NC_000913	16080	16085		0.787480
NC_000913	16085	16090		0.787479
NC_000913	16090	16095		0.787478
NC_000913	16095	16100		0.787478
NC_000913	16100	16105		0.787125
NC_000913	16105	16110		0.787125
NC_000913	16110	16115		0.787124
NC_000913	16115	16120		0.787123
NC_000913	16120	16125		0.787123
NC_000913	16125	16130		0.787122
NC_000913	16130	16135		0.787121
NC_000913	16135	16140		0.787121
NC_000913	16140	16145		0.787120
NC_000913	16145	16150		0.787119
NC_000913	16150	16155		0.787119
NC_000913	16155	16160		0.786895
NC_000913	16160	16165		0.786894
NC_000913	16165	16170		0.786701
NC_000913	16170	16175		0.786152
NC_000913	16175	16180		0.786151
NC_000913	16180	16185		0.786151
NC_000913	16185	16190		0.786150
NC_000913	16190	16195		0.786149
NC_000913	16195	16200		0.786149
NC_000913	16200	16205		0.786148
NC_000913	16205	16210		0.786147
NC_000913	16210	16215		0.786147
NC_000913	16215	16220		0.786146
NC_000913	16220	16225		0.786145
NC_000913	16225	16230		0.786145
NC_000913	16230	16235		0.786144
NC_000913	16235	16240		0.786143
NC_000913	16240	16245		0.786143
NC_000913	16245	16250		0.785591
NC_000913	16250	16255		0.785590
NC_000913	16255	16260		0.783914
NC_000913	16260	16265		0.783913
NC_000913	16265	16270		0.783912
NC_000913	16270	16275		0.783912
NC_000913	16275	16280		0.783911
NC_000913	16280	16285		0.783910
NC_000913	16285	16290		0.783909
NC_000913	16290	16295		0.783909
NC_000913	16295	16300		0.783908
NC_000913	16300	16305		0.783907
NC_000913	16305	16310		0.783907
NC_000913	16310	16315		0.783906
NC_000913	16315	16320		0.783905
NC_000913	16320	16325		0.782196
NC_000913	16325	16330		0.782195
NC_000913	16330	16335		0.782194
NC_000913	16335	16340		0.782194
NC_000913	16340	16345		0.782193
NC_000913	16345	16350		0.782192
NC_000913	16350	16355		0.674294
NC_000913	16355	16360		0.674293
NC_000913	16360	16365		0.674292
NC_000913	16365	16370		0.673787
NC_000913	16370	16375		0.673787
NC_000913	16375	16380		0.673786
NC_000913	16380	16385		0.495946
NC_000913	16385	16390		0.494983
NC_000913	16390	16395		0.498412
NC_000913	16395	16400		0.868487
NC_000913	16400	16405		0.868486
NC_000913	16405	16410		0.867563
NC_000913	16410	16415		0.867563
NC_000913	16415	16420		0.867563
NC_000913	16420	16425		0.866099
NC_000913	16425	16430		0.866099
NC_000913	16430	16435		0.866098
NC_000913	16435	16440		0.868531
NC_000913	16440	16445		0.721050
NC_000913	16445	16450		0.716606
NC_000913	16450	16455		0.716605
NC_000913	16455	16460		0.716605
NC_000913	16460	16465		0.716604
NC_000913	16465	16470		0.432532
NC_000913	16470	16475		0.359509
NC_000913	16475	16480		0.303918
NC_000913	16480	16485		0.303917
NC_000913	16485	16490		0.303711
NC_000913	16490	16495		1.120577
NC_000913	16495	16500		5.118114
NC_000913	16500	16505		5.046296
NC_000913	16505	16510		5.281260
NC_000913	16510	16515		5.637667
NC_000913	16515	16520		6.097864
NC_000913	16520	16525		6.103101
NC_000913	16525	16530		7.567822
NC_000913	16530	16535		7.525227
NC_000913	16535	16540		7.902243
NC_000913	16540	16545		8.218938
NC_000913	16545	16550		8.198381
NC_000913	16550	16555		7.968479
NC_000913	16555	16560		6.234964
NC_000913	16560	16565		6.922594
NC_000913	16565	16570		6.473937
NC_000913	16570	16575		5.402279
NC_000913	16575	16580		3.500164
NC_000913	16580	16585		3.619419
NC_000913	16585	16590		4.136815
NC_000913	16590	16595		3.398440
NC_000913	16595	16600		3.538015
NC_000913	16600	16605		3.406278
NC_000913	16605	16610		3.029760
NC_000913	16610	16615		3.304330
NC_000913	16615	16620		3.414083
NC_000913	16620	16625		3.322874
NC_000913	16625	16630		3.998630
NC_000913	16630	16635		3.697390
NC_000913	16635	16640		3.115943
NC_000913	16640	16645		3.334368
NC_000913	16645	16650		3.074265
NC_000913	16650	16655		2.703995
NC_000913	16655	16660		2.739533
NC_000913	16660	16665		2.345876
NC_000913	16665	16670		2.238646
NC_000913	16670	16675		2.370962
NC_000913	16675	16680		2.364572
NC_000913	16680	16685		2.704967
NC_000913	16685	16690		2.667341
NC_000913	16690	16695		2.607981
NC_000913	16695	16700		2.470095
NC_000913	16700	16705		2.459870
NC_000913	16705	16710		2.212331
NC_000913	16710	16715		1.726083
NC_000913	16715	16720		1.359705
NC_000913	16720	16725		1.402994
NC_000913	16725	16730		1.437348
NC_000913	16730	16735		1.282280
NC_000913	16735	16740		1.294796
NC_000913	16740	16745		1.289518
NC_000913	16745	16750		1.343231
NC_000913	16750	16755		1.560257
NC_000913	16755	16760		1.833006
NC_000913	16760	16765		2.203011
NC_000913	16765	16770		2.058943
NC_000913	16770	16775		1.914767
NC_000913	16775	16780		2.071012
NC_000913	16780	16785		2.125246
NC_000913	16785	16790		2.158981
NC_000913	16790	16795		2.131309
NC_000913	16795	16800		2.345084
NC_000913	16800	16805		2.152479
NC_000913	16805	16810		2.037584
NC_000913	16810	16815		2.008749
NC_000913	16815	16820		1.855257
NC_000913	16820	16825		1.724233
NC_000913	16825	16830		1.725223
NC_000913	16830	16835		1.655131
NC_000913	16835	16840		1.368103
NC_000913	16840	16845		1.340417
NC_000913	16845	16850		1.356599
NC_000913	16850	16855		1.288370
NC_000913	16855	16860		1.241497
NC_000913	16860	16865		1.385771
NC_000913	16865	16870		1.400638
NC_000913	16870	16875		1.420788
NC_000913	16875	16880		1.497887
NC_000913	16880	16885		1.620993
NC_000913	16885	16890		1.696338
NC_000913	16890	16895		2.097827
NC_000913	16895	16900		2.244971
NC_000913	16900	16905		2.636262
NC_000913	16905	16910		2.184906
NC_000913	16910	16915		2.315210
NC_000913	16915	16920		1.775424
NC_000913	16920	16925		1.607236
NC_000913	16925	16930		1.160960
NC_000913	16930	16935		1.078189
NC_000913	16935	16940		0.918732
NC_000913	16940	16945		0.743847
NC_000913	16945	16950		0.684508
NC_000913	16950	16955		0.714177
NC_000913	16955	16960		0.602967
NC_000913	16960	16965		0.631354
NC_000913	16965	16970		0.384539
NC_000913	16970	16975		0.356737
NC_000913	16975	16980		0.310441
NC_000913	16980	16985		0.150040
NC_000913	16985	16990		0.100626
NC_000913	16990	16995		0.075221
NC_000913	16995	17000		0.067488
NC_000913	17000	17005		0.057465
NC_000913	17005	17010		0.052339
NC_000913	17010	17015		0.048621
NC_000913	17015	17020		0.038539
NC_000913	17020	17025		0.027042
NC_000913	17025	17030		0.025597
NC_000913	17030	17035		0.026486
NC_000913	17035	17040		0.022826
NC_000913	17040	17045		0.019217
NC_000913	17045	17050		0.019658
NC_000913	17050	17055		0.019146
NC_000913	17055	17060		0.019208
NC_000913	17060	17065		0.015322
NC_000913	17065	17070		0.010028
NC_000913	17070	17075		0.012820
NC_000913	17075	17080		0.016792
NC_000913	17080	17085		0.009514
NC_000913	17085	17090		0.010342
NC_000913	17090	17095		0.021966
NC_000913	17095	17100		0.019995
NC_000913	17100	17105		0.021445
NC_000913	17105	17110		0.018996
NC_000913	17110	17115		0.021138
NC_000913	17115	17120		0.020902
NC_000913	17120	17125		0.020262
NC_000913	17125	17130		0.023204
NC_000913	17130	17135		0.027351
NC_000913	17135	17140		0.028645
NC_000913	17140	17145		0.060877
NC_000913	17145	17150		0.058766
NC_000913	17150	17155		0.075148
NC_000913	17155	17160		0.075888
NC_000913	17160	17165		0.083574
NC_000913	17165	17170		0.107831
NC_000913	17170	17175		0.181694
NC_000913	17175	17180		0.265192
NC_000913	17180	17185		0.319341
NC_000913	17185	17190		0.315074
NC_000913	17190	17195		0.213836
NC_000913	17195	17200		0.161184
NC_000913	17200	17205		0.144184
NC_000913	17205	17210		0.140459
NC_000913	17210	17215		0.130101
NC_000913	17215	17220		0.120329
NC_000913	17220	17225		0.115904
NC_000913	17225	17230		0.111754
NC_000913	17230	17235		0.131655
NC_000913	17235	17240		0.136843
NC_000913	17240	17245		0.127641
NC_000913	17245	17250		0.170194
NC_000913	17250	17255		0.177910
NC_000913	17255	17260		0.255953
NC_000913	17260	17265		0.374046
NC_000913	17265	17270		0.431181
NC_000913	17270	17275		0.580725
NC_000913	17275	17280		0.495541
NC_000913	17280	17285		0.363130
NC_000913	17285	17290		0.316310
NC_000913	17290	17295		0.267226
NC_000913	17295	17300		0.220650
NC_000913	17300	17305		0.142518
NC_000913	17305	17310		0.162828
NC_000913	17310	17315		0.135871
NC_000913	17315	17320		0.121373
NC_000913	17320	17325		0.101793
NC_000913	17325	17330		0.100155
NC_000913	17330	17335		0.085298
NC_000913	17335	17340		0.073200
NC_000913	17340	17345		0.070064
NC_000913	17345	17350		0.053804
NC_000913	17350	17355		0.050664
NC_000913	17355	17360		0.044511
NC_000913	17360	17365		0.039933
NC_000913	17365	17370		0.038259
NC_000913	17370	17375		0.038058
NC_000913	17375	17380		0.039792
NC_000913	17380	17385		0.071394
NC_000913	17385	17390		0.073369
NC_000913	17390	17395		0.076204
NC_000913	17395	17400		0.067881
NC_000913	17400	17405		0.067608
NC_000913	17405	17410		0.081895
NC_000913	17410	17415		0.102815
NC_000913	17415	17420		0.112364
NC_000913	17420	17425		0.041011
NC_000913	17425	17430		0.058656
NC_000913	17430	17435		0.034000
NC_000913	17435	17440		0.038687
NC_000913	17440	17445		0.031072
NC_000913	17445	17450		0.032858
NC_000913	17450	17455		0.029512
NC_000913	17455	17460		0.026601
NC_000913	17460	17465		0.029082
NC_000913	17465	17470		0.038681
NC_000913	17470	17475		0.036581
NC_000913	17475	17480		0.035398
NC_000913	17480	17485		0.029473
NC_000913	17485	17490		0.029639
NC_000913	17490	17495		0.027243
NC_000913	17495	17500		0.041896
NC_000913	17500	17505		0.023668
NC_000913	17505	17510		0.023085
NC_000913	17510	17515		0.024998
NC_000913	17515	17520		0.028593
NC_000913	17520	17525		0.029324
NC_000913	17525	17530		0.030197
NC_000913	17530	17535		0.030045
NC_000913	17535	17540		0.037256
NC_000913	17540	17545		0.049311
NC_000913	17545	17550		0.129108
NC_000913	17550	17555		0.143486
NC_000913	17555	17560		0.174136
NC_000913	17560	17565		0.148925
NC_000913	17565	17570		0.201053
NC_000913	17570	17575		0.218651
NC_000913	17575	17580		0.171284
NC_000913	17580	17585		0.195774
NC_000913	17585	17590		0.215533
NC_000913	17590	17595		0.237677
NC_000913	17595	17600		0.249708
NC_000913	17600	17605		0.371401
NC_000913	17605	17610		0.510691
NC_000913	17610	17615		0.597145
NC_000913	17615	17620		0.700685
NC_000913	17620	17625		0.690315
NC_000913	17625	17630		0.575951
NC_000913	17630	17635		0.713905
NC_000913	17635	17640		0.715928
NC_000913	17640	17645		0.920426
NC_000913	17645	17650		1.284650
NC_000913	17650	17655		1.942200
NC_000913	17655	17660		2.206485
NC_000913	17660	17665		2.439371
NC_000913	17665	17670		2.527088
NC_000913	17670	17675		2.799502
NC_000913	17675	17680		3.171966
NC_000913	17680	17685		2.135810
NC_000913	17685	17690		1.681570
NC_000913	17690	17695		1.395878
NC_000913	17695	17700		1.258036
NC_000913	17700	17705		1.237723
NC_000913	17705	17710		0.988870
NC_000913	17710	17715		1.082590
NC_000913	17715	17720		1.086375
NC_000913	17720	17725		1.146036
NC_000913	17725	17730		0.844585
NC_000913	17730	17735		0.955466
NC_000913	17735	17740		0.929625
NC_000913	17740	17745		0.723750
NC_000913	17745	17750		0.620721
NC_000913	17750	17755		0.464519
NC_000913	17755	17760		0.405446
NC_000913	17760	17765		0.350507
NC_000913	17765	17770		0.346425
NC_000913	17770	17775		0.353583
NC_000913	17775	17780		0.409421
NC_000913	17780	17785		0.424914
NC_000913	17785	17790		0.485628
NC_000913	17790	17795		0.626096
NC_000913	17795	17800		0.556770
NC_000913	17800	17805		0.721331
NC_000913	17805	17810		0.569194
NC_000913	17810	17815		0.443764
NC_000913	17815	17820		0.460930
NC_000913	17820	17825		0.479320
NC_000913	17825	17830		0.541858
NC_000913	17830	17835		0.702823
NC_000913	17835	17840		0.863236
NC_000913	17840	17845		0.786034
NC_000913	17845	17850		0.699084
NC_000913	17850	17855		0.493156
NC_000913	17855	17860		0.371808
NC_000913	17860	17865		0.402807
NC_000913	17865	17870		0.354720
NC_000913	17870	17875		0.315795
NC_000913	17875	17880		0.286880
NC_000913	17880	17885		0.298014
NC_000913	17885	17890		0.160473
NC_000913	17890	17895		0.087953
NC_000913	17895	17900		0.066311
NC_000913	17900	17905		0.052470
NC_000913	17905	17910		0.052317
NC_000913	17910	17915		0.039433
NC_000913	17915	17920		0.035944
NC_000913	17920	17925		0.023424
NC_000913	17925	17930		0.017854
NC_000913	17930	17935		0.014870
NC_000913	17935	17940		0.013916
NC_000913	17940	17945		0.014957
NC_000913	17945	17950		0.015812
NC_000913	17950	17955		0.016440
NC_000913	17955	17960		0.023575
NC_000913	17960	17965		0.022345
NC_000913	17965	17970		0.023973
NC_000913	17970	17975		0.035550
NC_000913	17975	17980		0.042728
NC_000913	17980	17985		0.072906
NC_000913	17985	17990		0.073253
NC_000913	17990	17995		0.110458
NC_000913	17995	18000		0.212897
NC_000913	18000	18005		0.394911
NC_000913	18005	18010		0.440276
NC_000913	18010	18015		0.336671
NC_000913	18015	18020		0.250659
NC_000913	18020	18025		0.233820
NC_000913	18025	18030		0.210797
NC_000913	18030	18035		0.174557
NC_000913	18035	18040		0.177162
NC_000913	18040	18045		0.175584
NC_000913	18045	18050		0.180508
NC_000913	18050	18055		0.182120
NC_000913	18055	18060		0.213016
NC_000913	18060	18065		0.382051
NC_000913	18065	18070		0.590300
NC_000913	18070	18075		0.643585
NC_000913	18075	18080		0.922671
NC_000913	18080	18085		0.965867
NC_000913	18085	18090		0.556505
NC_000913	18090	18095		0.528877
NC_000913	18095	18100		0.510123
NC_000913	18100	18105		0.519060
NC_000913	18105	18110		0.488905
NC_000913	18110	18115		0.670188
NC_000913	18115	18120		0.768680
NC_000913	18120	18125		0.740115
NC_000913	18125	18130		0.727965
NC_000913	18130	18135		0.691709
NC_000913	18135	18140		0.698041
NC_000913	18140	18145		0.713601
NC_000913	18145	18150		0.629191
NC_000913	18150	18155		0.492063
NC_000913	18155	18160		0.384932
NC_000913	18160	18165		0.284144
NC_000913	18165	18170		0.218619
NC_000913	18170	18175		0.248240
NC_000913	18175	18180		0.232284
NC_000913	18180	18185		0.251813
NC_000913	18185	18190		0.319341
NC_000913	18190	18195		0.348955
NC_000913	18195	18200		0.821716
NC_000913	18200	18205		0.826222
NC_000913	18205	18210		0.722598
NC_000913	18210	18215		0.483616
NC_000913	18215	18220		0.440305
NC_000913	18220	18225		0.411258
NC_000913	18225	18230		0.408945
NC_000913	18230	18235		0.360055
NC_000913	18235	18240		0.330817
NC_000913	18240	18245		0.302540
NC_000913	18245	18250		0.339662
NC_000913	18250	18255		0.399452
NC_000913	18255	18260		0.425471
NC_000913	18260	18265		0.432501
NC_000913	18265	18270		0.473667
NC_000913	18270	18275		0.584477
NC_000913	18275	18280		0.666425
NC_000913	18280	18285		0.668115
NC_000913	18285	18290		0.880254
NC_000913	18290	18295		0.953908
NC_000913	18295	18300		1.100101
NC_000913	18300	18305		1.200534
NC_000913	18305	18310		1.151445
NC_000913	18310	18315		1.209202
NC_000913	18315	18320		1.232688
NC_000913	18320	18325		1.210752
NC_000913	18325	18330		1.238133
NC_000913	18330	18335		1.350783
NC_000913	18335	18340		1.275524
NC_000913	18340	18345		1.218477
NC_000913	18345	18350		0.946589
NC_000913	18350	18355		0.925891
NC_000913	18355	18360		0.776135
NC_000913	18360	18365		0.584983
NC_000913	18365	18370		0.530662
NC_000913	18370	18375		0.539832
NC_000913	18375	18380		0.541386
NC_000913	18380	18385		0.634731
NC_000913	18385	18390		0.631439
NC_000913	18390	18395		0.628092
NC_000913	18395	18400		0.701206
NC_000913	18400	18405		0.891831
NC_000913	18405	18410		0.908209
NC_000913	18410	18415		0.850706
NC_000913	18415	18420		0.922755
NC_000913	18420	18425		0.903179
NC_000913	18425	18430		0.909928
NC_000913	18430	18435		0.836396
NC_000913	18435	18440		0.745967
NC_000913	18440	18445		0.765972
NC_000913	18445	18450		0.713909
NC_000913	18450	18455		0.718537
NC_000913	18455	18460		0.700081
NC_000913	18460	18465		0.494057
NC_000913	18465	18470		0.218757
NC_000913	18470	18475		0.187123
NC_000913	18475	18480		0.172103
NC_000913	18480	18485		0.195320
NC_000913	18485	18490		0.202007
NC_000913	18490	18495		0.208077
NC_000913	18495	18500		0.177512
NC_000913	18500	18505		0.254275
NC_000913	18505	18510		0.336331
NC_000913	18510	18515		0.493846
NC_000913	18515	18520		0.873484
NC_000913	18520	18525		0.932168
NC_000913	18525	18530		0.599313
NC_000913	18530	18535		0.610945
NC_000913	18535	18540		0.590426
NC_000913	18540	18545		0.612817
NC_000913	18545	18550		0.612817
NC_000913	18550	18555		0.554855
NC_000913	18555	18560		0.709713
NC_000913	18560	18565		0.723710
NC_000913	18565	18570		0.711402
NC_000913	18570	18575		0.727220
NC_000913	18575	18580		0.734243
NC_000913	18580	18585		0.706161
NC_000913	18585	18590		0.773504
NC_000913	18590	18595		0.786936
NC_000913	18595	18600		1.024023
NC_000913	18600	18605		1.027684
NC_000913	18605	18610		1.060625
NC_000913	18610	18615		1.242787
NC_000913	18615	18620		1.271555
NC_000913	18620	18625		0.710477
NC_000913	18625	18630		0.685861
NC_000913	18630	18635		0.595762
NC_000913	18635	18640		0.625210
NC_000913	18640	18645		0.568088
NC_000913	18645	18650		0.637838
NC_000913	18650	18655		0.536075
NC_000913	18655	18660		0.632260
NC_000913	18660	18665		0.474406
NC_000913	18665	18670		0.497053
NC_000913	18670	18675		0.472684
NC_000913	18675	18680		0.469410
NC_000913	18680	18685		0.555239
NC_000913	18685	18690		0.599616
NC_000913	18690	18695		0.579838
NC_000913	18695	18700		0.931619
NC_000913	18700	18705		1.795339
NC_000913	18705	18710		2.083878
NC_000913	18710	18715		2.003995
NC_000913	18715	18720		1.976283
NC_000913	18720	18725		2.006910
NC_000913	18725	18730		2.246813
NC_000913	18730	18735		2.878053
NC_000913	18735	18740		2.702936
NC_000913	18740	18745		2.320838
NC_000913	18745	18750		2.393781
NC_000913	18750	18755		2.437259
NC_000913	18755	18760		1.662314
NC_000913	18760	18765		1.419656
NC_000913	18765	18770		0.666857
NC_000913	18770	18775		0.098100
NC_000913	18775	18780		0.047337
NC_000913	18780	18785		0.038137
NC_000913	18785	18790		0.038183
NC_000913	18790	18795		0.038131
NC_000913	18795	18800		0.037954
NC_000913	18800	18805		0.049018
NC_000913	18805	18810		0.102186
NC_000913	18810	18815		0.571039
NC_000913	18815	18820		0.618339
NC_000913	18820	18825		0.639962
NC_000913	18825	18830		0.519430
NC_000913	18830	18835		0.319893
NC_000913	18835	18840		0.231100
NC_000913	18840	18845		0.128609
NC_000913	18845	18850		0.136974
NC_000913	18850	18855		0.139291
NC_000913	18855	18860		0.134041
NC_000913	18860	18865		0.120027
NC_000913	18865	18870		0.185291
NC_000913	18870	18875		0.286311
NC_000913	18875	18880		0.352267
NC_000913	18880	18885		0.286617
NC_000913	18885	18890		0.259598
NC_000913	18890	18895		0.234619
NC_000913	18895	18900		0.170565
NC_000913	18900	18905		0.173274
NC_000913	18905	18910		0.156032
NC_000913	18910	18915		0.159146
NC_000913	18915	18920		0.205793
NC_000913	18920	18925		0.230890
NC_000913	18925	18930		0.264263
NC_000913	18930	18935		0.349520
NC_000913	18935	18940		0.427979
NC_000913	18940	18945		0.466201
NC_000913	18945	18950		0.460082
NC_000913	18950	18955		0.486799
NC_000913	18955	18960		0.532473
NC_000913	18960	18965		0.529662
NC_000913	18965	18970		0.604410
NC_000913	18970	18975		0.625902
NC_000913	18975	18980		0.628246
NC_000913	18980	18985		0.668736
NC_000913	18985	18990		0.648534
NC_000913	18990	18995		0.653196
NC_000913	18995	19000		0.593157
NC_000913	19000	19005		0.542171
NC_000913	19005	19010		0.143899
NC_000913	19010	19015		0.134746
NC_000913	19015	19020		0.130429
NC_000913	19020	19025		0.121485
NC_000913	19025	19030		0.146189
NC_000913	19030	19035		0.156482
NC_000913	19035	19040		0.161566
NC_000913	19040	19045		0.160631
NC_000913	19045	19050		0.155306
NC_000913	19050	19055		0.187964
NC_000913	19055	19060		0.261658
NC_000913	19060	19065		0.173507
NC_000913	19065	19070		0.193558
NC_000913	19070	19075		0.208811
NC_000913	19075	19080		0.202458
NC_000913	19080	19085		0.210336
NC_000913	19085	19090		0.259476
NC_000913	19090	19095		0.328817
NC_000913	19095	19100		0.482591
NC_000913	19100	19105		0.592135
NC_000913	19105	19110		0.746914
NC_000913	19110	19115		0.737713
NC_000913	19115	19120		0.858502
NC_000913	19120	19125		0.878622
NC_000913	19125	19130		1.033366
NC_000913	19130	19135		1.011213
NC_000913	19135	19140		0.798050
NC_000913	19140	19145		0.702833
NC_000913	19145	19150		0.689501
NC_000913	19150	19155		0.824835
NC_000913	19155	19160		0.492402
NC_000913	19160	19165		0.451572
NC_000913	19165	19170		0.411927
NC_000913	19170	19175		0.346929
NC_000913	19175	19180		0.293773
NC_000913	19180	19185		0.293755
NC_000913	19185	19190		0.292577
NC_000913	19190	19195		0.268906
NC_000913	19195	19200		0.278954
NC_000913	19200	19205		0.325984
NC_000913	19205	19210		0.366558
NC_000913	19210	19215		0.462027
NC_000913	19215	19220		0.501017
NC_000913	19220	19225		0.686313
NC_000913	19225	19230		0.748433
NC_000913	19230	19235		0.839512
NC_000913	19235	19240		0.932473
NC_000913	19240	19245		1.032917
NC_000913	19245	19250		0.880090
NC_000913	19250	19255		0.729285
NC_000913	19255	19260		0.676910
NC_000913	19260	19265		0.652308
NC_000913	19265	19270		0.638953
NC_000913	19270	19275		0.552908
NC_000913	19275	19280		0.583006
NC_000913	19280	19285		0.497052
NC_000913	19285	19290		0.470825
NC_000913	19290	19295		0.395682
NC_000913	19295	19300		0.415464
NC_000913	19300	19305		0.406575
NC_000913	19305	19310		0.387833
NC_000913	19310	19315		0.346527
NC_000913	19315	19320		0.288713
NC_000913	19320	19325		0.454049
NC_000913	19325	19330		0.427214
NC_000913	19330	19335		0.344271
NC_000913	19335	19340		0.343226
NC_000913	19340	19345		0.461100
NC_000913	19345	19350		0.650598
NC_000913	19350	19355		0.787203
NC_000913	19355	19360		0.641114
NC_000913	19360	19365		0.655015
NC_000913	19365	19370		0.494590
NC_000913	19370	19375		0.460972
NC_000913	19375	19380		0.477553
NC_000913	19380	19385		0.499952
NC_000913	19385	19390		0.397699
NC_000913	19390	19395		0.303994
NC_000913	19395	19400		0.311573
NC_000913	19400	19405		0.287120
NC_000913	19405	19410		0.374821
NC_000913	19410	19415		0.415797
NC_000913	19415	19420		0.496102
NC_000913	19420	19425		0.435381
NC_000913	19425	19430		0.385859
NC_000913	19430	19435		0.401899
NC_000913	19435	19440		0.403311
NC_000913	19440	19445		0.447949
NC_000913	19445	19450		0.541466
NC_000913	19450	19455		0.529026
NC_000913	19455	19460		0.280789
NC_000913	19460	19465		0.121384
NC_000913	19465	19470		0.054293
NC_000913	19470	19475		0.019804
NC_000913	19475	19480		0.011050
NC_000913	19480	19485		0.007879
NC_000913	19485	19490		0.007518
NC_000913	19490	19495		0.007582
NC_000913	19495	19500		0.007306
NC_000913	19500	19505		0.007106
NC_000913	19505	19510		0.007271
NC_000913	19510	19515		0.007096
NC_000913	19515	19520		0.007942
NC_000913	19520	19525		0.014051
NC_000913	19525	19530		0.021583
NC_000913	19530	19535		0.020281
NC_000913	19535	19540		0.023882
NC_000913	19540	19545		0.024191
NC_000913	19545	19550		0.021560
NC_000913	19550	19555		0.018574
NC_000913	19555	19560		0.018640
NC_000913	19560	19565		0.018792
NC_000913	19565	19570		0.017001
NC_000913	19570	19575		0.015150
NC_000913	19575	19580		0.024427
NC_000913	19580	19585		0.056092
NC_000913	19585	19590		0.052359
NC_000913	19590	19595		0.061169
NC_000913	19595	19600		0.049223
NC_000913	19600	19605		0.050170
NC_000913	19605	19610		0.050694
NC_000913	19610	19615		0.048047
NC_000913	19615	19620		0.048137
NC_000913	19620	19625		0.048760
NC_000913	19625	19630		0.048438
NC_000913	19630	19635		0.058020
NC_000913	19635	19640		0.064548
NC_000913	19640	19645		0.074341
NC_000913	19645	19650		0.072688
NC_000913	19650	19655		0.085898
NC_000913	19655	19660		0.097476
NC_000913	19660	19665		0.105041
NC_000913	19665	19670		0.095721
NC_000913	19670	19675		0.088919
NC_000913	19675	19680		0.083632
NC_000913	19680	19685		0.084625
NC_000913	19685	19690		0.062894
NC_000913	19690	19695		0.065416
NC_000913	19695	19700		0.049154
NC_000913	19700	19705		0.060816
NC_000913	19705	19710		0.072967
NC_000913	19710	19715		0.128719
NC_000913	19715	19720		0.180762
NC_000913	19720	19725		0.299744
NC_000913	19725	19730		0.519810
NC_000913	19730	19735		0.554917
NC_000913	19735	19740		0.488786
NC_000913	19740	19745		0.512274
NC_000913	19745	19750		0.499034
NC_000913	19750	19755		0.508787
NC_000913	19755	19760		0.767033
NC_000913	19760	19765		1.120526
NC_000913	19765	19770		1.260716
NC_000913	19770	19775		1.399865
NC_000913	19775	19780		1.515374
NC_000913	19780	19785		1.648499
NC_000913	19785	19790		1.672343
NC_000913	19790	19795		1.686022
NC_000913	19795	19800		1.636016
NC_000913	19800	19805		2.066010
NC_000913	19805	19810		2.130184
NC_000913	19810	19815		2.114180
NC_000913	19815	19820		2.849094
NC_000913	19820	19825		3.036223
NC_000913	19825	19830		3.161949
NC_000913	19830	19835		3.863799
NC_000913	19835	19840		4.394745
NC_000913	19840	19845		4.437232
NC_000913	19845	19850		4.678315
NC_000913	19850	19855		4.835858
NC_000913	19855	19860		4.542285
NC_000913	19860	19865		4.480517
NC_000913	19865	19870		4.289228
NC_000913	19870	19875		4.477246
NC_000913	19875	19880		4.124920
NC_000913	19880	19885		4.585713
NC_000913	19885	19890		4.640773
NC_000913	19890	19895		4.446798
NC_000913	19895	19900		5.107394
NC_000913	19900	19905		4.939527
NC_000913	19905	19910		5.247029
NC_000913	19910	19915		5.528405
NC_000913	19915	19920		5.838102
NC_000913	19920	19925		5.901579
NC_000913	19925	19930		6.514309
NC_000913	19930	19935		7.367387
NC_000913	19935	19940		8.214276
NC_000913	19940	19945		9.501718
NC_000913	19945	19950		9.290925
NC_000913	19950	19955		10.684602
NC_000913	19955	19960		11.159991
NC_000913	19960	19965		10.540250
NC_000913	19965	19970		10.142597
NC_000913	19970	19975		10.475207
NC_000913	19975	19980		8.908647
NC_000913	19980	19985		9.111749
NC_000913	19985	19990		9.327130
NC_000913	19990	19995		8.495477
NC_000913	19995	20000		5.240987
NC_000913	20000	20005		5.935006
NC_000913	20005	20010		7.879998
NC_000913	20010	20015		8.445297
NC_000913	20015	20020		6.561890
NC_000913	20020	20025		5.485446
NC_000913	20025	20030		0.533255
NC_000913	20030	20035		0.533254
NC_000913	20035	20040		0.591076
NC_000913	20040	20045		0.591075
NC_000913	20045	20050		0.589566
NC_000913	20050	20055		0.599734
NC_000913	20055	20060		1.713947
NC_000913	20060	20065		1.714091
NC_000913	20065	20070		1.714092
NC_000913	20070	20075		1.712592
NC_000913	20075	20080		1.711035
NC_000913	20080	20085		1.860996
NC_000913	20085	20090		1.275701
NC_000913	20090	20095		1.275702
NC_000913	20095	20100		1.275702
NC_000913	20100	20105		1.275294
NC_000913	20105	20110		1.274166
NC_000913	20110	20115		1.271364
NC_000913	20115	20120		1.271364
NC_000913	20120	20125		1.271364
NC_000913	20125	20130		1.271365
NC_000913	20130	20135		1.271365
NC_000913	20135	20140		1.271366
NC_000913	20140	20145		1.271366
NC_000913	20145	20150		1.268190
NC_000913	20150	20155		1.268190
NC_000913	20155	20160		1.446028
NC_000913	20160	20165		1.446029
NC_000913	20165	20170		1.446030
NC_000913	20170	20175		1.443904
NC_000913	20175	20180		1.441634
NC_000913	20180	20185		1.441635
NC_000913	20185	20190		1.445444
NC_000913	20190	20195		1.445445
NC_000913	20195	20200		1.249839
NC_000913	20200	20205		1.249931
NC_000913	20205	20210		1.247826
NC_000913	20210	20215		1.247826
NC_000913	20215	20220		1.247826
NC_000913	20220	20225		1.247827
NC_000913	20225	20230		1.236283
NC_000913	20230	20235		1.236284
NC_000913	20235	20240		1.236284
NC_000913	20240	20245		1.087924
NC_000913	20245	20250		1.087280
NC_000913	20250	20255		1.087280
NC_000913	20255	20260		1.095292
NC_000913	20260	20265		1.091300
NC_000913	20265	20270		0.905277
NC_000913	20270	20275		0.905277
NC_000913	20275	20280		0.904618
NC_000913	20280	20285		0.794279
NC_000913	20285	20290		0.796752
NC_000913	20290	20295		1.886905
NC_000913	20295	20300		0.510564
NC_000913	20300	20305		0.436336
NC_000913	20305	20310		0.232866
NC_000913	20310	20315		0.116983
NC_000913	20315	20320		0.254949
NC_000913	20320	20325		0.289927
NC_000913	20325	20330		0.934380
NC_000913	20330	20335		3.815906
NC_000913	20335	20340		4.214272
NC_000913	20340	20345		4.840033
NC_000913	20345	20350		4.818506
NC_000913	20350	20355		5.208028
NC_000913	20355	20360		3.756352
NC_000913	20360	20365		3.679632
NC_000913	20365	20370		3.160289
NC_000913	20370	20375		3.054491
NC_000913	20375	20380		2.388424
NC_000913	20380	20385		2.415006
NC_000913	20385	20390		2.005186
NC_000913	20390	20395		1.932178
NC_000913	20395	20400		1.764031
NC_000913	20400	20405		1.606950
NC_000913	20405	20410		1.709689
NC_000913	20410	20415		1.565710
NC_000913	20415	20420		1.323648
NC_000913	20420	20425		1.279071
NC_000913	20425	20430		1.132509
NC_000913	20430	20435		1.272402
NC_000913	20435	20440		1.270159
NC_000913	20440	20445		1.341675
NC_000913	20445	20450		1.483877
NC_000913	20450	20455		1.493248
NC_000913	20455	20460		1.585479
NC_000913	20460	20465		1.582728
NC_000913	20465	20470		1.712169
NC_000913	20470	20475		1.719406
NC_000913	20475	20480		1.665427
NC_000913	20480	20485		1.994187
NC_000913	20485	20490		1.887940
NC_000913	20490	20495		1.788917
NC_000913	20495	20500		1.510241
NC_000913	20500	20505		1.367105
NC_000913	20505	20510		1.273064
NC_000913	20510	20515		1.144455
NC_000913	20515	20520		1.128460
NC_000913	20520	20525		0.862854
NC_000913	20525	20530		0.818112
NC_000913	20530	20535		0.705393
NC_000913	20535	20540		0.425144
NC_000913	20540	20545		0.352994
NC_000913	20545	20550		0.315252
NC_000913	20550	20555		0.309187
NC_000913	20555	20560		0.291943
NC_000913	20560	20565		0.291164
NC_000913	20565	20570		0.286188
NC_000913	20570	20575		0.419356
NC_000913	20575	20580		0.394500
NC_000913	20580	20585		0.415655
NC_000913	20585	20590		0.436345
NC_000913	20590	20595		0.491678
NC_000913	20595	20600		0.473737
NC_000913	20600	20605		0.488193
NC_000913	20605	20610		0.449095
NC_000913	20610	20615		0.454495
NC_000913	20615	20620		0.549008
NC_000913	20620	20625		0.665586
NC_000913	20625	20630		0.608573
NC_000913	20630	20635		0.846649
NC_000913	20635	20640		0.755558
NC_000913	20640	20645		0.749735
NC_000913	20645	20650		0.589475
NC_000913	20650	20655		0.594119
NC_000913	20655	20660		0.604287
NC_000913	20660	20665		0.692244
NC_000913	20665	20670		0.674482
NC_000913	20670	20675		0.591656
NC_000913	20675	20680		0.607673
NC_000913	20680	20685		0.606818
NC_000913	20685	20690		0.688642
NC_000913	20690	20695		0.832074
NC_000913	20695	20700		0.873065
NC_000913	20700	20705		0.971491
NC_000913	20705	20710		1.006395
NC_000913	20710	20715		1.425743
NC_000913	20715	20720		1.697766
NC_000913	20720	20725		1.696547
NC_000913	20725	20730		1.561601
NC_000913	20730	20735		1.574672
NC_000913	20735	20740		1.563278
NC_000913	20740	20745		1.377559
NC_000913	20745	20750		1.299406
NC_000913	20750	20755		1.402077
NC_000913	20755	20760		1.432566
NC_000913	20760	20765		1.340749
NC_000913	20765	20770		1.178633
NC_000913	20770	20775		1.146718
NC_000913	20775	20780		1.128699
NC_000913	20780	20785		1.210620
NC_000913	20785	20790		1.207591
NC_000913	20790	20795		1.259356
NC_000913	20795	20800		1.101057
NC_000913	20800	20805		1.157434
NC_000913	20805	20810		1.145788
NC_000913	20810	20815		1.089329
NC_000913	20815	20820		0.875819
NC_000913	20820	20825		0.710848
NC_000913	20825	20830		0.641516
NC_000913	20830	20835		0.657317
NC_000913	20835	20840		0.596838
NC_000913	20840	20845		0.647101
NC_000913	20845	20850		0.614462
NC_000913	20850	20855		0.603125
NC_000913	20855	20860		0.603952
NC_000913	20860	20865		0.541727
NC_000913	20865	20870		0.562654
NC_000913	20870	20875		0.581583
NC_000913	20875	20880		0.571725
NC_000913	20880	20885		0.438018
NC_000913	20885	20890		0.451548
NC_000913	20890	20895		0.324155
NC_000913	20895	20900		0.315416
NC_000913	20900	20905		0.323448
NC_000913	20905	20910		0.352591
NC_000913	20910	20915		0.387962
NC_000913	20915	20920		0.370941
NC_000913	20920	20925		0.334115
NC_000913	20925	20930		0.320241
NC_000913	20930	20935		0.285931
NC_000913	20935	20940		0.286014
NC_000913	20940	20945		0.277154
NC_000913	20945	20950		0.279853
NC_000913	20950	20955		0.263166
NC_000913	20955	20960		0.286913
NC_000913	20960	20965		0.303943
NC_000913	20965	20970		0.354967
NC_000913	20970	20975		0.330727
NC_000913	20975	20980		0.332371
NC_000913	20980	20985		0.297261
NC_000913	20985	20990		0.236972
NC_000913	20990	20995		0.137818
NC_000913	20995	21000		0.118582
NC_000913	21000	21005		0.089175
NC_000913	21005	21010		0.080555
NC_000913	21010	21015		0.076771
NC_000913	21015	21020		0.068364
NC_000913	21020	21025		0.063572
NC_000913	21025	21030		0.053928
NC_000913	21030	21035		0.050839
NC_000913	21035	21040		0.040932
NC_000913	21040	21045		0.048576
NC_000913	21045	21050		0.042789
NC_000913	21050	21055		0.042651
NC_000913	21055	21060		0.042785
NC_000913	21060	21065		0.050723
NC_000913	21065	21070		0.060436
NC_000913	21070	21075		0.074641
NC_000913	21075	21080		0.056487
NC_000913	21080	21085		0.054318
NC_000913	21085	21090		0.066674
NC_000913	21090	21095		0.075426
NC_000913	21095	21100		0.100972
NC_000913	21100	21105		0.126806
NC_000913	21105	21110		0.111804
NC_000913	21110	21115		0.098057
NC_000913	21115	21120		0.090680
NC_000913	21120	21125		0.090953
NC_000913	21125	21130		0.101221
NC_000913	21130	21135		0.108024
NC_000913	21135	21140		0.114247
NC_000913	21140	21145		0.126806
NC_000913	21145	21150		0.135646
NC_000913	21150	21155		0.199056
NC_000913	21155	21160		0.340205
NC_000913	21160	21165		0.317676
NC_000913	21165	21170		0.231886
NC_000913	21170	21175		0.193127
NC_000913	21175	21180		0.178537
NC_000913	21180	21185		0.154364
NC_000913	21185	21190		0.194814
NC_000913	21190	21195		0.178001
NC_000913	21195	21200		0.182618
NC_000913	21200	21205		0.186635
NC_000913	21205	21210		0.201807
NC_000913	21210	21215		0.181975
NC_000913	21215	21220		0.198630
NC_000913	21220	21225		0.224713
NC_000913	21225	21230		0.258973
NC_000913	21230	21235		0.259824
NC_000913	21235	21240		0.289487
NC_000913	21240	21245		0.640624
NC_000913	21245	21250		0.525839
NC_000913	21250	21255		0.540146
NC_000913	21255	21260		0.500773
NC_000913	21260	21265		0.392759
NC_000913	21265	21270		0.375204
NC_000913	21270	21275		0.336577
NC_000913	21275	21280		0.307293
NC_000913	21280	21285		0.295893
NC_000913	21285	21290		0.280265
NC_000913	21290	21295		0.273406
NC_000913	21295	21300		0.260567
NC_000913	21300	21305		0.264995
NC_000913	21305	21310		0.274756
NC_000913	21310	21315		0.243708
NC_000913	21315	21320		0.250069
NC_000913	21320	21325		0.257692
NC_000913	21325	21330		0.244557
NC_000913	21330	21335		0.267842
NC_000913	21335	21340		0.315646
NC_000913	21340	21345		0.327708
NC_000913	21345	21350		0.245671
NC_000913	21350	21355		0.249413
NC_000913	21355	21360		0.260378
NC_000913	21360	21365		0.229893
NC_000913	21365	21370		0.231068
NC_000913	21370	21375		0.175237
NC_000913	21375	21380		0.146707
NC_000913	21380	21385		0.136745
NC_000913	21385	21390		0.144515
NC_000913	21390	21395		0.142300
NC_000913	21395	21400		0.149215
NC_000913	21400	21405		0.150540
NC_000913	21405	21410		0.156085
NC_000913	21410	21415		0.080865
NC_000913	21415	21420		0.078646
NC_000913	21420	21425		0.056085
NC_000913	21425	21430		0.049225
NC_000913	21430	21435		0.059762
NC_000913	21435	21440		0.076808
NC_000913	21440	21445		0.071837
NC_000913	21445	21450		0.074585
NC_000913	21450	21455		0.069529
NC_000913	21455	21460		0.078168
NC_000913	21460	21465		0.089646
NC_000913	21465	21470		0.097407
NC_000913	21470	21475		0.122022
NC_000913	21475	21480		0.136642
NC_000913	21480	21485		0.176193
NC_000913	21485	21490		0.183732
NC_000913	21490	21495		0.212973
NC_000913	21495	21500		0.253394
NC_000913	21500	21505		0.340558
NC_000913	21505	21510		0.396288
NC_000913	21510	21515		0.451754
NC_000913	21515	21520		0.536053
NC_000913	21520	21525		0.524233
NC_000913	21525	21530		0.573142
NC_000913	21530	21535		0.598323
NC_000913	21535	21540		0.654561
NC_000913	21540	21545		0.698171
NC_000913	21545	21550		0.663717
NC_000913	21550	21555		0.756743
NC_000913	21555	21560		0.665126
NC_000913	21560	21565		0.627933
NC_000913	21565	21570		0.802625
NC_000913	21570	21575		0.964067
NC_000913	21575	21580		1.135120
NC_000913	21580	21585		1.201277
NC_000913	21585	21590		1.196636
NC_000913	21590	21595		1.247320
NC_000913	21595	21600		1.465755
NC_000913	21600	21605		1.515140
NC_000913	21605	21610		1.121943
NC_000913	21610	21615		0.978201
NC_000913	21615	21620		0.930873
NC_000913	21620	21625		0.915095
NC_000913	21625	21630		0.757367
NC_000913	21630	21635		0.757036
NC_000913	21635	21640		0.825294
NC_000913	21640	21645		0.825651
NC_000913	21645	21650		0.820424
NC_000913	21650	21655		0.927173
NC_000913	21655	21660		0.964038
NC_000913	21660	21665		0.902875
NC_000913	21665	21670		0.934136
NC_000913	21670	21675		0.913856
NC_000913	21675	21680		0.693221
NC_000913	21680	21685		0.692764
NC_000913	21685	21690		0.638172
NC_000913	21690	21695		0.564485
NC_000913	21695	21700		0.486283
NC_000913	21700	21705		0.540164
NC_000913	21705	21710		0.601671
NC_000913	21710	21715		0.637111
NC_000913	21715	21720		0.755385
NC_000913	21720	21725		0.791493
NC_000913	21725	21730		0.805305
NC_000913	21730	21735		0.905562
NC_000913	21735	21740		0.756275
NC_000913	21740	21745		0.736771
NC_000913	21745	21750		0.725732
NC_000913	21750	21755		0.693702
NC_000913	21755	21760		0.728115
NC_000913	21760	21765		0.678817
NC_000913	21765	21770		0.657833
NC_000913	21770	21775		0.587977
NC_000913	21775	21780		0.596477
NC_000913	21780	21785		0.601952
NC_000913	21785	21790		0.494359
NC_000913	21790	21795		0.446074
NC_000913	21795	21800		0.403591
NC_000913	21800	21805		0.391926
NC_000913	21805	21810		0.343482
NC_000913	21810	21815		0.330805
NC_000913	21815	21820		0.321660
NC_000913	21820	21825		0.455617
NC_000913	21825	21830		0.495717
NC_000913	21830	21835		0.503066
NC_000913	21835	21840		0.528834
NC_000913	21840	21845		0.563118
NC_000913	21845	21850		0.583403
NC_000913	21850	21855		0.573143
NC_000913	21855	21860		0.564394
NC_000913	21860	21865		0.650346
NC_000913	21865	21870		0.695747
NC_000913	21870	21875		0.742175
NC_000913	21875	21880		0.751022
NC_000913	21880	21885		0.865865
NC_000913	21885	21890		0.933044
NC_000913	21890	21895		0.943252
NC_000913	21895	21900		1.201520
NC_000913	21900	21905		1.101301
NC_000913	21905	21910		1.104939
NC_000913	21910	21915		1.055789
NC_000913	21915	21920		1.119548
NC_000913	21920	21925		1.270189
NC_000913	21925	21930		1.305656
NC_000913	21930	21935		1.515372
NC_000913	21935	21940		1.438793
NC_000913	21940	21945		1.335815
NC_000913	21945	21950		1.327176
NC_000913	21950	21955		1.441129
NC_000913	21955	21960		1.385404
NC_000913	21960	21965		1.215714
NC_000913	21965	21970		1.193840
NC_000913	21970	21975		1.199865
NC_000913	21975	21980		1.045524
NC_000913	21980	21985		1.043120
NC_000913	21985	21990		1.036702
NC_000913	21990	21995		1.129648
NC_000913	21995	22000		1.134827
NC_000913	22000	22005		1.270417
NC_000913	22005	22010		1.002847
NC_000913	22010	22015		0.819614
NC_000913	22015	22020		0.820167
NC_000913	22020	22025		0.778744
NC_000913	22025	22030		0.779128
NC_000913	22030	22035		0.718027
NC_000913	22035	22040		0.773136
NC_000913	22040	22045		0.609583
NC_000913	22045	22050		0.534395
NC_000913	22050	22055		0.513029
NC_000913	22055	22060		0.583585
NC_000913	22060	22065		0.576430
NC_000913	22065	22070		0.578771
NC_000913	22070	22075		0.909334
NC_000913	22075	22080		0.756048
NC_000913	22080	22085		0.895180
NC_000913	22085	22090		0.872495
NC_000913	22090	22095		0.928886
NC_000913	22095	22100		0.805063
NC_000913	22100	22105		0.758464
NC_000913	22105	22110		0.770361
NC_000913	22110	22115		0.797413
NC_000913	22115	22120		0.840535
NC_000913	22120	22125		0.892157
NC_000913	22125	22130		0.954641
NC_000913	22130	22135		1.481449
NC_000913	22135	22140		1.432395
NC_000913	22140	22145		1.770055
NC_000913	22145	22150		1.513856
NC_000913	22150	22155		1.446112
NC_000913	22155	22160		1.527425
NC_000913	22160	22165		1.276091
NC_000913	22165	22170		1.214631
NC_000913	22170	22175		1.226132
NC_000913	22175	22180		1.208167
NC_000913	22180	22185		1.130532
NC_000913	22185	22190		1.274237
NC_000913	22190	22195		1.209454
NC_000913	22195	22200		0.386490
NC_000913	22200	22205		0.355247
NC_000913	22205	22210		0.306574
NC_000913	22210	22215		0.363435
NC_000913	22215	22220		0.332192
NC_000913	22220	22225		0.345415
NC_000913	22225	22230		0.323091
NC_000913	22230	22235		0.289541
NC_000913	22235	22240		0.284528
NC_000913	22240	22245		0.272526
NC_000913	22245	22250		0.268552
NC_000913	22250	22255		0.274619
NC_000913	22255	22260		0.273364
NC_000913	22260	22265		0.281706
NC_000913	22265	22270		0.298060
NC_000913	22270	22275		0.308791
NC_000913	22275	22280		0.324466
NC_000913	22280	22285		0.349082
NC_000913	22285	22290		0.323641
NC_000913	22290	22295		0.360660
NC_000913	22295	22300		0.414293
NC_000913	22300	22305		0.388016
NC_000913	22305	22310		0.508903
NC_000913	22310	22315		0.548402
NC_000913	22315	22320		0.499524
NC_000913	22320	22325		0.488124
NC_000913	22325	22330		0.489172
NC_000913	22330	22335		0.529853
NC_000913	22335	22340		0.485553
NC_000913	22340	22345		0.498552
NC_000913	22345	22350		0.505847
NC_000913	22350	22355		0.562247
NC_000913	22355	22360		0.648751
NC_000913	22360	22365		0.628899
NC_000913	22365	22370		0.773317
NC_000913	22370	22375		0.674845
NC_000913	22375	22380		0.781253
NC_000913	22380	22385		0.869432
NC_000913	22385	22390		0.908209
NC_000913	22390	22395		0.887175
NC_000913	22395	22400		0.866432
NC_000913	22400	22405		0.914423
NC_000913	22405	22410		0.785559
NC_000913	22410	22415		0.831344
NC_000913	22415	22420		0.694010
NC_000913	22420	22425		0.655998
NC_000913	22425	22430		0.726251
NC_000913	22430	22435		0.807442
NC_000913	22435	22440		0.749077
NC_000913	22440	22445		0.889449
NC_000913	22445	22450		0.730601
NC_000913	22450	22455		0.794796
NC_000913	22455	22460		0.545735
NC_000913	22460	22465		0.484974
NC_000913	22465	22470		0.462202
NC_000913	22470	22475		0.431589
NC_000913	22475	22480		0.428455
NC_000913	22480	22485		0.500257
NC_000913	22485	22490		0.566102
NC_000913	22490	22495		1.019472
NC_000913	22495	22500		1.436416
NC_000913	22500	22505		1.625404
NC_000913	22505	22510		1.368583
NC_000913	22510	22515		1.350685
NC_000913	22515	22520		1.245150
NC_000913	22520	22525		1.185116
NC_000913	22525	22530		1.151962
NC_000913	22530	22535		1.121731
NC_000913	22535	22540		1.125265
NC_000913	22540	22545		1.076077
NC_000913	22545	22550		1.235066
NC_000913	22550	22555		1.131391
NC_000913	22555	22560		1.102438
NC_000913	22560	22565		1.017256
NC_000913	22565	22570		0.874871
NC_000913	22570	22575		0.614547
NC_000913	22575	22580		0.563097
NC_000913	22580	22585		0.542249
NC_000913	22585	22590		0.559760
NC_000913	22590	22595		0.537926
NC_000913	22595	22600		0.631821
NC_000913	22600	22605		0.838889
NC_000913	22605	22610		0.572444
NC_000913	22610	22615		0.451588
NC_000913	22615	22620		0.330674
NC_000913	22620	22625		0.245978
NC_000913	22625	22630		0.197535
NC_000913	22630	22635		0.232054
NC_000913	22635	22640		0.221260
NC_000913	22640	22645		0.190269
NC_000913	22645	22650		0.192739
NC_000913	22650	22655		0.147643
NC_000913	22655	22660		0.102938
NC_000913	22660	22665		0.103349
NC_000913	22665	22670		0.094266
NC_000913	22670	22675		0.108065
NC_000913	22675	22680		0.114363
NC_000913	22680	22685		0.108407
NC_000913	22685	22690		0.113995
NC_000913	22690	22695		0.133822
NC_000913	22695	22700		0.227323
NC_000913	22700	22705		0.323856
NC_000913	22705	22710		0.379572
NC_000913	22710	22715		0.326562
NC_000913	22715	22720		0.336099
NC_000913	22720	22725		0.342903
NC_000913	22725	22730		0.338401
NC_000913	22730	22735		0.338212
NC_000913	22735	22740		0.371468
NC_000913	22740	22745		0.348065
NC_000913	22745	22750		0.246962
NC_000913	22750	22755		0.252175
NC_000913	22755	22760		0.265894
NC_000913	22760	22765		0.262557
NC_000913	22765	22770		0.319193
NC_000913	22770	22775		0.277398
NC_000913	22775	22780		0.402521
NC_000913	22780	22785		0.308758
NC_000913	22785	22790		0.318272
NC_000913	22790	22795		0.337635
NC_000913	22795	22800		0.303117
NC_000913	22800	22805		0.323121
NC_000913	22805	22810		0.336976
NC_000913	22810	22815		0.323142
NC_000913	22815	22820		0.296121
NC_000913	22820	22825		0.238222
NC_000913	22825	22830		0.252302
NC_000913	22830	22835		0.231349
NC_000913	22835	22840		0.243394
NC_000913	22840	22845		0.291380
NC_000913	22845	22850		0.305161
NC_000913	22850	22855		0.351749
NC_000913	22855	22860		0.460517
NC_000913	22860	22865		0.422256
NC_000913	22865	22870		0.458886
NC_000913	22870	22875		0.383858
NC_000913	22875	22880		0.339705
NC_000913	22880	22885		0.215285
NC_000913	22885	22890		0.171051
NC_000913	22890	22895		0.123121
NC_000913	22895	22900		0.124615
NC_000913	22900	22905		0.131917
NC_000913	22905	22910		0.123652
NC_000913	22910	22915		0.106933
NC_000913	22915	22920		0.161517
NC_000913	22920	22925		0.182097
NC_000913	22925	22930		0.188059
NC_000913	22930	22935		0.182453
NC_000913	22935	22940		0.167629
NC_000913	22940	22945		0.157428
NC_000913	22945	22950		0.235022
NC_000913	22950	22955		0.213700
NC_000913	22955	22960		0.193779
NC_000913	22960	22965		0.163783
NC_000913	22965	22970		0.163015
NC_000913	22970	22975		0.154309
NC_000913	22975	22980		0.159961
NC_000913	22980	22985		0.179592
NC_000913	22985	22990		0.179759
NC_000913	22990	22995		0.166158
NC_000913	22995	23000		0.226768
NC_000913	23000	23005		0.132182
NC_000913	23005	23010		0.102685
NC_000913	23010	23015		0.075817
NC_000913	23015	23020		0.070627
NC_000913	23020	23025		0.101396
NC_000913	23025	23030		0.113359
NC_000913	23030	23035		0.126875
NC_000913	23035	23040		0.128282
NC_000913	23040	23045		0.159650
NC_000913	23045	23050		0.304160
NC_000913	23050	23055		0.325149
NC_000913	23055	23060		0.326819
NC_000913	23060	23065		0.308195
NC_000913	23065	23070		0.341973
NC_000913	23070	23075		0.336627
NC_000913	23075	23080		0.301075
NC_000913	23080	23085		0.280725
NC_000913	23085	23090		0.316082
NC_000913	23090	23095		0.321588
NC_000913	23095	23100		0.377323
NC_000913	23100	23105		0.374398
NC_000913	23105	23110		0.424304
NC_000913	23110	23115		0.295014
NC_000913	23115	23120		0.245632
NC_000913	23120	23125		0.205049
NC_000913	23125	23130		0.213065
NC_000913	23130	23135		0.207058
NC_000913	23135	23140		0.224386
NC_000913	23140	23145		0.302765
NC_000913	23145	23150		0.447880
NC_000913	23150	23155		0.469372
NC_000913	23155	23160		0.727469
NC_000913	23160	23165		0.766578
NC_000913	23165	23170		0.782689
NC_000913	23170	23175		0.810929
NC_000913	23175	23180		0.725131
NC_000913	23180	23185		0.688268
NC_000913	23185	23190		0.645776
NC_000913	23190	23195		0.471204
NC_000913	23195	23200		0.443175
NC_000913	23200	23205		0.502254
NC_000913	23205	23210		0.536546
NC_000913	23210	23215		0.612959
NC_000913	23215	23220		0.710412
NC_000913	23220	23225		0.747401
NC_000913	23225	23230		1.069868
NC_000913	23230	23235		0.761753
NC_000913	23235	23240		0.417858
NC_000913	23240	23245		0.353332
NC_000913	23245	23250		0.340524
NC_000913	23250	23255		0.328164
NC_000913	23255	23260		0.253810
NC_000913	23260	23265		0.237289
NC_000913	23265	23270		0.221337
NC_000913	23270	23275		0.235426
NC_000913	23275	23280		0.234178
NC_000913	23280	23285		0.221954
NC_000913	23285	23290		0.228268
NC_000913	23290	23295		0.237161
NC_000913	23295	23300		0.319582
NC_000913	23300	23305		0.352000
NC_000913	23305	23310		0.361247
NC_000913	23310	23315		0.470126
NC_000913	23315	23320		0.734967
NC_000913	23320	23325		1.011212
NC_000913	23325	23330		1.170750
NC_000913	23330	23335		0.974845
NC_000913	23335	23340		0.908487
NC_000913	23340	23345		0.883256
NC_000913	23345	23350		0.902793
NC_000913	23350	23355		0.924850
NC_000913	23355	23360		0.804961
NC_000913	23360	23365		0.797634
NC_000913	23365	23370		0.835933
NC_000913	23370	23375		0.721231
NC_000913	23375	23380		0.685546
NC_000913	23380	23385		0.608167
NC_000913	23385	23390		0.621112
NC_000913	23390	23395		0.563581
NC_000913	23395	23400		0.547131
NC_000913	23400	23405		0.564466
NC_000913	23405	23410		0.583668
NC_000913	23410	23415		0.620172
NC_000913	23415	23420		0.573759
NC_000913	23420	23425		0.601230
NC_000913	23425	23430		0.557936
NC_000913	23430	23435		0.421471
NC_000913	23435	23440		0.373655
NC_000913	23440	23445		0.356414
NC_000913	23445	23450		0.281772
NC_000913	23450	23455		0.246947
NC_000913	23455	23460		0.264422
NC_000913	23460	23465		0.278171
NC_000913	23465	23470		0.275633
NC_000913	23470	23475		0.304891
NC_000913	23475	23480		0.351582
NC_000913	23480	23485		0.470898
NC_000913	23485	23490		0.491319
NC_000913	23490	23495		0.533252
NC_000913	23495	23500		0.422299
NC_000913	23500	23505		0.458392
NC_000913	23505	23510		0.442500
NC_000913	23510	23515		0.474508
NC_000913	23515	23520		0.520273
NC_000913	23520	23525		0.429911
NC_000913	23525	23530		0.426470
NC_000913	23530	23535		0.367126
NC_000913	23535	23540		0.351620
NC_000913	23540	23545		0.267206
NC_000913	23545	23550		0.290156
NC_000913	23550	23555		0.270668
NC_000913	23555	23560		0.295944
NC_000913	23560	23565		0.287388
NC_000913	23565	23570		0.281222
NC_000913	23570	23575		0.347188
NC_000913	23575	23580		0.358714
NC_000913	23580	23585		0.344869
NC_000913	23585	23590		0.322655
NC_000913	23590	23595		0.292103
NC_000913	23595	23600		0.306066
NC_000913	23600	23605		0.270581
NC_000913	23605	23610		0.252811
NC_000913	23610	23615		0.256038
NC_000913	23615	23620		0.224125
NC_000913	23620	23625		0.225280
NC_000913	23625	23630		0.302070
NC_000913	23630	23635		0.263942
NC_000913	23635	23640		0.234826
NC_000913	23640	23645		0.233404
NC_000913	23645	23650		0.218259
NC_000913	23650	23655		0.266403
NC_000913	23655	23660		0.310202
NC_000913	23660	23665		0.446094
NC_000913	23665	23670		0.492193
NC_000913	23670	23675		0.380781
NC_000913	23675	23680		0.340776
NC_000913	23680	23685		0.370516
NC_000913	23685	23690		0.346854
NC_000913	23690	23695		0.356691
NC_000913	23695	23700		0.459615
NC_000913	23700	23705		0.365053
NC_000913	23705	23710		0.257243
NC_000913	23710	23715		0.226193
NC_000913	23715	23720		0.204419
NC_000913	23720	23725		0.163955
NC_000913	23725	23730		0.184103
NC_000913	23730	23735		0.175525
NC_000913	23735	23740		0.187675
NC_000913	23740	23745		0.186895
NC_000913	23745	23750		0.165265
NC_000913	23750	23755		0.144451
NC_000913	23755	23760		0.110111
NC_000913	23760	23765		0.139204
NC_000913	23765	23770		0.134478
NC_000913	23770	23775		0.153010
NC_000913	23775	23780		0.121117
NC_000913	23780	23785		0.106801
NC_000913	23785	23790		0.080839
NC_000913	23790	23795		0.080914
NC_000913	23795	23800		0.077768
NC_000913	23800	23805		0.079549
NC_000913	23805	23810		0.097891
NC_000913	23810	23815		0.119104
NC_000913	23815	23820		0.078424
NC_000913	23820	23825		0.129650
NC_000913	23825	23830		0.142988
NC_000913	23830	23835		0.128277
NC_000913	23835	23840		0.073230
NC_000913	23840	23845		0.080588
NC_000913	23845	23850		0.073744
NC_000913	23850	23855		0.081770
NC_000913	23855	23860		0.085505
NC_000913	23860	23865		0.133525
NC_000913	23865	23870		0.147665
NC_000913	23870	23875		0.159189
NC_000913	23875	23880		0.104644
NC_000913	23880	23885		0.106544
NC_000913	23885	23890		0.089706
NC_000913	23890	23895		0.069629
NC_000913	23895	23900		0.041534
NC_000913	23900	23905		0.035677
NC_000913	23905	23910		0.044840
NC_000913	23910	23915		0.047568
NC_000913	23915	23920		0.050777
NC_000913	23920	23925		0.062050
NC_000913	23925	23930		0.077588
NC_000913	23930	23935		0.094236
NC_000913	23935	23940		0.077813
NC_000913	23940	23945		0.079745
NC_000913	23945	23950		0.074971
NC_000913	23950	23955		0.073836
NC_000913	23955	23960		0.067741
NC_000913	23960	23965		0.059665
NC_000913	23965	23970		0.098178
NC_000913	23970	23975		0.096659
NC_000913	23975	23980		0.163157
NC_000913	23980	23985		0.179997
NC_000913	23985	23990		0.201334
NC_000913	23990	23995		0.208268
NC_000913	23995	24000		0.168960
NC_000913	24000	24005		0.141417
NC_000913	24005	24010		0.146062
NC_000913	24010	24015		0.184314
NC_000913	24015	24020		0.183482
NC_000913	24020	24025		0.157947
NC_000913	24025	24030		0.077875
NC_000913	24030	24035		0.051645
NC_000913	24035	24040		0.052706
NC_000913	24040	24045		0.051950
NC_000913	24045	24050		0.047539
NC_000913	24050	24055		0.057394
NC_000913	24055	24060		0.059269
NC_000913	24060	24065		0.071038
NC_000913	24065	24070		0.107722
NC_000913	24070	24075		0.044936
NC_000913	24075	24080		0.034939
NC_000913	24080	24085		0.021723
NC_000913	24085	24090		0.019501
NC_000913	24090	24095		0.019974
NC_000913	24095	24100		0.019107
NC_000913	24100	24105		0.021674
NC_000913	24105	24110		0.038951
NC_000913	24110	24115		0.050299
NC_000913	24115	24120		0.068057
NC_000913	24120	24125		0.046942
NC_000913	24125	24130		0.047394
NC_000913	24130	24135		0.040821
NC_000913	24135	24140		0.027112
NC_000913	24140	24145		0.030835
NC_000913	24145	24150		0.027235
NC_000913	24150	24155		0.039242
NC_000913	24155	24160		0.064326
NC_000913	24160	24165		0.064407
NC_000913	24165	24170		0.071652
NC_000913	24170	24175		0.087033
NC_000913	24175	24180		0.067277
NC_000913	24180	24185		0.107532
NC_000913	24185	24190		0.123658
NC_000913	24190	24195		0.127146
NC_000913	24195	24200		0.176024
NC_000913	24200	24205		0.180609
NC_000913	24205	24210		0.205493
NC_000913	24210	24215		0.163241
NC_000913	24215	24220		0.107403
NC_000913	24220	24225		0.106214
NC_000913	24225	24230		0.092563
NC_000913	24230	24235		0.101488
NC_000913	24235	24240		0.125155
NC_000913	24240	24245		0.116871
NC_000913	24245	24250		0.053162
NC_000913	24250	24255		0.041690
NC_000913	24255	24260		0.045156
NC_000913	24260	24265		0.052820
NC_000913	24265	24270		0.050682
NC_000913	24270	24275		0.054400
NC_000913	24275	24280		0.063038
NC_000913	24280	24285		0.084210
NC_000913	24285	24290		0.033966
NC_000913	24290	24295		0.026015
NC_000913	24295	24300		0.022803
NC_000913	24300	24305		0.026123
NC_000913	24305	24310		0.019535
NC_000913	24310	24315		0.014315
NC_000913	24315	24320		0.010982
NC_000913	24320	24325		0.014732
NC_000913	24325	24330		0.048652
NC_000913	24330	24335		0.079966
NC_000913	24335	24340		0.075756
NC_000913	24340	24345		0.129713
NC_000913	24345	24350		0.128758
NC_000913	24350	24355		0.074927
NC_000913	24355	24360		0.031459
NC_000913	24360	24365		0.017056
NC_000913	24365	24370		0.017745
NC_000913	24370	24375		0.015499
NC_000913	24375	24380		0.015890
NC_000913	24380	24385		0.019164
NC_000913	24385	24390		0.030653
NC_000913	24390	24395		0.061579
NC_000913	24395	24400		0.065689
NC_000913	24400	24405		0.118420
NC_000913	24405	24410		0.155427
NC_000913	24410	24415		0.192163
NC_000913	24415	24420		0.097167
NC_000913	24420	24425		0.078612
NC_000913	24425	24430		0.035627
NC_000913	24430	24435		0.021844
NC_000913	24435	24440		0.020147
NC_000913	24440	24445		0.019551
NC_000913	24445	24450		0.013375
NC_000913	24450	24455		0.016803
NC_000913	24455	24460		0.018561
NC_000913	24460	24465		0.030400
NC_000913	24465	24470		0.045069
NC_000913	24470	24475		0.067686
NC_000913	24475	24480		0.078590
NC_000913	24480	24485		0.060662
NC_000913	24485	24490		0.108807
NC_000913	24490	24495		0.078414
NC_000913	24495	24500		0.072846
NC_000913	24500	24505		0.079353
NC_000913	24505	24510		0.061198
NC_000913	24510	24515		0.086435
NC_000913	24515	24520		0.081648
NC_000913	24520	24525		0.105260
NC_000913	24525	24530		0.082350
NC_000913	24530	24535		0.074146
NC_000913	24535	24540		0.075209
NC_000913	24540	24545		0.089686
NC_000913	24545	24550		0.100402
NC_000913	24550	24555		0.090124
NC_000913	24555	24560		0.123121
NC_000913	24560	24565		0.147741
NC_000913	24565	24570		0.163525
NC_000913	24570	24575		0.130686
NC_000913	24575	24580		0.135021
NC_000913	24580	24585		0.190997
NC_000913	24585	24590		0.171194
NC_000913	24590	24595		0.136846
NC_000913	24595	24600		0.187385
NC_000913	24600	24605		0.123811
NC_000913	24605	24610		0.113024
NC_000913	24610	24615		0.092107
NC_000913	24615	24620		0.104830
NC_000913	24620	24625		0.091809
NC_000913	24625	24630		0.096991
NC_000913	24630	24635		0.087737
NC_000913	24635	24640		0.138788
NC_000913	24640	24645		0.153428
NC_000913	24645	24650		0.366330
NC_000913	24650	24655		0.276054
NC_000913	24655	24660		0.183578
NC_000913	24660	24665		0.157634
NC_000913	24665	24670		0.193782
NC_000913	24670	24675		0.161757
NC_000913	24675	24680		0.135267
NC_000913	24680	24685		0.128949
NC_000913	24685	24690		0.250211
NC_000913	24690	24695		0.227773
NC_000913	24695	24700		0.248066
NC_000913	24700	24705		0.187933
NC_000913	24705	24710		0.195057
NC_000913	24710	24715		0.215772
NC_000913	24715	24720		0.188888
NC_000913	24720	24725		0.187468
NC_000913	24725	24730		0.161466
NC_000913	24730	24735		0.177888
NC_000913	24735	24740		0.237272
NC_000913	24740	24745		0.277039
NC_000913	24745	24750		0.289221
NC_000913	24750	24755		0.347798
NC_000913	24755	24760		0.368695
NC_000913	24760	24765		0.329379
NC_000913	24765	24770		0.255601
NC_000913	24770	24775		0.215864
NC_000913	24775	24780		0.204712
NC_000913	24780	24785		0.210290
NC_000913	24785	24790		0.214935
NC_000913	24790	24795		0.220936
NC_000913	24795	24800		0.213177
NC_000913	24800	24805		0.227385
NC_000913	24805	24810		0.195028
NC_000913	24810	24815		0.196632
NC_000913	24815	24820		0.164736
NC_000913	24820	24825		0.184327
NC_000913	24825	24830		0.146029
NC_000913	24830	24835		0.145463
NC_000913	24835	24840		0.173758
NC_000913	24840	24845		0.176401
NC_000913	24845	24850		0.225615
NC_000913	24850	24855		0.350513
NC_000913	24855	24860		0.316638
NC_000913	24860	24865		0.305277
NC_000913	24865	24870		0.279574
NC_000913	24870	24875		0.257101
NC_000913	24875	24880		0.211169
NC_000913	24880	24885		0.145373
NC_000913	24885	24890		0.132543
NC_000913	24890	24895		0.156586
NC_000913	24895	24900		0.144622
NC_000913	24900	24905		0.173006
NC_000913	24905	24910		0.167284
NC_000913	24910	24915		0.412149
NC_000913	24915	24920		0.439565
NC_000913	24920	24925		0.393248
NC_000913	24925	24930		0.547004
NC_000913	24930	24935		0.401192
NC_000913	24935	24940		0.346798
NC_000913	24940	24945		0.317157
NC_000913	24945	24950		0.321872
NC_000913	24950	24955		0.329061
NC_000913	24955	24960		0.344531
NC_000913	24960	24965		0.627704
NC_000913	24965	24970		0.978320
NC_000913	24970	24975		0.909317
NC_000913	24975	24980		1.063110
NC_000913	24980	24985		1.073881
NC_000913	24985	24990		0.618573
NC_000913	24990	24995		0.484112
NC_000913	24995	25000		0.479046
NC_000913	25000	25005		0.405079
NC_000913	25005	25010		0.378146
NC_000913	25010	25015		0.395380
NC_000913	25015	25020		0.421476
NC_000913	25020	25025		0.479601
NC_000913	25025	25030		0.575855
NC_000913	25030	25035		0.578746
NC_000913	25035	25040		0.623114
NC_000913	25040	25045		0.803249
NC_000913	25045	25050		1.012782
NC_000913	25050	25055		1.276215
NC_000913	25055	25060		1.411694
NC_000913	25060	25065		1.275739
NC_000913	25065	25070		0.998919
NC_000913	25070	25075		0.877443
NC_000913	25075	25080		0.513146
NC_000913	25080	25085		0.443840
NC_000913	25085	25090		0.273026
NC_000913	25090	25095		0.258170
NC_000913	25095	25100		0.246828
NC_000913	25100	25105		0.260150
NC_000913	25105	25110		0.265597
NC_000913	25110	25115		0.317202
NC_000913	25115	25120		0.370116
NC_000913	25120	25125		0.453003
NC_000913	25125	25130		0.346113
NC_000913	25130	25135		0.360099
NC_000913	25135	25140		0.383193
NC_000913	25140	25145		0.298063
NC_000913	25145	25150		0.280692
NC_000913	25150	25155		0.221846
NC_000913	25155	25160		0.226069
NC_000913	25160	25165		0.216229
NC_000913	25165	25170		0.187474
NC_000913	25170	25175		0.175910
NC_000913	25175	25180		0.148620
NC_000913	25180	25185		0.171759
NC_000913	25185	25190		0.143957
NC_000913	25190	25195		0.226120
NC_000913	25195	25200		0.233657
NC_000913	25200	25205		0.225429
NC_000913	25205	25210		0.351162
NC_000913	25210	25215		0.432776
NC_000913	25215	25220		0.368514
NC_000913	25220	25225		0.175996
NC_000913	25225	25230		0.094088
NC_000913	25230	25235		0.025442
NC_000913	25235	25240		0.023667
NC_000913	25240	25245		0.018915
NC_000913	25245	25250		0.017829
NC_000913	25250	25255		0.019933
NC_000913	25255	25260		0.024693
NC_000913	25260	25265		0.057722
NC_000913	25265	25270		0.178139
NC_000913	25270	25275		0.372868
NC_000913	25275	25280		0.769017
NC_000913	25280	25285		0.809153
NC_000913	25285	25290		0.872834
NC_000913	25290	25295		0.942638
NC_000913	25295	25300		0.743664
NC_000913	25300	25305		0.691065
NC_000913	25305	25310		0.671724
NC_000913	25310	25315		0.701801
NC_000913	25315	25320		0.639728
NC_000913	25320	25325		0.581722
NC_000913	25325	25330		0.568084
NC_000913	25330	25335		0.574706
NC_000913	25335	25340		0.604617
NC_000913	25340	25345		0.704391
NC_000913	25345	25350		1.229199
NC_000913	25350	25355		0.716881
NC_000913	25355	25360		0.431659
NC_000913	25360	25365		0.306287
NC_000913	25365	25370		0.223886
NC_000913	25370	25375		0.208358
NC_000913	25375	25380		0.203602
NC_000913	25380	25385		0.238156
NC_000913	25385	25390		0.223546
NC_000913	25390	25395		0.175569
NC_000913	25395	25400		0.205169
NC_000913	25400	25405		0.192661
NC_000913	25405	25410		0.186454
NC_000913	25410	25415		0.188619
NC_000913	25415	25420		0.203755
NC_000913	25420	25425		0.312084
NC_000913	25425	25430		0.379721
NC_000913	25430	25435		0.410790
NC_000913	25435	25440		0.478175
NC_000913	25440	25445		0.428564
NC_000913	25445	25450		0.371256
NC_000913	25450	25455		0.349574
NC_000913	25455	25460		0.293530
NC_000913	25460	25465		0.341930
NC_000913	25465	25470		0.148008
NC_000913	25470	25475		0.071960
NC_000913	25475	25480		0.063409
NC_000913	25480	25485		0.070261
NC_000913	25485	25490		0.066013
NC_000913	25490	25495		0.070564
NC_000913	25495	25500		0.085700
NC_000913	25500	25505		0.140013
NC_000913	25505	25510		0.134881
NC_000913	25510	25515		0.094708
NC_000913	25515	25520		0.107246
NC_000913	25520	25525		0.106333
NC_000913	25525	25530		0.087392
NC_000913	25530	25535		0.073687
NC_000913	25535	25540		0.071831
NC_000913	25540	25545		0.092015
NC_000913	25545	25550		0.077938
NC_000913	25550	25555		0.087018
NC_000913	25555	25560		0.104443
NC_000913	25560	25565		0.100148
NC_000913	25565	25570		0.100492
NC_000913	25570	25575		0.137729
NC_000913	25575	25580		0.402979
NC_000913	25580	25585		0.352861
NC_000913	25585	25590		0.190245
NC_000913	25590	25595		0.142932
NC_000913	25595	25600		0.131040
NC_000913	25600	25605		0.132579
NC_000913	25605	25610		0.123896
NC_000913	25610	25615		0.127451
NC_000913	25615	25620		0.190410
NC_000913	25620	25625		0.280206
NC_000913	25625	25630		0.287804
NC_000913	25630	25635		0.591898
NC_000913	25635	25640		0.614723
NC_000913	25640	25645		0.628064
NC_000913	25645	25650		0.540709
NC_000913	25650	25655		0.539363
NC_000913	25655	25660		0.603431
NC_000913	25660	25665		0.711408
NC_000913	25665	25670		0.884459
NC_000913	25670	25675		0.901260
NC_000913	25675	25680		0.915410
NC_000913	25680	25685		1.302310
NC_000913	25685	25690		1.271726
NC_000913	25690	25695		1.116503
NC_000913	25695	25700		1.050143
NC_000913	25700	25705		0.860468
NC_000913	25705	25710		1.000429
NC_000913	25710	25715		0.985349
NC_000913	25715	25720		0.993418
NC_000913	25720	25725		0.857061
NC_000913	25725	25730		0.710941
NC_000913	25730	25735		0.699517
NC_000913	25735	25740		0.695052
NC_000913	25740	25745		0.726823
NC_000913	25745	25750		0.703237
NC_000913	25750	25755		0.631025
NC_000913	25755	25760		0.596963
NC_000913	25760	25765		0.487129
NC_000913	25765	25770		0.477317
NC_000913	25770	25775		0.393998
NC_000913	25775	25780		0.284541
NC_000913	25780	25785		0.295144
NC_000913	25785	25790		0.292744
NC_000913	25790	25795		0.236710
NC_000913	25795	25800		0.210908
NC_000913	25800	25805		0.201058
NC_000913	25805	25810		0.212084
NC_000913	25810	25815		0.625414
NC_000913	25815	25820		0.630132
NC_000913	25820	25825		0.642041
NC_000913	25825	25830		0.627285
NC_000913	25830	25835		0.448792
NC_000913	25835	25840		0.316557
NC_000913	25840	25845		0.274088
NC_000913	25845	25850		0.244469
NC_000913	25850	25855		0.223082
NC_000913	25855	25860		0.187843
NC_000913	25860	25865		0.203477
NC_000913	25865	25870		0.234456
NC_000913	25870	25875		0.287723
NC_000913	25875	25880		0.347908
NC_000913	25880	25885		0.329273
NC_000913	25885	25890		0.329587
NC_000913	25890	25895		0.309132
NC_000913	25895	25900		0.303339
NC_000913	25900	25905		0.352766
NC_000913	25905	25910		0.391655
NC_000913	25910	25915		0.467409
NC_000913	25915	25920		0.414906
NC_000913	25920	25925		0.319707
NC_000913	25925	25930		0.268667
NC_000913	25930	25935		0.266845
NC_000913	25935	25940		0.300098
NC_000913	25940	25945		0.269704
NC_000913	25945	25950		0.284897
NC_000913	25950	25955		0.265092
NC_000913	25955	25960		0.308349
NC_000913	25960	25965		0.374820
NC_000913	25965	25970		0.411527
NC_000913	25970	25975		0.422787
NC_000913	25975	25980		0.434643
NC_000913	25980	25985		0.472864
NC_000913	25985	25990		0.468341
NC_000913	25990	25995		0.464975
NC_000913	25995	26000		0.477114
NC_000913	26000	26005		0.401415
NC_000913	26005	26010		0.258698
NC_000913	26010	26015		0.222377
NC_000913	26015	26020		0.202550
NC_000913	26020	26025		0.202857
NC_000913	26025	26030		0.170637
NC_000913	26030	26035		0.137371
NC_000913	26035	26040		0.134761
NC_000913	26040	26045		0.134670
NC_000913	26045	26050		0.183991
NC_000913	26050	26055		0.206254
NC_000913	26055	26060		0.216264
NC_000913	26060	26065		0.303193
NC_000913	26065	26070		0.287843
NC_000913	26070	26075		0.343003
NC_000913	26075	26080		0.286842
NC_000913	26080	26085		0.304817
NC_000913	26085	26090		0.212223
NC_000913	26090	26095		0.199241
NC_000913	26095	26100		0.179255
NC_000913	26100	26105		0.180372
NC_000913	26105	26110		0.181507
NC_000913	26110	26115		0.200477
NC_000913	26115	26120		0.291094
NC_000913	26120	26125		0.341627
NC_000913	26125	26130		0.314826
NC_000913	26130	26135		0.248599
NC_000913	26135	26140		0.266299
NC_000913	26140	26145		0.192445
NC_000913	26145	26150		0.116614
NC_000913	26150	26155		0.086602
NC_000913	26155	26160		0.073310
NC_000913	26160	26165		0.071235
NC_000913	26165	26170		0.079217
NC_000913	26170	26175		0.072225
NC_000913	26175	26180		0.061552
NC_000913	26180	26185		0.094216
NC_000913	26185	26190		0.092505
NC_000913	26190	26195		0.085787
NC_000913	26195	26200		0.071877
NC_000913	26200	26205		0.038068
NC_000913	26205	26210		0.019716
NC_000913	26210	26215		0.017922
NC_000913	26215	26220		0.019062
NC_000913	26220	26225		0.020470
NC_000913	26225	26230		0.031269
NC_000913	26230	26235		0.039464
NC_000913	26235	26240		0.098810
NC_000913	26240	26245		0.046020
NC_000913	26245	26250		0.023344
NC_000913	26250	26255		0.021569
NC_000913	26255	26260		0.017030
NC_000913	26260	26265		0.017470
NC_000913	26265	26270		0.018590
NC_000913	26270	26275		0.019201
NC_000913	26275	26280		0.049705
NC_000913	26280	26285		0.111250
NC_000913	26285	26290		0.116715
NC_000913	26290	26295		0.173307
NC_000913	26295	26300		0.124916
NC_000913	26300	26305		0.145939
NC_000913	26305	26310		0.167037
NC_000913	26310	26315		0.153847
NC_000913	26315	26320		0.133909
NC_000913	26320	26325		0.166534
NC_000913	26325	26330		0.193753
NC_000913	26330	26335		0.216864
NC_000913	26335	26340		0.118605
NC_000913	26340	26345		0.088060
NC_000913	26345	26350		0.017291
NC_000913	26350	26355		0.010920
NC_000913	26355	26360		0.010294
NC_000913	26360	26365		0.009036
NC_000913	26365	26370		0.008144
NC_000913	26370	26375		0.009000
NC_000913	26375	26380		0.203158
NC_000913	26380	26385		0.308460
NC_000913	26385	26390		0.281928
NC_000913	26390	26395		0.265125
NC_000913	26395	26400		0.263664
NC_000913	26400	26405		0.109945
NC_000913	26405	26410		0.099452
NC_000913	26410	26415		0.053907
NC_000913	26415	26420		0.055161
NC_000913	26420	26425		0.047084
NC_000913	26425	26430		0.050210
NC_000913	26430	26435		0.052612
NC_000913	26435	26440		0.054237
NC_000913	26440	26445		0.086544
NC_000913	26445	26450		0.151867
NC_000913	26450	26455		0.120744
NC_000913	26455	26460		0.163263
NC_000913	26460	26465		0.076691
NC_000913	26465	26470		0.053367
NC_000913	26470	26475		0.042240
NC_000913	26475	26480		0.033998
NC_000913	26480	26485		0.035722
NC_000913	26485	26490		0.039619
NC_000913	26490	26495		0.037351
NC_000913	26495	26500		0.039450
NC_000913	26500	26505		0.047617
NC_000913	26505	26510		0.061049
NC_000913	26510	26515		0.048792
NC_000913	26515	26520		0.053536
NC_000913	26520	26525		0.059944
NC_000913	26525	26530		0.046936
NC_000913	26530	26535		0.047641
NC_000913	26535	26540		0.048886
NC_000913	26540	26545		0.059213
NC_000913	26545	26550		0.039900
NC_000913	26550	26555		0.036427
NC_000913	26555	26560		0.025755
NC_000913	26560	26565		0.024433
NC_000913	26565	26570		0.029964
NC_000913	26570	26575		0.032078
NC_000913	26575	26580		0.033916
NC_000913	26580	26585		0.034681
NC_000913	26585	26590		0.087498
NC_000913	26590	26595		0.026254
NC_000913	26595	26600		0.010817
NC_000913	26600	26605		0.010015
NC_000913	26605	26610		0.011341
NC_000913	26610	26615		0.010417
NC_000913	26615	26620		0.017221
NC_000913	26620	26625		0.035078
NC_000913	26625	26630		0.115554
NC_000913	26630	26635		0.119590
NC_000913	26635	26640		0.125481
NC_000913	26640	26645		0.107365
NC_000913	26645	26650		0.119447
NC_000913	26650	26655		0.112158
NC_000913	26655	26660		0.093322
NC_000913	26660	26665		0.076407
NC_000913	26665	26670		0.047586
NC_000913	26670	26675		0.067337
NC_000913	26675	26680		0.051358
NC_000913	26680	26685		0.051611
NC_000913	26685	26690		0.054914
NC_000913	26690	26695		0.066602
NC_000913	26695	26700		0.104741
NC_000913	26700	26705		0.137734
NC_000913	26705	26710		0.084618
NC_000913	26710	26715		0.048762
NC_000913	26715	26720		0.025861
NC_000913	26720	26725		0.026806
NC_000913	26725	26730		0.013539
NC_000913	26730	26735		0.012120
NC_000913	26735	26740		0.013445
NC_000913	26740	26745		0.019209
NC_000913	26745	26750		0.018808
NC_000913	26750	26755		0.023412
NC_000913	26755	26760		0.023585
NC_000913	26760	26765		0.029487
NC_000913	26765	26770		0.064996
NC_000913	26770	26775		0.052854
NC_000913	26775	26780		0.051859
NC_000913	26780	26785		0.047737
NC_000913	26785	26790		0.045382
NC_000913	26790	26795		0.049562
NC_000913	26795	26800		0.076500
NC_000913	26800	26805		0.060305
NC_000913	26805	26810		0.138068
NC_000913	26810	26815		0.124066
NC_000913	26815	26820		0.101792
NC_000913	26820	26825		0.116167
NC_000913	26825	26830		0.079204
NC_000913	26830	26835		0.088343
NC_000913	26835	26840		0.099207
NC_000913	26840	26845		0.108783
NC_000913	26845	26850		0.163805
NC_000913	26850	26855		0.179171
NC_000913	26855	26860		0.208251
NC_000913	26860	26865		0.317095
NC_000913	26865	26870		0.349948
NC_000913	26870	26875		0.376726
NC_000913	26875	26880		0.370554
NC_000913	26880	26885		0.214830
NC_000913	26885	26890		0.140537
NC_000913	26890	26895		0.098101
NC_000913	26895	26900		0.081055
NC_000913	26900	26905		0.077843
NC_000913	26905	26910		0.073977
NC_000913	26910	26915		0.071751
NC_000913	26915	26920		0.059764
NC_000913	26920	26925		0.076125
NC_000913	26925	26930		0.107904
NC_000913	26930	26935		0.126264
NC_000913	26935	26940		0.099070
NC_000913	26940	26945		0.135876
NC_000913	26945	26950		0.131319
NC_000913	26950	26955		0.135032
NC_000913	26955	26960		0.125557
NC_000913	26960	26965		0.102757
NC_000913	26965	26970		0.083704
NC_000913	26970	26975		0.068539
NC_000913	26975	26980		0.061602
NC_000913	26980	26985		0.062173
NC_000913	26985	26990		0.061547
NC_000913	26990	26995		0.053748
NC_000913	26995	27000		0.096741
NC_000913	27000	27005		0.090657
NC_000913	27005	27010		0.092806
NC_000913	27010	27015		0.190760
NC_000913	27015	27020		0.124742
NC_000913	27020	27025		0.149384
NC_000913	27025	27030		0.171660
NC_000913	27030	27035		0.167821
NC_000913	27035	27040		0.149993
NC_000913	27040	27045		0.156262
NC_000913	27045	27050		0.232831
NC_000913	27050	27055		0.161765
NC_000913	27055	27060		0.163267
NC_000913	27060	27065		0.092307
NC_000913	27065	27070		0.083333
NC_000913	27070	27075		0.096314
NC_000913	27075	27080		0.094454
NC_000913	27080	27085		0.116950
NC_000913	27085	27090		0.169017
NC_000913	27090	27095		0.227102
NC_000913	27095	27100		0.345392
NC_000913	27100	27105		0.376557
NC_000913	27105	27110		0.403664
NC_000913	27110	27115		0.353945
NC_000913	27115	27120		0.331653
NC_000913	27120	27125		0.205374
NC_000913	27125	27130		0.175849
NC_000913	27130	27135		0.147694
NC_000913	27135	27140		0.143692
NC_000913	27140	27145		0.110085
NC_000913	27145	27150		0.145530
NC_000913	27150	27155		0.193547
NC_000913	27155	27160		0.197293
NC_000913	27160	27165		0.231687
NC_000913	27165	27170		0.337095
NC_000913	27170	27175		0.296351
NC_000913	27175	27180		0.220753
NC_000913	27180	27185		0.185397
NC_000913	27185	27190		0.141600
NC_000913	27190	27195		0.135184
NC_000913	27195	27200		0.121315
NC_000913	27200	27205		0.127373
NC_000913	27205	27210		0.139153
NC_000913	27210	27215		0.229556
NC_000913	27215	27220		0.403170
NC_000913	27220	27225		0.755609
NC_000913	27225	27230		0.835820
NC_000913	27230	27235		0.710348
NC_000913	27235	27240		0.450002
NC_000913	27240	27245		0.403915
NC_000913	27245	27250		0.336749
NC_000913	27250	27255		0.406883
NC_000913	27255	27260		0.488125
NC_000913	27260	27265		0.543932
NC_000913	27265	27270		0.673739
NC_000913	27270	27275		0.851504
NC_000913	27275	27280		0.943205
NC_000913	27280	27285		1.137518
NC_000913	27285	27290		1.567812
NC_000913	27290	27295		1.790792
NC_000913	27295	27300		1.852041
NC_000913	27300	27305		2.127831
NC_000913	27305	27310		3.049124
NC_000913	27310	27315		3.038488
NC_000913	27315	27320		2.441810
NC_000913	27320	27325		1.733616
NC_000913	27325	27330		1.536061
NC_000913	27330	27335		1.232722
NC_000913	27335	27340		0.654296
NC_000913	27340	27345		0.537538
NC_000913	27345	27350		0.517104
NC_000913	27350	27355		0.464685
NC_000913	27355	27360		0.452158
NC_000913	27360	27365		0.440843
NC_000913	27365	27370		0.499361
NC_000913	27370	27375		0.507187
NC_000913	27375	27380		0.585336
NC_000913	27380	27385		0.559145
NC_000913	27385	27390		0.667254
NC_000913	27390	27395		0.578609
NC_000913	27395	27400		0.498117
NC_000913	27400	27405		0.556749
NC_000913	27405	27410		0.557495
NC_000913	27410	27415		0.554102
NC_000913	27415	27420		0.461273
NC_000913	27420	27425		0.485358
NC_000913	27425	27430		0.478356
NC_000913	27430	27435		0.456807
NC_000913	27435	27440		0.539090
NC_000913	27440	27445		0.482623
NC_000913	27445	27450		0.504778
NC_000913	27450	27455		0.505911
NC_000913	27455	27460		0.546545
NC_000913	27460	27465		0.479242
NC_000913	27465	27470		0.347404
NC_000913	27470	27475		0.412427
NC_000913	27475	27480		0.329638
NC_000913	27480	27485		0.330084
NC_000913	27485	27490		0.347964
NC_000913	27490	27495		0.351177
NC_000913	27495	27500		0.371963
NC_000913	27500	27505		0.339546
NC_000913	27505	27510		0.395462
NC_000913	27510	27515		0.406003
NC_000913	27515	27520		0.410066
NC_000913	27520	27525		0.340264
NC_000913	27525	27530		0.375336
NC_000913	27530	27535		0.394783
NC_000913	27535	27540		0.422280
NC_000913	27540	27545		0.491989
NC_000913	27545	27550		0.323867
NC_000913	27550	27555		0.266496
NC_000913	27555	27560		0.232370
NC_000913	27560	27565		0.254812
NC_000913	27565	27570		0.220965
NC_000913	27570	27575		0.245041
NC_000913	27575	27580		0.220009
NC_000913	27580	27585		0.189535
NC_000913	27585	27590		0.158190
NC_000913	27590	27595		0.144510
NC_000913	27595	27600		0.153538
NC_000913	27600	27605		0.203006
NC_000913	27605	27610		0.212675
NC_000913	27610	27615		0.294273
NC_000913	27615	27620		0.215221
NC_000913	27620	27625		0.209439
NC_000913	27625	27630		0.196227
NC_000913	27630	27635		0.244466
NC_000913	27635	27640		0.256584
NC_000913	27640	27645		0.256996
NC_000913	27645	27650		0.339011
NC_000913	27650	27655		0.350449
NC_000913	27655	27660		0.358029
NC_000913	27660	27665		0.457362
NC_000913	27665	27670		0.535464
NC_000913	27670	27675		0.510964
NC_000913	27675	27680		0.561185
NC_000913	27680	27685		0.514167
NC_000913	27685	27690		0.563667
NC_000913	27690	27695		0.665672
NC_000913	27695	27700		0.711911
NC_000913	27700	27705		0.613957
NC_000913	27705	27710		0.603057
NC_000913	27710	27715		0.606926
NC_000913	27715	27720		0.618329
NC_000913	27720	27725		0.535773
NC_000913	27725	27730		0.390177
NC_000913	27730	27735		0.309949
NC_000913	27735	27740		0.399420
NC_000913	27740	27745		0.228343
NC_000913	27745	27750		0.214515
NC_000913	27750	27755		0.133078
NC_000913	27755	27760		0.115031
NC_000913	27760	27765		0.110358
NC_000913	27765	27770		0.119567
NC_000913	27770	27775		0.103170
NC_000913	27775	27780		0.128169
NC_000913	27780	27785		0.130495
NC_000913	27785	27790		0.244189
NC_000913	27790	27795		0.213471
NC_000913	27795	27800		0.169178
NC_000913	27800	27805		0.151158
NC_000913	27805	27810		0.123327
NC_000913	27810	27815		0.114348
NC_000913	27815	27820		0.107670
NC_000913	27820	27825		0.105108
NC_000913	27825	27830		0.098247
NC_000913	27830	27835		0.106165
NC_000913	27835	27840		0.102599
NC_000913	27840	27845		0.144258
NC_000913	27845	27850		0.178866
NC_000913	27850	27855		0.164475
NC_000913	27855	27860		0.147577
NC_000913	27860	27865		0.204111
NC_000913	27865	27870		0.401554
NC_000913	27870	27875		0.254140
NC_000913	27875	27880		0.292889
NC_000913	27880	27885		0.203345
NC_000913	27885	27890		0.197261
NC_000913	27890	27895		0.224708
NC_000913	27895	27900		0.185698
NC_000913	27900	27905		0.190814
NC_000913	27905	27910		0.180926
NC_000913	27910	27915		0.146922
NC_000913	27915	27920		0.144077
NC_000913	27920	27925		0.175595
NC_000913	27925	27930		0.191860
NC_000913	27930	27935		0.221331
NC_000913	27935	27940		0.245220
NC_000913	27940	27945		0.239586
NC_000913	27945	27950		0.300352
NC_000913	27950	27955		0.268720
NC_000913	27955	27960		0.302122
NC_000913	27960	27965		0.352157
NC_000913	27965	27970		0.407125
NC_000913	27970	27975		0.367122
NC_000913	27975	27980		0.286639
NC_000913	27980	27985		0.299173
NC_000913	27985	27990		0.446802
NC_000913	27990	27995		0.236977
NC_000913	27995	28000		0.188570
NC_000913	28000	28005		0.116197
NC_000913	28005	28010		0.091418
NC_000913	28010	28015		0.064796
NC_000913	28015	28020		0.066760
NC_000913	28020	28025		0.064364
NC_000913	28025	28030		0.058351
NC_000913	28030	28035		0.150016
NC_000913	28035	28040		0.301958
NC_000913	28040	28045		0.427872
NC_000913	28045	28050		0.426151
NC_000913	28050	28055		0.421069
NC_000913	28055	28060		0.365847
NC_000913	28060	28065		0.292274
NC_000913	28065	28070		0.278111
NC_000913	28070	28075		0.220427
NC_000913	28075	28080		0.218766
NC_000913	28080	28085		0.204066
NC_000913	28085	28090		0.175653
NC_000913	28090	28095		0.196408
NC_000913	28095	28100		0.212255
NC_000913	28100	28105		0.301904
NC_000913	28105	28110		0.064058
NC_000913	28110	28115		0.058774
NC_000913	28115	28120		0.056513
NC_000913	28120	28125		0.056180
NC_000913	28125	28130		0.056973
NC_000913	28130	28135		0.119322
NC_000913	28135	28140		0.161246
NC_000913	28140	28145		0.225955
NC_000913	28145	28150		0.324344
NC_000913	28150	28155		0.316737
NC_000913	28155	28160		0.301617
NC_000913	28160	28165		0.213507
NC_000913	28165	28170		0.186006
NC_000913	28170	28175		0.155611
NC_000913	28175	28180		0.148293
NC_000913	28180	28185		0.137212
NC_000913	28185	28190		0.136366
NC_000913	28190	28195		0.144963
NC_000913	28195	28200		0.147552
NC_000913	28200	28205		0.173925
NC_000913	28205	28210		0.236559
NC_000913	28210	28215		0.382273
NC_000913	28215	28220		0.780779
NC_000913	28220	28225		1.093125
NC_000913	28225	28230		0.937219
NC_000913	28230	28235		1.193347
NC_000913	28235	28240		1.455558
NC_000913	28240	28245		1.287759
NC_000913	28245	28250		1.359465
NC_000913	28250	28255		1.066821
NC_000913	28255	28260		0.861001
NC_000913	28260	28265		0.631332
NC_000913	28265	28270		0.593941
NC_000913	28270	28275		0.487306
NC_000913	28275	28280		0.493422
NC_000913	28280	28285		0.523938
NC_000913	28285	28290		0.513564
NC_000913	28290	28295		0.503564
NC_000913	28295	28300		0.170080
NC_000913	28300	28305		0.163725
NC_000913	28305	28310		0.126807
NC_000913	28310	28315		0.132803
NC_000913	28315	28320		0.125458
NC_000913	28320	28325		0.145742
NC_000913	28325	28330		0.150110
NC_000913	28330	28335		0.209330
NC_000913	28335	28340		0.257055
NC_000913	28340	28345		0.312195
NC_000913	28345	28350		0.409007
NC_000913	28350	28355		0.785866
NC_000913	28355	28360		1.026838
NC_000913	28360	28365		1.756833
NC_000913	28365	28370		1.969908
NC_000913	28370	28375		1.901609
NC_000913	28375	28380		2.225212
NC_000913	28380	28385		2.355323
NC_000913	28385	28390		1.191189
NC_000913	28390	28395		0.616558
NC_000913	28395	28400		0.448467
NC_000913	28400	28405		0.342596
NC_000913	28405	28410		0.334320
NC_000913	28410	28415		0.295624
NC_000913	28415	28420		0.329154
NC_000913	28420	28425		0.347404
NC_000913	28425	28430		0.403589
NC_000913	28430	28435		0.410275
NC_000913	28435	28440		0.874372
NC_000913	28440	28445		0.706614
NC_000913	28445	28450		0.657250
NC_000913	28450	28455		0.613687
NC_000913	28455	28460		0.535215
NC_000913	28460	28465		0.432955
NC_000913	28465	28470		0.376389
NC_000913	28470	28475		0.368232
NC_000913	28475	28480		0.359757
NC_000913	28480	28485		0.372808
NC_000913	28485	28490		0.423606
NC_000913	28490	28495		0.464471
NC_000913	28495	28500		0.799932
NC_000913	28500	28505		0.675871
NC_000913	28505	28510		0.590795
NC_000913	28510	28515		0.519432
NC_000913	28515	28520		0.552253
NC_000913	28520	28525		0.562491
NC_000913	28525	28530		0.569062
NC_000913	28530	28535		0.542791
NC_000913	28535	28540		0.532098
NC_000913	28540	28545		0.510414
NC_000913	28545	28550		0.531725
NC_000913	28550	28555		0.539421
NC_000913	28555	28560		0.558877
NC_000913	28560	28565		0.468474
NC_000913	28565	28570		0.523154
NC_000913	28570	28575		0.468001
NC_000913	28575	28580		0.522440
NC_000913	28580	28585		0.684226
NC_000913	28585	28590		0.748393
NC_000913	28590	28595		0.749137
NC_000913	28595	28600		1.080782
NC_000913	28600	28605		1.101235
NC_000913	28605	28610		0.435209
NC_000913	28610	28615		0.380583
NC_000913	28615	28620		0.430509
NC_000913	28620	28625		0.378504
NC_000913	28625	28630		0.316523
NC_000913	28630	28635		0.302169
NC_000913	28635	28640		0.277618
NC_000913	28640	28645		0.298450
NC_000913	28645	28650		0.290688
NC_000913	28650	28655		0.272110
NC_000913	28655	28660		0.275297
NC_000913	28660	28665		0.303040
NC_000913	28665	28670		0.291194
NC_000913	28670	28675		0.245281
NC_000913	28675	28680		0.190992
NC_000913	28680	28685		0.181743
NC_000913	28685	28690		0.195843
NC_000913	28690	28695		0.225225
NC_000913	28695	28700		0.208346
NC_000913	28700	28705		0.241200
NC_000913	28705	28710		0.279009
NC_000913	28710	28715		0.298463
NC_000913	28715	28720		0.276170
NC_000913	28720	28725		0.301410
NC_000913	28725	28730		0.324135
NC_000913	28730	28735		0.453853
NC_000913	28735	28740		0.706398
NC_000913	28740	28745		1.127628
NC_000913	28745	28750		1.052860
NC_000913	28750	28755		1.035995
NC_000913	28755	28760		1.084841
NC_000913	28760	28765		1.139536
NC_000913	28765	28770		1.137221
NC_000913	28770	28775		1.357374
NC_000913	28775	28780		1.763068
NC_000913	28780	28785		2.243406
NC_000913	28785	28790		2.563094
NC_000913	28790	28795		2.544802
NC_000913	28795	28800		2.846948
NC_000913	28800	28805		2.871149
NC_000913	28805	28810		3.269113
NC_000913	28810	28815		3.672636
NC_000913	28815	28820		4.355251
NC_000913	28820	28825		5.512338
NC_000913	28825	28830		6.181260
NC_000913	28830	28835		8.907978
NC_000913	28835	28840		10.124260
NC_000913	28840	28845		10.117866
NC_000913	28845	28850		9.722207
NC_000913	28850	28855		9.237781
NC_000913	28855	28860		6.910101
NC_000913	28860	28865		5.396157
NC_000913	28865	28870		4.672716
NC_000913	28870	28875		3.975284
NC_000913	28875	28880		3.934617
NC_000913	28880	28885		3.544432
NC_000913	28885	28890		3.440785
NC_000913	28890	28895		3.148112
NC_000913	28895	28900		2.847831
NC_000913	28900	28905		2.756708
NC_000913	28905	28910		2.868152
NC_000913	28910	28915		2.908266
NC_000913	28915	28920		2.957770
NC_000913	28920	28925		3.402826
NC_000913	28925	28930		2.553737
NC_000913	28930	28935		2.057273
NC_000913	28935	28940		1.675368
NC_000913	28940	28945		1.406607
NC_000913	28945	28950		1.220239
NC_000913	28950	28955		1.209570
NC_000913	28955	28960		1.138239
NC_000913	28960	28965		1.002201
NC_000913	28965	28970		0.962353
NC_000913	28970	28975		0.877743
NC_000913	28975	28980		0.935721
NC_000913	28980	28985		0.921733
NC_000913	28985	28990		1.052650
NC_000913	28990	28995		1.094190
NC_000913	28995	29000		0.922231
NC_000913	29000	29005		0.739983
NC_000913	29005	29010		0.778700
NC_000913	29010	29015		0.720290
NC_000913	29015	29020		0.774976
NC_000913	29020	29025		0.830422
NC_000913	29025	29030		0.823963
NC_000913	29030	29035		1.132201
NC_000913	29035	29040		0.746078
NC_000913	29040	29045		0.707221
NC_000913	29045	29050		0.525095
NC_000913	29050	29055		0.549973
NC_000913	29055	29060		0.474375
NC_000913	29060	29065		0.487004
NC_000913	29065	29070		0.564218
NC_000913	29070	29075		0.842657
NC_000913	29075	29080		0.688957
NC_000913	29080	29085		0.817759
NC_000913	29085	29090		0.810696
NC_000913	29090	29095		0.793300
NC_000913	29095	29100		0.798008
NC_000913	29100	29105		0.876116
NC_000913	29105	29110		0.571342
NC_000913	29110	29115		0.508528
NC_000913	29115	29120		0.517910
NC_000913	29120	29125		0.430031
NC_000913	29125	29130		0.324054
NC_000913	29130	29135		0.345027
NC_000913	29135	29140		0.371916
NC_000913	29140	29145		0.334547
NC_000913	29145	29150		0.334366
NC_000913	29150	29155		0.349718
NC_000913	29155	29160		0.369553
NC_000913	29160	29165		0.798322
NC_000913	29165	29170		1.781629
NC_000913	29170	29175		4.154597
NC_000913	29175	29180		4.604977
NC_000913	29180	29185		6.319566
NC_000913	29185	29190		10.086673
NC_000913	29190	29195		10.896873
NC_000913	29195	29200		11.970079
NC_000913	29200	29205		12.054011
NC_000913	29205	29210		12.429333
NC_000913	29210	29215		11.366430
NC_000913	29215	29220		11.358133
NC_000913	29220	29225		11.531086
NC_000913	29225	29230		11.944032
NC_000913	29230	29235		12.540604
NC_000913	29235	29240		12.450730
NC_000913	29240	29245		13.050522
NC_000913	29245	29250		12.907361
NC_000913	29250	29255		12.566949
NC_000913	29255	29260		12.383722
NC_000913	29260	29265		11.756403
NC_000913	29265	29270		11.911187
NC_000913	29270	29275		11.368371
NC_000913	29275	29280		10.994398
NC_000913	29280	29285		10.796252
NC_000913	29285	29290		10.823280
NC_000913	29290	29295		9.311428
NC_000913	29295	29300		7.960471
NC_000913	29300	29305		7.536930
NC_000913	29305	29310		6.373356
NC_000913	29310	29315		5.411767
NC_000913	29315	29320		5.180527
NC_000913	29320	29325		4.373375
NC_000913	29325	29330		3.389928
NC_000913	29330	29335		2.670884
NC_000913	29335	29340		2.124490
NC_000913	29340	29345		2.112493
NC_000913	29345	29350		1.871682
NC_000913	29350	29355		1.753277
NC_000913	29355	29360		1.990640
NC_000913	29360	29365		1.947073
NC_000913	29365	29370		1.992778
NC_000913	29370	29375		2.107164
NC_000913	29375	29380		2.387641
NC_000913	29380	29385		2.559611
NC_000913	29385	29390		2.971300
NC_000913	29390	29395		3.096759
NC_000913	29395	29400		3.823374
NC_000913	29400	29405		4.522520
NC_000913	29405	29410		5.338135
NC_000913	29410	29415		4.888594
NC_000913	29415	29420		4.546569
NC_000913	29420	29425		4.716321
NC_000913	29425	29430		4.579852
NC_000913	29430	29435		4.773371
NC_000913	29435	29440		4.661223
NC_000913	29440	29445		4.823473
NC_000913	29445	29450		4.172053
NC_000913	29450	29455		3.931759
NC_000913	29455	29460		3.512240
NC_000913	29460	29465		3.721871
NC_000913	29465	29470		4.084630
NC_000913	29470	29475		3.918373
NC_000913	29475	29480		3.753604
NC_000913	29480	29485		4.033182
NC_000913	29485	29490		3.644585
NC_000913	29490	29495		3.573192
NC_000913	29495	29500		4.250139
NC_000913	29500	29505		4.089381
NC_000913	29505	29510		3.983423
NC_000913	29510	29515		4.445843
NC_000913	29515	29520		4.048599
NC_000913	29520	29525		2.269054
NC_000913	29525	29530		1.804090
NC_000913	29530	29535		1.624558
NC_000913	29535	29540		1.426436
NC_000913	29540	29545		1.717858
NC_000913	29545	29550		1.715735
NC_000913	29550	29555		1.708916
NC_000913	29555	29560		1.884603
NC_000913	29560	29565		1.930175
NC_000913	29565	29570		2.119743
NC_000913	29570	29575		2.613515
NC_000913	29575	29580		3.027975
NC_000913	29580	29585		3.338986
NC_000913	29585	29590		4.210440
NC_000913	29590	29595		6.300335
NC_000913	29595	29600		8.916496
NC_000913	29600	29605		9.922309
NC_000913	29605	29610		13.451222
NC_000913	29610	29615		13.966129
NC_000913	29615	29620		12.356656
NC_000913	29620	29625		13.307610
NC_000913	29625	29630		13.028067
NC_000913	29630	29635		13.057940
NC_000913	29635	29640		12.784924
NC_000913	29640	29645		11.801358
NC_000913	29645	29650		11.836771
NC_000913	29650	29655		11.502017
NC_000913	29655	29660		7.612375
NC_000913	29660	29665		4.445475
NC_000913	29665	29670		4.221860
NC_000913	29670	29675		2.754430
NC_000913	29675	29680		2.499701
NC_000913	29680	29685		1.966607
NC_000913	29685	29690		1.730100
NC_000913	29690	29695		1.671754
NC_000913	29695	29700		1.493344
NC_000913	29700	29705		1.470077
NC_000913	29705	29710		1.336253
NC_000913	29710	29715		1.138933
NC_000913	29715	29720		1.138596
NC_000913	29720	29725		0.893213
NC_000913	29725	29730		0.850660
NC_000913	29730	29735		1.000733
NC_000913	29735	29740		1.115445
NC_000913	29740	29745		1.007951
NC_000913	29745	29750		0.990445
NC_000913	29750	29755		0.809517
NC_000913	29755	29760		0.407624
NC_000913	29760	29765		0.373965
NC_000913	29765	29770		0.302268
NC_000913	29770	29775		0.271423
NC_000913	29775	29780		0.273106
NC_000913	29780	29785		0.253475
NC_000913	29785	29790		0.233392
NC_000913	29790	29795		0.220153
NC_000913	29795	29800		0.291331
NC_000913	29800	29805		0.406123
NC_000913	29805	29810		0.442378
NC_000913	29810	29815		0.364042
NC_000913	29815	29820		0.361419
NC_000913	29820	29825		0.390320
NC_000913	29825	29830		0.464206
NC_000913	29830	29835		0.496265
NC_000913	29835	29840		0.565217
NC_000913	29840	29845		0.476962
NC_000913	29845	29850		0.406452
NC_000913	29850	29855		0.356587
NC_000913	29855	29860		0.312495
NC_000913	29860	29865		0.211602
NC_000913	29865	29870		0.263719
NC_000913	29870	29875		0.328697
NC_000913	29875	29880		0.271529
NC_000913	29880	29885		0.079841
NC_000913	29885	29890		0.061591
NC_000913	29890	29895		0.047445
NC_000913	29895	29900		0.032500
NC_000913	29900	29905		0.008767
NC_000913	29905	29910		0.009632
NC_000913	29910	29915		0.010682
NC_000913	29915	29920		0.007249
NC_000913	29920	29925		0.009168
NC_000913	29925	29930		0.005707
NC_000913	29930	29935		0.023768
NC_000913	29935	29940		0.016461
NC_000913	29940	29945		0.011521
NC_000913	29945	29950		0.012118
NC_000913	29950	29955		0.016588
NC_000913	29955	29960		0.021330
NC_000913	29960	29965		0.020508
NC_000913	29965	29970		0.019273
NC_000913	29970	29975		0.045723
NC_000913	29975	29980		0.040785
NC_000913	29980	29985		0.130058
NC_000913	29985	29990		0.343028
NC_000913	29990	29995		0.222343
NC_000913	29995	30000		0.168841
NC_000913	30000	30005		0.144334
NC_000913	30005	30010		0.150334
NC_000913	30010	30015		0.121777
NC_000913	30015	30020		0.104034
NC_000913	30020	30025		0.109750
NC_000913	30025	30030		0.135880
NC_000913	30030	30035		0.171328
NC_000913	30035	30040		0.184977
NC_000913	30040	30045		0.207589
NC_000913	30045	30050		0.373735
NC_000913	30050	30055		0.299139
NC_000913	30055	30060		0.459397
NC_000913	30060	30065		0.386189
NC_000913	30065	30070		0.371977
NC_000913	30070	30075		0.354134
NC_000913	30075	30080		0.324542
NC_000913	30080	30085		0.308184
NC_000913	30085	30090		0.242677
NC_000913	30090	30095		0.234697
NC_000913	30095	30100		0.236712
NC_000913	30100	30105		0.270303
NC_000913	30105	30110		0.340176
NC_000913	30110	30115		0.350688
NC_000913	30115	30120		0.417081
NC_000913	30120	30125		0.326338
NC_000913	30125	30130		0.336535
NC_000913	30130	30135		0.431310
NC_000913	30135	30140		0.318713
NC_000913	30140	30145		0.345836
NC_000913	30145	30150		0.316840
NC_000913	30150	30155		0.325303
NC_000913	30155	30160		0.406151
NC_000913	30160	30165		0.354183
NC_000913	30165	30170		0.374239
NC_000913	30170	30175		0.338023
NC_000913	30175	30180		0.391400
NC_000913	30180	30185		0.415997
NC_000913	30185	30190		0.422431
NC_000913	30190	30195		0.429236
NC_000913	30195	30200		0.481628
NC_000913	30200	30205		0.592564
NC_000913	30205	30210		0.493157
NC_000913	30210	30215		0.395614
NC_000913	30215	30220		0.379429
NC_000913	30220	30225		0.406477
NC_000913	30225	30230		0.440646
NC_000913	30230	30235		0.451797
NC_000913	30235	30240		0.451273
NC_000913	30240	30245		0.605225
NC_000913	30245	30250		0.527686
NC_000913	30250	30255		0.549871
NC_000913	30255	30260		0.619110
NC_000913	30260	30265		0.682848
NC_000913	30265	30270		0.560004
NC_000913	30270	30275		0.559162
NC_000913	30275	30280		0.510332
NC_000913	30280	30285		0.530488
NC_000913	30285	30290		0.373091
NC_000913	30290	30295		0.355289
NC_000913	30295	30300		0.346431
NC_000913	30300	30305		0.402791
NC_000913	30305	30310		0.461004
NC_000913	30310	30315		0.496938
NC_000913	30315	30320		0.498238
NC_000913	30320	30325		0.538161
NC_000913	30325	30330		0.678935
NC_000913	30330	30335		0.785585
NC_000913	30335	30340		0.630475
NC_000913	30340	30345		0.597515
NC_000913	30345	30350		0.480822
NC_000913	30350	30355		0.333099
NC_000913	30355	30360		0.292467
NC_000913	30360	30365		0.132003
NC_000913	30365	30370		0.137860
NC_000913	30370	30375		0.116606
NC_000913	30375	30380		0.084262
NC_000913	30380	30385		0.077119
NC_000913	30385	30390		0.083526
NC_000913	30390	30395		0.091037
NC_000913	30395	30400		0.230124
NC_000913	30400	30405		0.233756
NC_000913	30405	30410		0.332267
NC_000913	30410	30415		0.329565
NC_000913	30415	30420		0.312073
NC_000913	30420	30425		0.297374
NC_000913	30425	30430		0.303976
NC_000913	30430	30435		0.278301
NC_000913	30435	30440		0.308158
NC_000913	30440	30445		0.250337
NC_000913	30445	30450		0.233851
NC_000913	30450	30455		0.196222
NC_000913	30455	30460		0.128440
NC_000913	30460	30465		0.077049
NC_000913	30465	30470		0.115660
NC_000913	30470	30475		0.064310
NC_000913	30475	30480		0.067224
NC_000913	30480	30485		0.066874
NC_000913	30485	30490		0.082666
NC_000913	30490	30495		0.070317
NC_000913	30495	30500		0.092654
NC_000913	30500	30505		0.100634
NC_000913	30505	30510		0.111566
NC_000913	30510	30515		0.103070
NC_000913	30515	30520		0.122546
NC_000913	30520	30525		0.097314
NC_000913	30525	30530		0.102600
NC_000913	30530	30535		0.099709
NC_000913	30535	30540		0.094197
NC_000913	30540	30545		0.145248
NC_000913	30545	30550		0.168096
NC_000913	30550	30555		0.185204
NC_000913	30555	30560		0.192573
NC_000913	30560	30565		0.191660
NC_000913	30565	30570		0.272185
NC_000913	30570	30575		0.112180
NC_000913	30575	30580		0.064585
NC_000913	30580	30585		0.069021
NC_000913	30585	30590		0.062776
NC_000913	30590	30595		0.066021
NC_000913	30595	30600		0.076925
NC_000913	30600	30605		0.108169
NC_000913	30605	30610		0.196409
NC_000913	30610	30615		0.366588
NC_000913	30615	30620		0.297830
NC_000913	30620	30625		0.351567
NC_000913	30625	30630		0.377909
NC_000913	30630	30635		0.464474
NC_000913	30635	30640		0.324479
NC_000913	30640	30645		0.215430
NC_000913	30645	30650		0.236052
NC_000913	30650	30655		0.195345
NC_000913	30655	30660		0.208830
NC_000913	30660	30665		0.189130
NC_000913	30665	30670		0.171408
NC_000913	30670	30675		0.174355
NC_000913	30675	30680		0.151641
NC_000913	30680	30685		0.181883
NC_000913	30685	30690		0.133553
NC_000913	30690	30695		0.127609
NC_000913	30695	30700		0.172875
NC_000913	30700	30705		0.143228
NC_000913	30705	30710		0.151407
NC_000913	30710	30715		0.133112
NC_000913	30715	30720		0.110082
NC_000913	30720	30725		0.087110
NC_000913	30725	30730		0.096183
NC_000913	30730	30735		0.080971
NC_000913	30735	30740		0.087168
NC_000913	30740	30745		0.083780
NC_000913	30745	30750		0.082311
NC_000913	30750	30755		0.100199
NC_000913	30755	30760		0.118095
NC_000913	30760	30765		0.137561
NC_000913	30765	30770		0.166964
NC_000913	30770	30775		0.161788
NC_000913	30775	30780		0.199233
NC_000913	30780	30785		0.255396
NC_000913	30785	30790		0.171940
NC_000913	30790	30795		0.189545
NC_000913	30795	30800		0.189388
NC_000913	30800	30805		0.188032
NC_000913	30805	30810		0.255792
NC_000913	30810	30815		0.288470
NC_000913	30815	30820		0.327593
NC_000913	30820	30825		0.349376
NC_000913	30825	30830		0.386003
NC_000913	30830	30835		0.468041
NC_000913	30835	30840		0.400594
NC_000913	30840	30845		0.212149
NC_000913	30845	30850		0.241206
NC_000913	30850	30855		0.241866
NC_000913	30855	30860		0.238489
NC_000913	30860	30865		0.211526
NC_000913	30865	30870		0.222499
NC_000913	30870	30875		0.250846
NC_000913	30875	30880		0.469540
NC_000913	30880	30885		0.426104
NC_000913	30885	30890		0.340308
NC_000913	30890	30895		0.409560
NC_000913	30895	30900		0.347218
NC_000913	30900	30905		0.321366
NC_000913	30905	30910		0.293739
NC_000913	30910	30915		0.309601
NC_000913	30915	30920		0.266055
NC_000913	30920	30925		0.257164
NC_000913	30925	30930		0.228271
NC_000913	30930	30935		0.220742
NC_000913	30935	30940		0.192008
NC_000913	30940	30945		0.187470
NC_000913	30945	30950		0.175634
NC_000913	30950	30955		0.163853
NC_000913	30955	30960		0.160797
NC_000913	30960	30965		0.136015
NC_000913	30965	30970		0.090424
NC_000913	30970	30975		0.079526
NC_000913	30975	30980		0.094148
NC_000913	30980	30985		0.131389
NC_000913	30985	30990		0.156452
NC_000913	30990	30995		0.148331
NC_000913	30995	31000		0.153495
NC_000913	31000	31005		0.220187
NC_000913	31005	31010		0.203505
NC_000913	31010	31015		0.325376
NC_000913	31015	31020		0.279877
NC_000913	31020	31025		0.330129
NC_000913	31025	31030		0.347986
NC_000913	31030	31035		0.365183
NC_000913	31035	31040		0.365411
NC_000913	31040	31045		0.268822
NC_000913	31045	31050		0.295441
NC_000913	31050	31055		0.122910
NC_000913	31055	31060		0.101015
NC_000913	31060	31065		0.080417
NC_000913	31065	31070		0.078950
NC_000913	31070	31075		0.092181
NC_000913	31075	31080		0.090647
NC_000913	31080	31085		0.097726
NC_000913	31085	31090		0.100435
NC_000913	31090	31095		0.142188
NC_000913	31095	31100		0.141690
NC_000913	31100	31105		0.145789
NC_000913	31105	31110		0.141802
NC_000913	31110	31115		0.123512
NC_000913	31115	31120		0.118912
NC_000913	31120	31125		0.148568
NC_000913	31125	31130		0.163655
NC_000913	31130	31135		0.141698
NC_000913	31135	31140		0.164417
NC_000913	31140	31145		0.142371
NC_000913	31145	31150		0.117545
NC_000913	31150	31155		0.076444
NC_000913	31155	31160		0.054174
NC_000913	31160	31165		0.063221
NC_000913	31165	31170		0.062171
NC_000913	31170	31175		0.051459
NC_000913	31175	31180		0.053828
NC_000913	31180	31185		0.047706
NC_000913	31185	31190		0.030063
NC_000913	31190	31195		0.026879
NC_000913	31195	31200		0.029790
NC_000913	31200	31205		0.027864
NC_000913	31205	31210		0.025667
NC_000913	31210	31215		0.023585
NC_000913	31215	31220		0.030301
NC_000913	31220	31225		0.030208
NC_000913	31225	31230		0.027993
NC_000913	31230	31235		0.031263
NC_000913	31235	31240		0.031513
NC_000913	31240	31245		0.036806
NC_000913	31245	31250		0.027411
NC_000913	31250	31255		0.022892
NC_000913	31255	31260		0.029920
NC_000913	31260	31265		0.035260
NC_000913	31265	31270		0.025368
NC_000913	31270	31275		0.021052
NC_000913	31275	31280		0.029669
NC_000913	31280	31285		0.023651
NC_000913	31285	31290		0.020768
NC_000913	31290	31295		0.028973
NC_000913	31295	31300		0.031560
NC_000913	31300	31305		0.035622
NC_000913	31305	31310		0.048479
NC_000913	31310	31315		0.046468
NC_000913	31315	31320		0.067575
NC_000913	31320	31325		0.050353
NC_000913	31325	31330		0.034492
NC_000913	31330	31335		0.030440
NC_000913	31335	31340		0.007381
NC_000913	31340	31345		0.005755
NC_000913	31345	31350		0.005092
NC_000913	31350	31355		0.005629
NC_000913	31355	31360		0.006600
NC_000913	31360	31365		0.009743
NC_000913	31365	31370		0.110080
NC_000913	31370	31375		0.063836
NC_000913	31375	31380		0.084678
NC_000913	31380	31385		0.073923
NC_000913	31385	31390		0.060987
NC_000913	31390	31395		0.059617
NC_000913	31395	31400		0.053750
NC_000913	31400	31405		0.056576
NC_000913	31405	31410		0.064833
NC_000913	31410	31415		0.116366
NC_000913	31415	31420		0.166636
NC_000913	31420	31425		0.175844
NC_000913	31425	31430		0.201023
NC_000913	31430	31435		0.202833
NC_000913	31435	31440		0.154023
NC_000913	31440	31445		0.136317
NC_000913	31445	31450		0.109526
NC_000913	31450	31455		0.098423
NC_000913	31455	31460		0.076469
NC_000913	31460	31465		0.065039
NC_000913	31465	31470		0.086280
NC_000913	31470	31475		0.074856
NC_000913	31475	31480		0.116745
NC_000913	31480	31485		0.154508
NC_000913	31485	31490		0.405140
NC_000913	31490	31495		0.443552
NC_000913	31495	31500		0.599239
NC_000913	31500	31505		0.525476
NC_000913	31505	31510		0.538417
NC_000913	31510	31515		0.506428
NC_000913	31515	31520		0.443869
NC_000913	31520	31525		0.433236
NC_000913	31525	31530		0.446719
NC_000913	31530	31535		0.398282
NC_000913	31535	31540		0.398450
NC_000913	31540	31545		0.255828
NC_000913	31545	31550		0.227150
NC_000913	31550	31555		0.175898
NC_000913	31555	31560		0.119263
NC_000913	31560	31565		0.081480
NC_000913	31565	31570		0.085787
NC_000913	31570	31575		0.093350
NC_000913	31575	31580		0.092623
NC_000913	31580	31585		0.117889
NC_000913	31585	31590		0.110255
NC_000913	31590	31595		0.123889
NC_000913	31595	31600		0.157061
NC_000913	31600	31605		0.329156
NC_000913	31605	31610		0.482531
NC_000913	31610	31615		0.539743
NC_000913	31615	31620		0.557818
NC_000913	31620	31625		0.654963
NC_000913	31625	31630		0.657222
NC_000913	31630	31635		0.610823
NC_000913	31635	31640		0.603867
NC_000913	31640	31645		0.628074
NC_000913	31645	31650		0.616884
NC_000913	31650	31655		0.585608
NC_000913	31655	31660		0.559289
NC_000913	31660	31665		0.476031
NC_000913	31665	31670		0.456286
NC_000913	31670	31675		0.429989
NC_000913	31675	31680		0.420311
NC_000913	31680	31685		0.374484
NC_000913	31685	31690		0.381947
NC_000913	31690	31695		0.369201
NC_000913	31695	31700		0.347565
NC_000913	31700	31705		0.419424
NC_000913	31705	31710		0.423339
NC_000913	31710	31715		0.153204
NC_000913	31715	31720		0.077436
NC_000913	31720	31725		0.035349
NC_000913	31725	31730		0.036449
NC_000913	31730	31735		0.038247
NC_000913	31735	31740		0.039593
NC_000913	31740	31745		0.052330
NC_000913	31745	31750		0.053839
NC_000913	31750	31755		0.067006
NC_000913	31755	31760		0.121453
NC_000913	31760	31765		0.137273
NC_000913	31765	31770		0.199916
NC_000913	31770	31775		0.351386
NC_000913	31775	31780		0.186247
NC_000913	31780	31785		0.163638
NC_000913	31785	31790		0.166599
NC_000913	31790	31795		0.152690
NC_000913	31795	31800		0.141486
NC_000913	31800	31805		0.164935
NC_000913	31805	31810		0.296095
NC_000913	31810	31815		0.346422
NC_000913	31815	31820		0.434105
NC_000913	31820	31825		0.454786
NC_000913	31825	31830		0.499326
NC_000913	31830	31835		0.593754
NC_000913	31835	31840		0.489573
NC_000913	31840	31845		0.408863
NC_000913	31845	31850		0.339821
NC_000913	31850	31855		0.262075
NC_000913	31855	31860		0.237525
NC_000913	31860	31865		0.245870
NC_000913	31865	31870		0.235367
NC_000913	31870	31875		0.201196
NC_000913	31875	31880		0.269919
NC_000913	31880	31885		0.365210
NC_000913	31885	31890		0.560415
NC_000913	31890	31895		0.680066
NC_000913	31895	31900		0.746164
NC_000913	31900	31905		0.967275
NC_000913	31905	31910		0.828226
NC_000913	31910	31915		0.504838
NC_000913	31915	31920		0.439346
NC_000913	31920	31925		0.431262
NC_000913	31925	31930		0.369341
NC_000913	31930	31935		0.353258
NC_000913	31935	31940		0.356038
NC_000913	31940	31945		0.424735
NC_000913	31945	31950		0.467293
NC_000913	31950	31955		0.520225
NC_000913	31955	31960		0.433236
NC_000913	31960	31965		0.352792
NC_000913	31965	31970		0.376119
NC_000913	31970	31975		0.376885
NC_000913	31975	31980		0.373809
NC_000913	31980	31985		0.457362
NC_000913	31985	31990		0.456791
NC_000913	31990	31995		0.447275
NC_000913	31995	32000		0.594986
NC_000913	32000	32005		0.405669
NC_000913	32005	32010		0.400394
NC_000913	32010	32015		0.368517
NC_000913	32015	32020		0.369331
NC_000913	32020	32025		0.342691
NC_000913	32025	32030		0.317177
NC_000913	32030	32035		0.299015
NC_000913	32035	32040		0.331103
NC_000913	32040	32045		0.310004
NC_000913	32045	32050		0.216495
NC_000913	32050	32055		0.195908
NC_000913	32055	32060		0.211103
NC_000913	32060	32065		0.194993
NC_000913	32065	32070		0.154452
NC_000913	32070	32075		0.130753
NC_000913	32075	32080		0.154509
NC_000913	32080	32085		0.150740
NC_000913	32085	32090		0.119910
NC_000913	32090	32095		0.098484
NC_000913	32095	32100		0.094663
NC_000913	32100	32105		0.102919
NC_000913	32105	32110		0.107382
NC_000913	32110	32115		0.093220
NC_000913	32115	32120		0.093443
NC_000913	32120	32125		0.128463
NC_000913	32125	32130		0.114313
NC_000913	32130	32135		0.140447
NC_000913	32135	32140		0.066594
NC_000913	32140	32145		0.072541
NC_000913	32145	32150		0.061709
NC_000913	32150	32155		0.068071
NC_000913	32155	32160		0.069531
NC_000913	32160	32165		0.115251
NC_000913	32165	32170		0.136112
NC_000913	32170	32175		0.150000
NC_000913	32175	32180		0.200068
NC_000913	32180	32185		0.338275
NC_000913	32185	32190		0.324882
NC_000913	32190	32195		0.302803
NC_000913	32195	32200		0.297197
NC_000913	32200	32205		0.253235
NC_000913	32205	32210		0.239488
NC_000913	32210	32215		0.324416
NC_000913	32215	32220		0.176378
NC_000913	32220	32225		0.160923
NC_000913	32225	32230		0.141131
NC_000913	32230	32235		0.146508
NC_000913	32235	32240		0.187125
NC_000913	32240	32245		0.129993
NC_000913	32245	32250		0.120111
NC_000913	32250	32255		0.098339
NC_000913	32255	32260		0.086404
NC_000913	32260	32265		0.095059
NC_000913	32265	32270		0.097018
NC_000913	32270	32275		0.114601
NC_000913	32275	32280		0.123450
NC_000913	32280	32285		0.112401
NC_000913	32285	32290		0.136593
NC_000913	32290	32295		0.146621
NC_000913	32295	32300		0.137946
NC_000913	32300	32305		0.133373
NC_000913	32305	32310		0.157359
NC_000913	32310	32315		0.184018
NC_000913	32315	32320		0.158935
NC_000913	32320	32325		0.159611
NC_000913	32325	32330		0.216745
NC_000913	32330	32335		0.207217
NC_000913	32335	32340		0.225529
NC_000913	32340	32345		0.211855
NC_000913	32345	32350		0.247256
NC_000913	32350	32355		0.262405
NC_000913	32355	32360		0.256083
NC_000913	32360	32365		0.287076
NC_000913	32365	32370		0.275745
NC_000913	32370	32375		0.230458
NC_000913	32375	32380		0.311418
NC_000913	32380	32385		0.278595
NC_000913	32385	32390		0.265717
NC_000913	32390	32395		0.274674
NC_000913	32395	32400		0.207513
NC_000913	32400	32405		0.206900
NC_000913	32405	32410		0.233290
NC_000913	32410	32415		0.168753
NC_000913	32415	32420		0.149152
NC_000913	32420	32425		0.151806
NC_000913	32425	32430		0.128865
NC_000913	32430	32435		0.134538
NC_000913	32435	32440		0.159593
NC_000913	32440	32445		0.210670
NC_000913	32445	32450		0.347190
NC_000913	32450	32455		0.349624
NC_000913	32455	32460		0.352500
NC_000913	32460	32465		0.271472
NC_000913	32465	32470		0.310662
NC_000913	32470	32475		0.194848
NC_000913	32475	32480		0.206418
NC_000913	32480	32485		0.200985
NC_000913	32485	32490		0.168331
NC_000913	32490	32495		0.172244
NC_000913	32495	32500		0.126505
NC_000913	32500	32505		0.127775
NC_000913	32505	32510		0.085456
NC_000913	32510	32515		0.079542
NC_000913	32515	32520		0.073728
NC_000913	32520	32525		0.078213
NC_000913	32525	32530		0.105972
NC_000913	32530	32535		0.143252
NC_000913	32535	32540		0.192213
NC_000913	32540	32545		0.420453
NC_000913	32545	32550		0.319208
NC_000913	32550	32555		0.250846
NC_000913	32555	32560		0.197969
NC_000913	32560	32565		0.122682
NC_000913	32565	32570		0.072479
NC_000913	32570	32575		0.042046
NC_000913	32575	32580		0.041385
NC_000913	32580	32585		0.044132
NC_000913	32585	32590		0.046618
NC_000913	32590	32595		0.094904
NC_000913	32595	32600		0.185109
NC_000913	32600	32605		0.354397
NC_000913	32605	32610		0.435157
NC_000913	32610	32615		0.473312
NC_000913	32615	32620		0.404751
NC_000913	32620	32625		0.393858
NC_000913	32625	32630		0.285677
NC_000913	32630	32635		0.262109
NC_000913	32635	32640		0.164828
NC_000913	32640	32645		0.173255
NC_000913	32645	32650		0.153284
NC_000913	32650	32655		0.163416
NC_000913	32655	32660		0.145354
NC_000913	32660	32665		0.160066
NC_000913	32665	32670		0.207148
NC_000913	32670	32675		0.225375
NC_000913	32675	32680		0.283908
NC_000913	32680	32685		0.309537
NC_000913	32685	32690		0.335144
NC_000913	32690	32695		0.388725
NC_000913	32695	32700		0.364188
NC_000913	32700	32705		0.398401
NC_000913	32705	32710		0.387483
NC_000913	32710	32715		0.489899
NC_000913	32715	32720		0.402537
NC_000913	32720	32725		0.343339
NC_000913	32725	32730		0.383482
NC_000913	32730	32735		0.371375
NC_000913	32735	32740		0.234941
NC_000913	32740	32745		0.240270
NC_000913	32745	32750		0.255707
NC_000913	32750	32755		0.251541
NC_000913	32755	32760		0.245346
NC_000913	32760	32765		0.255211
NC_000913	32765	32770		0.271660
NC_000913	32770	32775		0.264057
NC_000913	32775	32780		0.293668
NC_000913	32780	32785		0.316032
NC_000913	32785	32790		0.336242
NC_000913	32790	32795		0.367852
NC_000913	32795	32800		0.313743
NC_000913	32800	32805		0.463397
NC_000913	32805	32810		0.208162
NC_000913	32810	32815		0.202384
NC_000913	32815	32820		0.188388
NC_000913	32820	32825		0.137600
NC_000913	32825	32830		0.120066
NC_000913	32830	32835		0.124992
NC_000913	32835	32840		0.134079
NC_000913	32840	32845		0.100204
NC_000913	32845	32850		0.083138
NC_000913	32850	32855		0.073259
NC_000913	32855	32860		0.105139
NC_000913	32860	32865		0.136834
NC_000913	32865	32870		0.159756
NC_000913	32870	32875		0.177909
NC_000913	32875	32880		0.200549
NC_000913	32880	32885		0.233852
NC_000913	32885	32890		0.179975
NC_000913	32890	32895		0.187676
NC_000913	32895	32900		0.180092
NC_000913	32900	32905		0.193532
NC_000913	32905	32910		0.210843
NC_000913	32910	32915		0.150299
NC_000913	32915	32920		0.139323
NC_000913	32920	32925		0.117461
NC_000913	32925	32930		0.115369
NC_000913	32930	32935		0.100235
NC_000913	32935	32940		0.101787
NC_000913	32940	32945		0.037435
NC_000913	32945	32950		0.038792
NC_000913	32950	32955		0.039898
NC_000913	32955	32960		0.037174
NC_000913	32960	32965		0.035923
NC_000913	32965	32970		0.038728
NC_000913	32970	32975		0.060593
NC_000913	32975	32980		0.061765
NC_000913	32980	32985		0.078213
NC_000913	32985	32990		0.069294
NC_000913	32990	32995		0.092668
NC_000913	32995	33000		0.126392
NC_000913	33000	33005		0.092239
NC_000913	33005	33010		0.079381
NC_000913	33010	33015		0.073411
NC_000913	33015	33020		0.049798
NC_000913	33020	33025		0.046796
NC_000913	33025	33030		0.052967
NC_000913	33030	33035		0.045539
NC_000913	33035	33040		0.053582
NC_000913	33040	33045		0.055383
NC_000913	33045	33050		0.060111
NC_000913	33050	33055		0.088536
NC_000913	33055	33060		0.095800
NC_000913	33060	33065		0.110243
NC_000913	33065	33070		0.138217
NC_000913	33070	33075		0.163999
NC_000913	33075	33080		0.198509
NC_000913	33080	33085		0.196525
NC_000913	33085	33090		0.217766
NC_000913	33090	33095		0.224860
NC_000913	33095	33100		0.244695
NC_000913	33100	33105		0.232551
NC_000913	33105	33110		0.200185
NC_000913	33110	33115		0.151857
NC_000913	33115	33120		0.188503
NC_000913	33120	33125		0.162030
NC_000913	33125	33130		0.190240
NC_000913	33130	33135		0.239172
NC_000913	33135	33140		0.278495
NC_000913	33140	33145		0.560456
NC_000913	33145	33150		0.505582
NC_000913	33150	33155		0.481698
NC_000913	33155	33160		0.350031
NC_000913	33160	33165		0.252738
NC_000913	33165	33170		0.117568
NC_000913	33170	33175		0.098857
NC_000913	33175	33180		0.094458
NC_000913	33180	33185		0.097045
NC_000913	33185	33190		0.129309
NC_000913	33190	33195		0.232314
NC_000913	33195	33200		0.377573
NC_000913	33200	33205		0.467728
NC_000913	33205	33210		0.480803
NC_000913	33210	33215		0.463838
NC_000913	33215	33220		0.459262
NC_000913	33220	33225		0.546668
NC_000913	33225	33230		0.512279
NC_000913	33230	33235		0.464303
NC_000913	33235	33240		0.497025
NC_000913	33240	33245		0.340687
NC_000913	33245	33250		0.305716
NC_000913	33250	33255		0.312976
NC_000913	33255	33260		0.316673
NC_000913	33260	33265		0.330937
NC_000913	33265	33270		0.306548
NC_000913	33270	33275		0.397684
NC_000913	33275	33280		0.387601
NC_000913	33280	33285		0.389578
NC_000913	33285	33290		0.380208
NC_000913	33290	33295		0.383625
NC_000913	33295	33300		0.386111
NC_000913	33300	33305		0.359479
NC_000913	33305	33310		0.439721
NC_000913	33310	33315		0.530900
NC_000913	33315	33320		0.603205
NC_000913	33320	33325		0.564970
NC_000913	33325	33330		0.611042
NC_000913	33330	33335		0.686563
NC_000913	33335	33340		0.712630
NC_000913	33340	33345		0.430842
NC_000913	33345	33350		0.197535
NC_000913	33350	33355		0.154866
NC_000913	33355	33360		0.153752
NC_000913	33360	33365		0.147095
NC_000913	33365	33370		0.202952
NC_000913	33370	33375		0.291471
NC_000913	33375	33380		0.430273
NC_000913	33380	33385		0.631697
NC_000913	33385	33390		0.635586
NC_000913	33390	33395		0.655232
NC_000913	33395	33400		0.594562
NC_000913	33400	33405		0.534735
NC_000913	33405	33410		0.570614
NC_000913	33410	33415		0.579663
NC_000913	33415	33420		0.584491
NC_000913	33420	33425		0.687404
NC_000913	33425	33430		0.633669
NC_000913	33430	33435		0.595750
NC_000913	33435	33440		0.583670
NC_000913	33440	33445		0.522383
NC_000913	33445	33450		0.514850
NC_000913	33450	33455		0.579154
NC_000913	33455	33460		0.570905
NC_000913	33460	33465		0.523060
NC_000913	33465	33470		0.433294
NC_000913	33470	33475		0.420887
NC_000913	33475	33480		0.428117
NC_000913	33480	33485		0.464380
NC_000913	33485	33490		0.425852
NC_000913	33490	33495		0.410726
NC_000913	33495	33500		0.369085
NC_000913	33500	33505		0.401915
NC_000913	33505	33510		0.462984
NC_000913	33510	33515		0.715909
NC_000913	33515	33520		0.728632
NC_000913	33520	33525		0.784124
NC_000913	33525	33530		0.738651
NC_000913	33530	33535		0.728121
NC_000913	33535	33540		0.762235
NC_000913	33540	33545		0.690260
NC_000913	33545	33550		0.742947
NC_000913	33550	33555		0.797527
NC_000913	33555	33560		0.794388
NC_000913	33560	33565		0.754687
NC_000913	33565	33570		0.692610
NC_000913	33570	33575		0.486110
NC_000913	33575	33580		0.509401
NC_000913	33580	33585		0.573449
NC_000913	33585	33590		0.569423
NC_000913	33590	33595		0.585183
NC_000913	33595	33600		0.784331
NC_000913	33600	33605		0.621218
NC_000913	33605	33610		0.703689
NC_000913	33610	33615		0.661943
NC_000913	33615	33620		0.681597
NC_000913	33620	33625		0.706048
NC_000913	33625	33630		0.577555
NC_000913	33630	33635		0.522676
NC_000913	33635	33640		0.434453
NC_000913	33640	33645		0.310895
NC_000913	33645	33650		0.263610
NC_000913	33650	33655		0.228526
NC_000913	33655	33660		0.215051
NC_000913	33660	33665		0.234668
NC_000913	33665	33670		0.245102
NC_000913	33670	33675		0.268614
NC_000913	33675	33680		0.452393
NC_000913	33680	33685		0.254354
NC_000913	33685	33690		0.243548
NC_000913	33690	33695		0.235862
NC_000913	33695	33700		0.225246
NC_000913	33700	33705		0.225761
NC_000913	33705	33710		0.221004
NC_000913	33710	33715		0.297914
NC_000913	33715	33720		0.373681
NC_000913	33720	33725		0.320932
NC_000913	33725	33730		0.228513
NC_000913	33730	33735		0.217778
NC_000913	33735	33740		0.189259
NC_000913	33740	33745		0.176021
NC_000913	33745	33750		0.169496
NC_000913	33750	33755		0.189311
NC_000913	33755	33760		0.258306
NC_000913	33760	33765		0.325793
NC_000913	33765	33770		0.327961
NC_000913	33770	33775		0.504649
NC_000913	33775	33780		0.380238
NC_000913	33780	33785		0.342144
NC_000913	33785	33790		0.324640
NC_000913	33790	33795		0.253100
NC_000913	33795	33800		0.190932
NC_000913	33800	33805		0.118353
NC_000913	33805	33810		0.114760
NC_000913	33810	33815		0.129890
NC_000913	33815	33820		0.110206
NC_000913	33820	33825		0.102802
NC_000913	33825	33830		0.144389
NC_000913	33830	33835		0.176641
NC_000913	33835	33840		0.184030
NC_000913	33840	33845		0.199049
NC_000913	33845	33850		0.177923
NC_000913	33850	33855		0.075868
NC_000913	33855	33860		0.030406
NC_000913	33860	33865		0.012525
NC_000913	33865	33870		0.012560
NC_000913	33870	33875		0.017564
NC_000913	33875	33880		0.017259
NC_000913	33880	33885		0.023342
NC_000913	33885	33890		0.038780
NC_000913	33890	33895		0.080952
NC_000913	33895	33900		0.059210
NC_000913	33900	33905		0.058088
NC_000913	33905	33910		0.075124
NC_000913	33910	33915		0.086879
NC_000913	33915	33920		0.102389
NC_000913	33920	33925		0.223347
NC_000913	33925	33930		0.265885
NC_000913	33930	33935		0.218521
NC_000913	33935	33940		0.186877
NC_000913	33940	33945		0.187931
NC_000913	33945	33950		0.187797
NC_000913	33950	33955		0.150295
NC_000913	33955	33960		0.130059
NC_000913	33960	33965		0.134903
NC_000913	33965	33970		0.143837
NC_000913	33970	33975		0.170876
NC_000913	33975	33980		0.187737
NC_000913	33980	33985		0.310408
NC_000913	33985	33990		0.435805
NC_000913	33990	33995		0.522570
NC_000913	33995	34000		0.620885
NC_000913	34000	34005		0.656688
NC_000913	34005	34010		0.768303
NC_000913	34010	34015		0.875922
NC_000913	34015	34020		1.044988
NC_000913	34020	34025		0.998787
NC_000913	34025	34030		1.090842
NC_000913	34030	34035		1.447767
NC_000913	34035	34040		1.371315
NC_000913	34040	34045		1.332492
NC_000913	34045	34050		1.341664
NC_000913	34050	34055		1.159612
NC_000913	34055	34060		1.036729
NC_000913	34060	34065		1.055050
NC_000913	34065	34070		0.925931
NC_000913	34070	34075		1.059752
NC_000913	34075	34080		1.134246
NC_000913	34080	34085		0.703141
NC_000913	34085	34090		0.240448
NC_000913	34090	34095		0.155842
NC_000913	34095	34100		0.127652
NC_000913	34100	34105		0.184873
NC_000913	34105	34110		0.179574
NC_000913	34110	34115		0.196708
NC_000913	34115	34120		0.178310
NC_000913	34120	34125		0.209698
NC_000913	34125	34130		0.471982
NC_000913	34130	34135		1.360067
NC_000913	34135	34140		2.145516
NC_000913	34140	34145		2.195918
NC_000913	34145	34150		2.134831
NC_000913	34150	34155		2.018710
NC_000913	34155	34160		1.807186
NC_000913	34160	34165		1.313997
NC_000913	34165	34170		1.135353
NC_000913	34170	34175		0.874310
NC_000913	34175	34180		0.856394
NC_000913	34180	34185		0.811982
NC_000913	34185	34190		0.788367
NC_000913	34190	34195		1.015553
NC_000913	34195	34200		0.995581
NC_000913	34200	34205		1.053381
NC_000913	34205	34210		1.262647
NC_000913	34210	34215		1.604061
NC_000913	34215	34220		2.452902
NC_000913	34220	34225		2.508803
NC_000913	34225	34230		2.657192
NC_000913	34230	34235		2.958401
NC_000913	34235	34240		2.488426
NC_000913	34240	34245		2.176289
NC_000913	34245	34250		1.012547
NC_000913	34250	34255		0.508655
NC_000913	34255	34260		0.227882
NC_000913	34260	34265		0.238111
NC_000913	34265	34270		0.195962
NC_000913	34270	34275		0.163401
NC_000913	34275	34280		0.160918
NC_000913	34280	34285		0.158107
NC_000913	34285	34290		0.197583
NC_000913	34290	34295		0.192997
NC_000913	34295	34300		0.303499
NC_000913	34300	34305		0.446664
NC_000913	34305	34310		0.556735
NC_000913	34310	34315		1.060028
NC_000913	34315	34320		0.536952
NC_000913	34320	34325		0.294762
NC_000913	34325	34330		0.378703
NC_000913	34330	34335		0.401780
NC_000913	34335	34340		0.275545
NC_000913	34340	34345		0.080171
NC_000913	34345	34350		0.040905
NC_000913	34350	34355		0.044983
NC_000913	34355	34360		0.035222
NC_000913	34360	34365		0.040794
NC_000913	34365	34370		0.037203
NC_000913	34370	34375		0.037543
NC_000913	34375	34380		0.063697
NC_000913	34380	34385		0.064100
NC_000913	34385	34390		0.083281
NC_000913	34390	34395		0.099907
NC_000913	34395	34400		0.551538
NC_000913	34400	34405		0.836047
NC_000913	34405	34410		1.430812
NC_000913	34410	34415		0.780787
NC_000913	34415	34420		0.963390
NC_000913	34420	34425		1.013856
NC_000913	34425	34430		1.226482
NC_000913	34430	34435		1.085559
NC_000913	34435	34440		1.151953
NC_000913	34440	34445		1.466503
NC_000913	34445	34450		1.363806
NC_000913	34450	34455		1.478160
NC_000913	34455	34460		1.598639
NC_000913	34460	34465		1.735414
NC_000913	34465	34470		1.516251
NC_000913	34470	34475		1.510851
NC_000913	34475	34480		1.225764
NC_000913	34480	34485		1.410738
NC_000913	34485	34490		0.932276
NC_000913	34490	34495		0.878723
NC_000913	34495	34500		0.380682
NC_000913	34500	34505		0.301218
NC_000913	34505	34510		0.253729
NC_000913	34510	34515		0.245715
NC_000913	34515	34520		0.237628
NC_000913	34520	34525		0.250138
NC_000913	34525	34530		0.254761
NC_000913	34530	34535		0.224822
NC_000913	34535	34540		0.185060
NC_000913	34540	34545		0.392312
NC_000913	34545	34550		0.343333
NC_000913	34550	34555		0.300090
NC_000913	34555	34560		0.324553
NC_000913	34560	34565		0.341086
NC_000913	34565	34570		0.362926
NC_000913	34570	34575		0.327283
NC_000913	34575	34580		0.360841
NC_000913	34580	34585		0.430365
NC_000913	34585	34590		0.483095
NC_000913	34590	34595		0.461733
NC_000913	34595	34600		0.444148
NC_000913	34600	34605		0.299049
NC_000913	34605	34610		0.222107
NC_000913	34610	34615		0.225904
NC_000913	34615	34620		0.214206
NC_000913	34620	34625		0.229976
NC_000913	34625	34630		0.200802
NC_000913	34630	34635		0.220345
NC_000913	34635	34640		0.212560
NC_000913	34640	34645		0.220650
NC_000913	34645	34650		0.122696
NC_000913	34650	34655		0.135032
NC_000913	34655	34660		0.129689
NC_000913	34660	34665		0.140785
NC_000913	34665	34670		0.193255
NC_000913	34670	34675		0.265341
NC_000913	34675	34680		0.552825
NC_000913	34680	34685		0.770106
NC_000913	34685	34690		0.917731
NC_000913	34690	34695		1.052632
NC_000913	34695	34700		0.933278
NC_000913	34700	34705		0.940467
NC_000913	34705	34710		0.569910
NC_000913	34710	34715		0.485506
NC_000913	34715	34720		0.384033
NC_000913	34720	34725		0.357891
NC_000913	34725	34730		0.411936
NC_000913	34730	34735		0.494146
NC_000913	34735	34740		0.608191
NC_000913	34740	34745		0.740026
NC_000913	34745	34750		0.725929
NC_000913	34750	34755		0.663364
NC_000913	34755	34760		0.326455
NC_000913	34760	34765		0.315892
NC_000913	34765	34770		0.355116
NC_000913	34770	34775		0.350929
NC_000913	34775	34780		0.355483
NC_000913	34780	34785		0.359316
NC_000913	34785	34790		0.384946
NC_000913	34790	34795		0.335901
NC_000913	34795	34800		0.327581
NC_000913	34800	34805		0.419051
NC_000913	34805	34810		0.391289
NC_000913	34810	34815		0.381565
NC_000913	34815	34820		0.390416
NC_000913	34820	34825		0.341962
NC_000913	34825	34830		0.354684
NC_000913	34830	34835		0.415388
NC_000913	34835	34840		0.606621
NC_000913	34840	34845		0.767340
NC_000913	34845	34850		0.956897
NC_000913	34850	34855		0.976789
NC_000913	34855	34860		1.060908
NC_000913	34860	34865		1.699756
NC_000913	34865	34870		2.194169
NC_000913	34870	34875		1.889714
NC_000913	34875	34880		1.894374
NC_000913	34880	34885		1.874272
NC_000913	34885	34890		1.986892
NC_000913	34890	34895		2.016429
NC_000913	34895	34900		2.029820
NC_000913	34900	34905		2.006944
NC_000913	34905	34910		2.306782
NC_000913	34910	34915		2.415847
NC_000913	34915	34920		2.564607
NC_000913	34920	34925		2.577199
NC_000913	34925	34930		2.679800
NC_000913	34930	34935		2.616387
NC_000913	34935	34940		2.253756
NC_000913	34940	34945		1.420236
NC_000913	34945	34950		0.908274
NC_000913	34950	34955		0.751507
NC_000913	34955	34960		0.726148
NC_000913	34960	34965		0.691502
NC_000913	34965	34970		0.632231
NC_000913	34970	34975		0.776628
NC_000913	34975	34980		0.736655
NC_000913	34980	34985		0.515478
NC_000913	34985	34990		0.527729
NC_000913	34990	34995		0.469681
NC_000913	34995	35000		0.470227
NC_000913	35000	35005		0.414343
NC_000913	35005	35010		0.422517
NC_000913	35010	35015		0.325640
NC_000913	35015	35020		0.301256
NC_000913	35020	35025		0.282265
NC_000913	35025	35030		0.202294
NC_000913	35030	35035		0.185272
NC_000913	35035	35040		0.155939
NC_000913	35040	35045		0.130246
NC_000913	35045	35050		0.152330
NC_000913	35050	35055		0.154433
NC_000913	35055	35060		0.173109
NC_000913	35060	35065		0.178624
NC_000913	35065	35070		0.216245
NC_000913	35070	35075		0.147855
NC_000913	35075	35080		0.169415
NC_000913	35080	35085		0.135927
NC_000913	35085	35090		0.144751
NC_000913	35090	35095		0.160399
NC_000913	35095	35100		0.154866
NC_000913	35100	35105		0.218626
NC_000913	35105	35110		0.127213
NC_000913	35110	35115		0.125294
NC_000913	35115	35120		0.117837
NC_000913	35120	35125		0.089857
NC_000913	35125	35130		0.095124
NC_000913	35130	35135		0.101092
NC_000913	35135	35140		0.145608
NC_000913	35140	35145		0.124804
NC_000913	35145	35150		0.152370
NC_000913	35150	35155		0.251569
NC_000913	35155	35160		0.345513
NC_000913	35160	35165		0.347393
NC_000913	35165	35170		0.310288
NC_000913	35170	35175		0.376500
NC_000913	35175	35180		0.388759
NC_000913	35180	35185		0.546204
NC_000913	35185	35190		0.558708
NC_000913	35190	35195		0.618537
NC_000913	35195	35200		0.621487
NC_000913	35200	35205		0.660251
NC_000913	35205	35210		0.567650
NC_000913	35210	35215		0.508864
NC_000913	35215	35220		0.457420
NC_000913	35220	35225		0.422868
NC_000913	35225	35230		0.305298
NC_000913	35230	35235		0.256944
NC_000913	35235	35240		0.209757
NC_000913	35240	35245		0.168841
NC_000913	35245	35250		0.174136
NC_000913	35250	35255		0.142227
NC_000913	35255	35260		0.125595
NC_000913	35260	35265		0.161068
NC_000913	35265	35270		0.155919
NC_000913	35270	35275		0.147290
NC_000913	35275	35280		0.153524
NC_000913	35280	35285		0.143451
NC_000913	35285	35290		0.164845
NC_000913	35290	35295		0.068950
NC_000913	35295	35300		0.080803
NC_000913	35300	35305		0.081096
NC_000913	35305	35310		0.083442
NC_000913	35310	35315		0.063062
NC_000913	35315	35320		0.072493
NC_000913	35320	35325		0.083386
NC_000913	35325	35330		0.070702
NC_000913	35330	35335		0.118684
NC_000913	35335	35340		0.166593
NC_000913	35340	35345		0.132654
NC_000913	35345	35350		0.172514
NC_000913	35350	35355		0.169167
NC_000913	35355	35360		0.262313
NC_000913	35360	35365		0.233239
NC_000913	35365	35370		0.186372
NC_000913	35370	35375		0.160519
NC_000913	35375	35380		0.150943
NC_000913	35380	35385		0.105039
NC_000913	35385	35390		0.049327
NC_000913	35390	35395		0.032358
NC_000913	35395	35400		0.034037
NC_000913	35400	35405		0.026959
NC_000913	35405	35410		0.020790
NC_000913	35410	35415		0.020530
NC_000913	35415	35420		0.014958
NC_000913	35420	35425		0.014277
NC_000913	35425	35430		0.016043
NC_000913	35430	35435		0.040058
NC_000913	35435	35440		0.067112
NC_000913	35440	35445		0.083797
NC_000913	35445	35450		0.146659
NC_000913	35450	35455		0.140896
NC_000913	35455	35460		0.076988
NC_000913	35460	35465		0.077359
NC_000913	35465	35470		0.080628
NC_000913	35470	35475		0.074381
NC_000913	35475	35480		0.093689
NC_000913	35480	35485		0.087878
NC_000913	35485	35490		0.144413
NC_000913	35490	35495		0.106372
NC_000913	35495	35500		0.115175
NC_000913	35500	35505		0.105544
NC_000913	35505	35510		0.125530
NC_000913	35510	35515		0.106858
NC_000913	35515	35520		0.121210
NC_000913	35520	35525		0.143484
NC_000913	35525	35530		0.146073
NC_000913	35530	35535		0.169476
NC_000913	35535	35540		0.194810
NC_000913	35540	35545		0.237598
NC_000913	35545	35550		0.164794
NC_000913	35550	35555		0.176881
NC_000913	35555	35560		0.099817
NC_000913	35560	35565		0.099186
NC_000913	35565	35570		0.111185
NC_000913	35570	35575		0.085040
NC_000913	35575	35580		0.063441
NC_000913	35580	35585		0.053490
NC_000913	35585	35590		0.064113
NC_000913	35590	35595		0.103732
NC_000913	35595	35600		0.104616
NC_000913	35600	35605		0.138845
NC_000913	35605	35610		0.139443
NC_000913	35610	35615		0.171220
NC_000913	35615	35620		0.165986
NC_000913	35620	35625		0.155863
NC_000913	35625	35630		0.158579
NC_000913	35630	35635		0.157615
NC_000913	35635	35640		0.221228
NC_000913	35640	35645		0.346111
NC_000913	35645	35650		0.222199
NC_000913	35650	35655		0.216773
NC_000913	35655	35660		0.202578
NC_000913	35660	35665		0.182098
NC_000913	35665	35670		0.147715
NC_000913	35670	35675		0.190195
NC_000913	35675	35680		0.187403
NC_000913	35680	35685		0.275860
NC_000913	35685	35690		0.287979
NC_000913	35690	35695		0.362612
NC_000913	35695	35700		0.444479
NC_000913	35700	35705		0.261844
NC_000913	35705	35710		0.223190
NC_000913	35710	35715		0.220671
NC_000913	35715	35720		0.204048
NC_000913	35720	35725		0.217028
NC_000913	35725	35730		0.193259
NC_000913	35730	35735		0.205837
NC_000913	35735	35740		0.221475
NC_000913	35740	35745		0.231542
NC_000913	35745	35750		0.224185
NC_000913	35750	35755		0.233679
NC_000913	35755	35760		0.197328
NC_000913	35760	35765		0.173003
NC_000913	35765	35770		0.213695
NC_000913	35770	35775		0.218728
NC_000913	35775	35780		0.209533
NC_000913	35780	35785		0.213306
NC_000913	35785	35790		0.219754
NC_000913	35790	35795		0.240831
NC_000913	35795	35800		0.260242
NC_000913	35800	35805		0.190253
NC_000913	35805	35810		0.286719
NC_000913	35810	35815		0.176856
NC_000913	35815	35820		0.151547
NC_000913	35820	35825		0.121147
NC_000913	35825	35830		0.110952
NC_000913	35830	35835		0.098289
NC_000913	35835	35840		0.092041
NC_000913	35840	35845		0.076009
NC_000913	35845	35850		0.106706
NC_000913	35850	35855		0.113803
NC_000913	35855	35860		0.088209
NC_000913	35860	35865		0.103746
NC_000913	35865	35870		0.095107
NC_000913	35870	35875		0.105417
NC_000913	35875	35880		0.169220
NC_000913	35880	35885		0.155531
NC_000913	35885	35890		0.228195
NC_000913	35890	35895		0.122576
NC_000913	35895	35900		0.105657
NC_000913	35900	35905		0.074636
NC_000913	35905	35910		0.125406
NC_000913	35910	35915		0.092377
NC_000913	35915	35920		0.084693
NC_000913	35920	35925		0.096836
NC_000913	35925	35930		0.081738
NC_000913	35930	35935		0.070934
NC_000913	35935	35940		0.083645
NC_000913	35940	35945		0.075135
NC_000913	35945	35950		0.085446
NC_000913	35950	35955		0.095752
NC_000913	35955	35960		0.118925
NC_000913	35960	35965		0.151674
NC_000913	35965	35970		0.265631
NC_000913	35970	35975		0.287509
NC_000913	35975	35980		0.334161
NC_000913	35980	35985		0.322077
NC_000913	35985	35990		0.422115
NC_000913	35990	35995		0.367309
NC_000913	35995	36000		0.472334
NC_000913	36000	36005		0.548382
NC_000913	36005	36010		0.682811
NC_000913	36010	36015		0.657240
NC_000913	36015	36020		0.592513
NC_000913	36020	36025		0.647568
NC_000913	36025	36030		0.692310
NC_000913	36030	36035		0.615754
NC_000913	36035	36040		0.528231
NC_000913	36040	36045		0.501215
NC_000913	36045	36050		0.490088
NC_000913	36050	36055		0.475263
NC_000913	36055	36060		0.493747
NC_000913	36060	36065		0.501672
NC_000913	36065	36070		0.516542
NC_000913	36070	36075		0.683235
NC_000913	36075	36080		0.675870
NC_000913	36080	36085		0.701138
NC_000913	36085	36090		0.940852
NC_000913	36090	36095		1.029133
NC_000913	36095	36100		1.111477
NC_000913	36100	36105		1.123730
NC_000913	36105	36110		1.265257
NC_000913	36110	36115		1.393541
NC_000913	36115	36120		1.545463
NC_000913	36120	36125		1.727608
NC_000913	36125	36130		2.169872
NC_000913	36130	36135		2.093623
NC_000913	36135	36140		2.085480
NC_000913	36140	36145		1.849710
NC_000913	36145	36150		1.327216
NC_000913	36150	36155		1.139035
NC_000913	36155	36160		1.154426
NC_000913	36160	36165		1.079764
NC_000913	36165	36170		1.133850
NC_000913	36170	36175		1.281135
NC_000913	36175	36180		1.357242
NC_000913	36180	36185		1.306450
NC_000913	36185	36190		1.330991
NC_000913	36190	36195		1.467399
NC_000913	36195	36200		1.550597
NC_000913	36200	36205		2.401453
NC_000913	36205	36210		2.371758
NC_000913	36210	36215		2.438662
NC_000913	36215	36220		2.787942
NC_000913	36220	36225		3.458954
NC_000913	36225	36230		2.663222
NC_000913	36230	36235		2.136774
NC_000913	36235	36240		2.127399
NC_000913	36240	36245		2.005841
NC_000913	36245	36250		1.925908
NC_000913	36250	36255		1.921248
NC_000913	36255	36260		1.904358
NC_000913	36260	36265		1.894023
NC_000913	36265	36270		2.347837
NC_000913	36270	36275		2.672864
NC_000913	36275	36280		2.909207
NC_000913	36280	36285		3.279343
NC_000913	36285	36290		3.425014
NC_000913	36290	36295		3.090596
NC_000913	36295	36300		2.683749
NC_000913	36300	36305		2.495181
NC_000913	36305	36310		2.302096
NC_000913	36310	36315		2.000322
NC_000913	36315	36320		1.826812
NC_000913	36320	36325		1.745254
NC_000913	36325	36330		1.835043
NC_000913	36330	36335		1.847508
NC_000913	36335	36340		2.000443
NC_000913	36340	36345		1.221632
NC_000913	36345	36350		1.137967
NC_000913	36350	36355		1.070938
NC_000913	36355	36360		0.994051
NC_000913	36360	36365		0.955352
NC_000913	36365	36370		0.690148
NC_000913	36370	36375		0.644221
NC_000913	36375	36380		0.556528
NC_000913	36380	36385		0.589022
NC_000913	36385	36390		0.570601
NC_000913	36390	36395		0.573571
NC_000913	36395	36400		0.439153
NC_000913	36400	36405		0.448798
NC_000913	36405	36410		0.389280
NC_000913	36410	36415		0.325322
NC_000913	36415	36420		0.312252
NC_000913	36420	36425		0.258342
NC_000913	36425	36430		0.175252
NC_000913	36430	36435		0.147955
NC_000913	36435	36440		0.175500
NC_000913	36440	36445		0.207462
NC_000913	36445	36450		0.178859
NC_000913	36450	36455		0.365223
NC_000913	36455	36460		0.387645
NC_000913	36460	36465		0.458346
NC_000913	36465	36470		0.579289
NC_000913	36470	36475		0.560265
NC_000913	36475	36480		0.437969
NC_000913	36480	36485		0.406885
NC_000913	36485	36490		0.381550
NC_000913	36490	36495		0.369778
NC_000913	36495	36500		0.365489
NC_000913	36500	36505		0.377569
NC_000913	36505	36510		0.488097
NC_000913	36510	36515		0.384347
NC_000913	36515	36520		0.372453
NC_000913	36520	36525		0.405499
NC_000913	36525	36530		0.411087
NC_000913	36530	36535		0.462581
NC_000913	36535	36540		0.477107
NC_000913	36540	36545		0.517449
NC_000913	36545	36550		0.533657
NC_000913	36550	36555		0.717373
NC_000913	36555	36560		1.171376
NC_000913	36560	36565		1.478112
NC_000913	36565	36570		1.124779
NC_000913	36570	36575		0.986924
NC_000913	36575	36580		0.495376
NC_000913	36580	36585		0.388345
NC_000913	36585	36590		0.303947
NC_000913	36590	36595		0.321887
NC_000913	36595	36600		0.256357
NC_000913	36600	36605		0.249373
NC_000913	36605	36610		0.223854
NC_000913	36610	36615		0.159787
NC_000913	36615	36620		0.120191
NC_000913	36620	36625		0.168448
NC_000913	36625	36630		0.185316
NC_000913	36630	36635		0.172944
NC_000913	36635	36640		0.217334
NC_000913	36640	36645		0.155330
NC_000913	36645	36650		0.185780
NC_000913	36650	36655		0.188584
NC_000913	36655	36660		0.188315
NC_000913	36660	36665		0.192398
NC_000913	36665	36670		0.159847
NC_000913	36670	36675		0.138959
NC_000913	36675	36680		0.134892
NC_000913	36680	36685		0.187549
NC_000913	36685	36690		0.196561
NC_000913	36690	36695		0.176646
NC_000913	36695	36700		0.197982
NC_000913	36700	36705		0.163279
NC_000913	36705	36710		0.156748
NC_000913	36710	36715		0.223493
NC_000913	36715	36720		0.220475
NC_000913	36720	36725		0.205477
NC_000913	36725	36730		0.113291
NC_000913	36730	36735		0.085727
NC_000913	36735	36740		0.077381
NC_000913	36740	36745		0.077307
NC_000913	36745	36750		0.074013
NC_000913	36750	36755		0.101159
NC_000913	36755	36760		0.109828
NC_000913	36760	36765		0.095000
NC_000913	36765	36770		0.082091
NC_000913	36770	36775		0.057910
NC_000913	36775	36780		0.057095
NC_000913	36780	36785		0.041507
NC_000913	36785	36790		0.056404
NC_000913	36790	36795		0.065268
NC_000913	36795	36800		0.070567
NC_000913	36800	36805		0.116441
NC_000913	36805	36810		0.090052
NC_000913	36810	36815		0.089572
NC_000913	36815	36820		0.099794
NC_000913	36820	36825		0.153898
NC_000913	36825	36830		0.121928
NC_000913	36830	36835		0.116988
NC_000913	36835	36840		0.111196
NC_000913	36840	36845		0.155158
NC_000913	36845	36850		0.131675
NC_000913	36850	36855		0.137319
NC_000913	36855	36860		0.136901
NC_000913	36860	36865		0.094017
NC_000913	36865	36870		0.051446
NC_000913	36870	36875		0.030316
NC_000913	36875	36880		0.033917
NC_000913	36880	36885		0.034663
NC_000913	36885	36890		0.021213
NC_000913	36890	36895		0.020054
NC_000913	36895	36900		0.023000
NC_000913	36900	36905		0.033158
NC_000913	36905	36910		0.072840
NC_000913	36910	36915		0.089372
NC_000913	36915	36920		0.083958
NC_000913	36920	36925		0.089713
NC_000913	36925	36930		0.139638
NC_000913	36930	36935		0.132514
NC_000913	36935	36940		0.165639
NC_000913	36940	36945		0.077420
NC_000913	36945	36950		0.080450
NC_000913	36950	36955		0.086137
NC_000913	36955	36960		0.080166
NC_000913	36960	36965		0.078913
NC_000913	36965	36970		0.059689
NC_000913	36970	36975		0.061295
NC_000913	36975	36980		0.052040
NC_000913	36980	36985		0.048979
NC_000913	36985	36990		0.044837
NC_000913	36990	36995		0.073403
NC_000913	36995	37000		0.095259
NC_000913	37000	37005		0.113423
NC_000913	37005	37010		0.147587
NC_000913	37010	37015		0.356215
NC_000913	37015	37020		0.215701
NC_000913	37020	37025		0.276446
NC_000913	37025	37030		0.142772
NC_000913	37030	37035		0.131629
NC_000913	37035	37040		0.108978
NC_000913	37040	37045		0.109392
NC_000913	37045	37050		0.107165
NC_000913	37050	37055		0.065445
NC_000913	37055	37060		0.082365
NC_000913	37060	37065		0.112290
NC_000913	37065	37070		0.163353
NC_000913	37070	37075		0.151485
NC_000913	37075	37080		0.140594
NC_000913	37080	37085		0.203414
NC_000913	37085	37090		0.228910
NC_000913	37090	37095		0.241320
NC_000913	37095	37100		0.170978
NC_000913	37100	37105		0.173099
NC_000913	37105	37110		0.156907
NC_000913	37110	37115		0.123488
NC_000913	37115	37120		0.115653
NC_000913	37120	37125		0.099264
NC_000913	37125	37130		0.095903
NC_000913	37130	37135		0.102452
NC_000913	37135	37140		0.120809
NC_000913	37140	37145		0.125939
NC_000913	37145	37150		0.246647
NC_000913	37150	37155		0.436071
NC_000913	37155	37160		0.318823
NC_000913	37160	37165		0.276353
NC_000913	37165	37170		0.277234
NC_000913	37170	37175		0.262325
NC_000913	37175	37180		0.215676
NC_000913	37180	37185		0.196471
NC_000913	37185	37190		0.118203
NC_000913	37190	37195		0.103680
NC_000913	37195	37200		0.107490
NC_000913	37200	37205		0.107086
NC_000913	37205	37210		0.100552
NC_000913	37210	37215		0.098203
NC_000913	37215	37220		0.203689
NC_000913	37220	37225		0.295072
NC_000913	37225	37230		0.369909
NC_000913	37230	37235		0.339569
NC_000913	37235	37240		0.415408
NC_000913	37240	37245		0.572114
NC_000913	37245	37250		0.501804
NC_000913	37250	37255		0.276008
NC_000913	37255	37260		0.227318
NC_000913	37260	37265		0.188052
NC_000913	37265	37270		0.147379
NC_000913	37270	37275		0.131390
NC_000913	37275	37280		0.123681
NC_000913	37280	37285		0.149990
NC_000913	37285	37290		0.226740
NC_000913	37290	37295		0.311640
NC_000913	37295	37300		0.339178
NC_000913	37300	37305		0.413965
NC_000913	37305	37310		0.396379
NC_000913	37310	37315		0.442889
NC_000913	37315	37320		0.544876
NC_000913	37320	37325		0.504273
NC_000913	37325	37330		0.507292
NC_000913	37330	37335		0.603102
NC_000913	37335	37340		0.682369
NC_000913	37340	37345		0.666934
NC_000913	37345	37350		1.085746
NC_000913	37350	37355		1.147328
NC_000913	37355	37360		1.107996
NC_000913	37360	37365		1.427639
NC_000913	37365	37370		1.457168
NC_000913	37370	37375		0.987554
NC_000913	37375	37380		0.960727
NC_000913	37380	37385		0.942820
NC_000913	37385	37390		0.905755
NC_000913	37390	37395		0.992297
NC_000913	37395	37400		1.002862
NC_000913	37400	37405		1.241591
NC_000913	37405	37410		1.488492
NC_000913	37410	37415		1.464198
NC_000913	37415	37420		1.372232
NC_000913	37420	37425		1.216722
NC_000913	37425	37430		1.004827
NC_000913	37430	37435		0.837873
NC_000913	37435	37440		0.800937
NC_000913	37440	37445		0.662245
NC_000913	37445	37450		0.567684
NC_000913	37450	37455		0.420940
NC_000913	37455	37460		0.356131
NC_000913	37460	37465		0.117038
NC_000913	37465	37470		0.042310
NC_000913	37470	37475		0.018838
NC_000913	37475	37480		0.017928
NC_000913	37480	37485		0.015977
NC_000913	37485	37490		0.015191
NC_000913	37490	37495		0.011354
NC_000913	37495	37500		0.012172
NC_000913	37500	37505		0.014798
NC_000913	37505	37510		0.019191
NC_000913	37510	37515		0.030137
NC_000913	37515	37520		0.047835
NC_000913	37520	37525		0.054083
NC_000913	37525	37530		0.063608
NC_000913	37530	37535		0.097966
NC_000913	37535	37540		0.130406
NC_000913	37540	37545		0.116223
NC_000913	37545	37550		0.165449
NC_000913	37550	37555		0.305114
NC_000913	37555	37560		0.345538
NC_000913	37560	37565		0.322287
NC_000913	37565	37570		0.357367
NC_000913	37570	37575		0.359906
NC_000913	37575	37580		0.366153
NC_000913	37580	37585		0.397569
NC_000913	37585	37590		0.415919
NC_000913	37590	37595		0.503915
NC_000913	37595	37600		0.527364
NC_000913	37600	37605		0.850653
NC_000913	37605	37610		0.878286
NC_000913	37610	37615		1.051251
NC_000913	37615	37620		1.204216
NC_000913	37620	37625		1.672660
NC_000913	37625	37630		1.736416
NC_000913	37630	37635		1.746893
NC_000913	37635	37640		1.824631
NC_000913	37640	37645		2.011424
NC_000913	37645	37650		2.295997
NC_000913	37650	37655		3.213392
NC_000913	37655	37660		3.500412
NC_000913	37660	37665		4.253731
NC_000913	37665	37670		6.214035
NC_000913	37670	37675		6.783968
NC_000913	37675	37680		7.277027
NC_000913	37680	37685		7.687099
NC_000913	37685	37690		9.953563
NC_000913	37690	37695		9.427636
NC_000913	37695	37700		9.894020
NC_000913	37700	37705		8.009444
NC_000913	37705	37710		8.050871
NC_000913	37710	37715		6.963131
NC_000913	37715	37720		5.101551
NC_000913	37720	37725		3.466488
NC_000913	37725	37730		2.747993
NC_000913	37730	37735		2.424992
NC_000913	37735	37740		2.295001
NC_000913	37740	37745		1.772595
NC_000913	37745	37750		1.502722
NC_000913	37750	37755		1.308026
NC_000913	37755	37760		1.386361
NC_000913	37760	37765		1.165203
NC_000913	37765	37770		0.947793
NC_000913	37770	37775		0.890213
NC_000913	37775	37780		0.872914
NC_000913	37780	37785		0.849090
NC_000913	37785	37790		0.714800
NC_000913	37790	37795		0.877183
NC_000913	37795	37800		0.809033
NC_000913	37800	37805		0.865718
NC_000913	37805	37810		0.904357
NC_000913	37810	37815		0.827653
NC_000913	37815	37820		0.811095
NC_000913	37820	37825		0.552493
NC_000913	37825	37830		0.754608
NC_000913	37830	37835		0.666687
NC_000913	37835	37840		0.582172
NC_000913	37840	37845		0.487750
NC_000913	37845	37850		0.467388
NC_000913	37850	37855		0.308800
NC_000913	37855	37860		0.189117
NC_000913	37860	37865		0.104318
NC_000913	37865	37870		0.093245
NC_000913	37870	37875		0.090574
NC_000913	37875	37880		0.060211
NC_000913	37880	37885		0.062009
NC_000913	37885	37890		0.061131
NC_000913	37890	37895		0.053584
NC_000913	37895	37900		0.064952
NC_000913	37900	37905		0.167370
NC_000913	37905	37910		0.170721
NC_000913	37910	37915		0.184846
NC_000913	37915	37920		0.206744
NC_000913	37920	37925		0.300426
NC_000913	37925	37930		0.293843
NC_000913	37930	37935		0.310315
NC_000913	37935	37940		0.385518
NC_000913	37940	37945		0.698721
NC_000913	37945	37950		0.655162
NC_000913	37950	37955		0.619786
NC_000913	37955	37960		0.533011
NC_000913	37960	37965		0.367467
NC_000913	37965	37970		0.333472
NC_000913	37970	37975		0.355871
NC_000913	37975	37980		0.344801
NC_000913	37980	37985		0.324043
NC_000913	37985	37990		0.306112
NC_000913	37990	37995		0.418997
NC_000913	37995	38000		0.387860
NC_000913	38000	38005		0.490883
NC_000913	38005	38010		0.557119
NC_000913	38010	38015		0.643748
NC_000913	38015	38020		0.690808
NC_000913	38020	38025		0.761484
NC_000913	38025	38030		0.766192
NC_000913	38030	38035		0.733605
NC_000913	38035	38040		0.603691
NC_000913	38040	38045		0.599143
NC_000913	38045	38050		0.623968
NC_000913	38050	38055		0.364515
NC_000913	38055	38060		0.192181
NC_000913	38060	38065		0.163127
NC_000913	38065	38070		0.156183
NC_000913	38070	38075		0.152696
NC_000913	38075	38080		0.152882
NC_000913	38080	38085		0.169115
NC_000913	38085	38090		0.178237
NC_000913	38090	38095		0.205480
NC_000913	38095	38100		0.447116
NC_000913	38100	38105		0.393075
NC_000913	38105	38110		0.338241
NC_000913	38110	38115		0.381463
NC_000913	38115	38120		0.386063
NC_000913	38120	38125		0.361240
NC_000913	38125	38130		0.156061
NC_000913	38130	38135		0.158078
NC_000913	38135	38140		0.119819
NC_000913	38140	38145		0.089515
NC_000913	38145	38150		0.082889
NC_000913	38150	38155		0.080516
NC_000913	38155	38160		0.083887
NC_000913	38160	38165		0.089899
NC_000913	38165	38170		0.109040
NC_000913	38170	38175		0.121273
NC_000913	38175	38180		0.267631
NC_000913	38180	38185		0.225361
NC_000913	38185	38190		0.242951
NC_000913	38190	38195		0.276609
NC_000913	38195	38200		0.316263
NC_000913	38200	38205		0.161159
NC_000913	38205	38210		0.093212
NC_000913	38210	38215		0.046750
NC_000913	38215	38220		0.034627
NC_000913	38220	38225		0.035962
NC_000913	38225	38230		0.042294
NC_000913	38230	38235		0.033653
NC_000913	38235	38240		0.047447
NC_000913	38240	38245		0.098834
NC_000913	38245	38250		0.120118
NC_000913	38250	38255		0.161007
NC_000913	38255	38260		0.141673
NC_000913	38260	38265		0.143140
NC_000913	38265	38270		0.109153
NC_000913	38270	38275		0.072670
NC_000913	38275	38280		0.055955
NC_000913	38280	38285		0.021378
NC_000913	38285	38290		0.021524
NC_000913	38290	38295		0.017246
NC_000913	38295	38300		0.017841
NC_000913	38300	38305		0.013330
NC_000913	38305	38310		0.014886
NC_000913	38310	38315		0.018635
NC_000913	38315	38320		0.022692
NC_000913	38320	38325		0.029930
NC_000913	38325	38330		0.032512
NC_000913	38330	38335		0.048905
NC_000913	38335	38340		0.056119
NC_000913	38340	38345		0.060648
NC_000913	38345	38350		0.064810
NC_000913	38350	38355		0.068161
NC_000913	38355	38360		0.064476
NC_000913	38360	38365		0.077288
NC_000913	38365	38370		0.081564
NC_000913	38370	38375		0.073580
NC_000913	38375	38380		0.069342
NC_000913	38380	38385		0.092997
NC_000913	38385	38390		0.063077
NC_000913	38390	38395		0.062899
NC_000913	38395	38400		0.064468
NC_000913	38400	38405		0.059479
NC_000913	38405	38410		0.036991
NC_000913	38410	38415		0.034014
NC_000913	38415	38420		0.038863
NC_000913	38420	38425		0.041468
NC_000913	38425	38430		0.060855
NC_000913	38430	38435		0.040133
NC_000913	38435	38440		0.027813
NC_000913	38440	38445		0.014710
NC_000913	38445	38450		0.010604
NC_000913	38450	38455		0.009552
NC_000913	38455	38460		0.012737
NC_000913	38460	38465		0.017272
NC_000913	38465	38470		0.014956
NC_000913	38470	38475		0.052115
NC_000913	38475	38480		0.066916
NC_000913	38480	38485		0.078046
NC_000913	38485	38490		0.047370
NC_000913	38490	38495		0.024949
NC_000913	38495	38500		0.017675
NC_000913	38500	38505		0.015721
NC_000913	38505	38510		0.016705
NC_000913	38510	38515		0.019327
NC_000913	38515	38520		0.052004
NC_000913	38520	38525		0.071808
NC_000913	38525	38530		0.086704
NC_000913	38530	38535		0.133106
NC_000913	38535	38540		0.141227
NC_000913	38540	38545		0.144806
NC_000913	38545	38550		0.103038
NC_000913	38550	38555		0.086606
NC_000913	38555	38560		0.075661
NC_000913	38560	38565		0.048329
NC_000913	38565	38570		0.040109
NC_000913	38570	38575		0.034642
NC_000913	38575	38580		0.039170
NC_000913	38580	38585		0.040348
NC_000913	38585	38590		0.038269
NC_000913	38590	38595		0.053711
NC_000913	38595	38600		0.058877
NC_000913	38600	38605		0.075978
NC_000913	38605	38610		0.066412
NC_000913	38610	38615		0.117749
NC_000913	38615	38620		0.075701
NC_000913	38620	38625		0.055135
NC_000913	38625	38630		0.057004
NC_000913	38630	38635		0.049224
NC_000913	38635	38640		0.047917
NC_000913	38640	38645		0.043280
NC_000913	38645	38650		0.090973
NC_000913	38650	38655		0.113642
NC_000913	38655	38660		0.139262
NC_000913	38660	38665		0.079213
NC_000913	38665	38670		0.075090
NC_000913	38670	38675		0.082258
NC_000913	38675	38680		0.082772
NC_000913	38680	38685		0.097099
NC_000913	38685	38690		0.111020
NC_000913	38690	38695		0.135934
NC_000913	38695	38700		0.147481
NC_000913	38700	38705		0.095153
NC_000913	38705	38710		0.106670
NC_000913	38710	38715		0.098081
NC_000913	38715	38720		0.086307
NC_000913	38720	38725		0.057083
NC_000913	38725	38730		0.045109
NC_000913	38730	38735		0.044536
NC_000913	38735	38740		0.043403
NC_000913	38740	38745		0.043222
NC_000913	38745	38750		0.055941
NC_000913	38750	38755		0.051134
NC_000913	38755	38760		0.055134
NC_000913	38760	38765		0.029593
NC_000913	38765	38770		0.026283
NC_000913	38770	38775		0.021173
NC_000913	38775	38780		0.023251
NC_000913	38780	38785		0.018253
NC_000913	38785	38790		0.031047
NC_000913	38790	38795		0.023214
NC_000913	38795	38800		0.008382
NC_000913	38800	38805		0.005624
NC_000913	38805	38810		0.003967
NC_000913	38810	38815		0.003163
NC_000913	38815	38820		0.003282
NC_000913	38820	38825		0.004796
NC_000913	38825	38830		0.011271
NC_000913	38830	38835		0.016305
NC_000913	38835	38840		0.017939
NC_000913	38840	38845		0.068092
NC_000913	38845	38850		0.066414
NC_000913	38850	38855		0.053535
NC_000913	38855	38860		0.074730
NC_000913	38860	38865		0.075852
NC_000913	38865	38870		0.098385
NC_000913	38870	38875		0.040945
NC_000913	38875	38880		0.048706
NC_000913	38880	38885		0.045725
NC_000913	38885	38890		0.050480
NC_000913	38890	38895		0.061164
NC_000913	38895	38900		0.041440
NC_000913	38900	38905		0.041918
NC_000913	38905	38910		0.030575
NC_000913	38910	38915		0.047355
NC_000913	38915	38920		0.040038
NC_000913	38920	38925		0.044271
NC_000913	38925	38930		0.046179
NC_000913	38930	38935		0.049804
NC_000913	38935	38940		0.070911
NC_000913	38940	38945		0.075157
NC_000913	38945	38950		0.089608
NC_000913	38950	38955		0.054113
NC_000913	38955	38960		0.050343
NC_000913	38960	38965		0.025738
NC_000913	38965	38970		0.017613
NC_000913	38970	38975		0.014047
NC_000913	38975	38980		0.014551
NC_000913	38980	38985		0.013625
NC_000913	38985	38990		0.020035
NC_000913	38990	38995		0.038155
NC_000913	38995	39000		0.142595
NC_000913	39000	39005		0.170065
NC_000913	39005	39010		0.162282
NC_000913	39010	39015		0.147899
NC_000913	39015	39020		0.153097
NC_000913	39020	39025		0.130335
NC_000913	39025	39030		0.118128
NC_000913	39030	39035		0.124001
NC_000913	39035	39040		0.102224
NC_000913	39040	39045		0.098362
NC_000913	39045	39050		0.168083
NC_000913	39050	39055		0.496985
NC_000913	39055	39060		0.400383
NC_000913	39060	39065		0.295401
NC_000913	39065	39070		0.204465
NC_000913	39070	39075		0.161000
NC_000913	39075	39080		0.124690
NC_000913	39080	39085		0.099320
NC_000913	39085	39090		0.085683
NC_000913	39090	39095		0.083379
NC_000913	39095	39100		0.093233
NC_000913	39100	39105		0.099315
NC_000913	39105	39110		0.254130
NC_000913	39110	39115		0.460179
NC_000913	39115	39120		0.573850
NC_000913	39120	39125		0.598774
NC_000913	39125	39130		0.530258
NC_000913	39130	39135		0.382749
NC_000913	39135	39140		0.298810
NC_000913	39140	39145		0.095046
NC_000913	39145	39150		0.068326
NC_000913	39150	39155		0.070112
NC_000913	39155	39160		0.053239
NC_000913	39160	39165		0.065593
NC_000913	39165	39170		0.094086
NC_000913	39170	39175		0.122226
NC_000913	39175	39180		0.225091
NC_000913	39180	39185		0.225671
NC_000913	39185	39190		0.313635
NC_000913	39190	39195		0.342986
NC_000913	39195	39200		0.323963
NC_000913	39200	39205		0.317748
NC_000913	39205	39210		0.293230
NC_000913	39210	39215		0.198194
NC_000913	39215	39220		0.148188
NC_000913	39220	39225		0.086545
NC_000913	39225	39230		0.076615
NC_000913	39230	39235		0.088031
NC_000913	39235	39240		0.095873
NC_000913	39240	39245		0.095215
NC_000913	39245	39250		0.141312
NC_000913	39250	39255		0.268757
NC_000913	39255	39260		0.182958
NC_000913	39260	39265		0.194724
NC_000913	39265	39270		0.192813
NC_000913	39270	39275		0.213558
NC_000913	39275	39280		0.223228
NC_000913	39280	39285		0.212819
NC_000913	39285	39290		0.234073
NC_000913	39290	39295		0.253195
NC_000913	39295	39300		0.244438
NC_000913	39300	39305		0.246883
NC_000913	39305	39310		0.238651
NC_000913	39310	39315		0.223534
NC_000913	39315	39320		0.195045
NC_000913	39320	39325		0.197306
NC_000913	39325	39330		0.231998
NC_000913	39330	39335		0.256078
NC_000913	39335	39340		0.304334
NC_000913	39340	39345		0.340870
NC_000913	39345	39350		0.413591
NC_000913	39350	39355		0.452898
NC_000913	39355	39360		0.455123
NC_000913	39360	39365		0.321676
NC_000913	39365	39370		0.317289
NC_000913	39370	39375		0.211894
NC_000913	39375	39380		0.170913
NC_000913	39380	39385		0.162595
NC_000913	39385	39390		0.170393
NC_000913	39390	39395		0.160682
NC_000913	39395	39400		0.240435
NC_000913	39400	39405		0.181878
NC_000913	39405	39410		0.184447
NC_000913	39410	39415		0.157642
NC_000913	39415	39420		0.219829
NC_000913	39420	39425		0.207744
NC_000913	39425	39430		0.208341
NC_000913	39430	39435		0.236171
NC_000913	39435	39440		0.255473
NC_000913	39440	39445		0.267093
NC_000913	39445	39450		0.237867
NC_000913	39450	39455		0.210522
NC_000913	39455	39460		0.198405
NC_000913	39460	39465		0.168427
NC_000913	39465	39470		0.116378
NC_000913	39470	39475		0.094529
NC_000913	39475	39480		0.084369
NC_000913	39480	39485		0.077931
NC_000913	39485	39490		0.096302
NC_000913	39490	39495		0.118633
NC_000913	39495	39500		0.195742
NC_000913	39500	39505		0.236119
NC_000913	39505	39510		0.222008
NC_000913	39510	39515		0.246272
NC_000913	39515	39520		0.295662
NC_000913	39520	39525		0.214780
NC_000913	39525	39530		0.209322
NC_000913	39530	39535		0.228695
NC_000913	39535	39540		0.203922
NC_000913	39540	39545		0.194844
NC_000913	39545	39550		0.210464
NC_000913	39550	39555		0.124034
NC_000913	39555	39560		0.065713
NC_000913	39560	39565		0.043876
NC_000913	39565	39570		0.027979
NC_000913	39570	39575		0.022042
NC_000913	39575	39580		0.016285
NC_000913	39580	39585		0.018096
NC_000913	39585	39590		0.019303
NC_000913	39590	39595		0.021375
NC_000913	39595	39600		0.068676
NC_000913	39600	39605		0.084739
NC_000913	39605	39610		0.083241
NC_000913	39610	39615		0.079745
NC_000913	39615	39620		0.119573
NC_000913	39620	39625		0.083004
NC_000913	39625	39630		0.060904
NC_000913	39630	39635		0.042559
NC_000913	39635	39640		0.032922
NC_000913	39640	39645		0.032243
NC_000913	39645	39650		0.031429
NC_000913	39650	39655		0.031883
NC_000913	39655	39660		0.031650
NC_000913	39660	39665		0.035130
NC_000913	39665	39670		0.037636
NC_000913	39670	39675		0.068988
NC_000913	39675	39680		0.056733
NC_000913	39680	39685		0.057328
NC_000913	39685	39690		0.040904
NC_000913	39690	39695		0.029381
NC_000913	39695	39700		0.023250
NC_000913	39700	39705		0.015737
NC_000913	39705	39710		0.018512
NC_000913	39710	39715		0.023725
NC_000913	39715	39720		0.022468
NC_000913	39720	39725		0.036314
NC_000913	39725	39730		0.037275
NC_000913	39730	39735		0.037365
NC_000913	39735	39740		0.060193
NC_000913	39740	39745		0.077459
NC_000913	39745	39750		0.106484
NC_000913	39750	39755		0.102637
NC_000913	39755	39760		0.094488
NC_000913	39760	39765		0.100857
NC_000913	39765	39770		0.087717
NC_000913	39770	39775		0.100480
NC_000913	39775	39780		0.090814
NC_000913	39780	39785		0.075055
NC_000913	39785	39790		0.069621
NC_000913	39790	39795		0.076798
NC_000913	39795	39800		0.077660
NC_000913	39800	39805		0.083240
NC_000913	39805	39810		0.080051
NC_000913	39810	39815		0.126795
NC_000913	39815	39820		0.132295
NC_000913	39820	39825		0.115533
NC_000913	39825	39830		0.206240
NC_000913	39830	39835		0.430046
NC_000913	39835	39840		0.178650
NC_000913	39840	39845		0.174912
NC_000913	39845	39850		0.149183
NC_000913	39850	39855		0.102800
NC_000913	39855	39860		0.080228
NC_000913	39860	39865		0.064845
NC_000913	39865	39870		0.053525
NC_000913	39870	39875		0.044290
NC_000913	39875	39880		0.039305
NC_000913	39880	39885		0.040097
NC_000913	39885	39890		0.036909
NC_000913	39890	39895		0.023281
NC_000913	39895	39900		0.018818
NC_000913	39900	39905		0.015810
NC_000913	39905	39910		0.017216
NC_000913	39910	39915		0.015468
NC_000913	39915	39920		0.021552
NC_000913	39920	39925		0.029005
NC_000913	39925	39930		0.026575
NC_000913	39930	39935		0.028223
NC_000913	39935	39940		0.023807
NC_000913	39940	39945		0.031929
NC_000913	39945	39950		0.030101
NC_000913	39950	39955		0.033628
NC_000913	39955	39960		0.027239
NC_000913	39960	39965		0.031362
NC_000913	39965	39970		0.050193
NC_000913	39970	39975		0.067357
NC_000913	39975	39980		0.055090
NC_000913	39980	39985		0.046728
NC_000913	39985	39990		0.042999
NC_000913	39990	39995		0.039201
NC_000913	39995	40000		0.038146
NC_000913	40000	40005		0.042358
NC_000913	40005	40010		0.046069
NC_000913	40010	40015		0.054851
NC_000913	40015	40020		0.126423
NC_000913	40020	40025		0.201591
NC_000913	40025	40030		0.234630
NC_000913	40030	40035		0.258819
NC_000913	40035	40040		0.296700
NC_000913	40040	40045		0.304716
NC_000913	40045	40050		0.274074
NC_000913	40050	40055		0.258722
NC_000913	40055	40060		0.284367
NC_000913	40060	40065		0.277406
NC_000913	40065	40070		0.276776
NC_000913	40070	40075		0.330060
NC_000913	40075	40080		0.440363
NC_000913	40080	40085		0.416092
NC_000913	40085	40090		0.384086
NC_000913	40090	40095		0.301405
NC_000913	40095	40100		0.320417
NC_000913	40100	40105		0.338839
NC_000913	40105	40110		0.452753
NC_000913	40110	40115		0.441786
NC_000913	40115	40120		0.454786
NC_000913	40120	40125		0.540658
NC_000913	40125	40130		0.426361
NC_000913	40130	40135		0.360266
NC_000913	40135	40140		0.362656
NC_000913	40140	40145		0.314918
NC_000913	40145	40150		0.290438
NC_000913	40150	40155		0.248761
NC_000913	40155	40160		0.190621
NC_000913	40160	40165		0.214739
NC_000913	40165	40170		0.254058
NC_000913	40170	40175		0.219012
NC_000913	40175	40180		0.223598
NC_000913	40180	40185		0.243083
NC_000913	40185	40190		0.181792
NC_000913	40190	40195		0.093013
NC_000913	40195	40200		0.091564
NC_000913	40200	40205		0.085157
NC_000913	40205	40210		0.079242
NC_000913	40210	40215		0.085859
NC_000913	40215	40220		0.103232
NC_000913	40220	40225		0.134055
NC_000913	40225	40230		0.193616
NC_000913	40230	40235		0.189536
NC_000913	40235	40240		0.343778
NC_000913	40240	40245		0.419249
NC_000913	40245	40250		0.396175
NC_000913	40250	40255		0.397912
NC_000913	40255	40260		0.387194
NC_000913	40260	40265		0.494535
NC_000913	40265	40270		0.442793
NC_000913	40270	40275		0.419786
NC_000913	40275	40280		0.456909
NC_000913	40280	40285		0.484583
NC_000913	40285	40290		0.487640
NC_000913	40290	40295		0.485735
NC_000913	40295	40300		0.517593
NC_000913	40300	40305		0.527515
NC_000913	40305	40310		0.596843
NC_000913	40310	40315		0.519741
NC_000913	40315	40320		0.493698
NC_000913	40320	40325		0.482349
NC_000913	40325	40330		0.458029
NC_000913	40330	40335		0.600269
NC_000913	40335	40340		0.605852
NC_000913	40340	40345		0.622115
NC_000913	40345	40350		0.700957
NC_000913	40350	40355		0.843162
NC_000913	40355	40360		1.140806
NC_000913	40360	40365		1.235991
NC_000913	40365	40370		2.111648
NC_000913	40370	40375		3.631764
NC_000913	40375	40380		6.864597
NC_000913	40380	40385		8.330287
NC_000913	40385	40390		9.456227
NC_000913	40390	40395		9.275298
NC_000913	40395	40400		9.617822
NC_000913	40400	40405		9.389932
NC_000913	40405	40410		9.114141
NC_000913	40410	40415		9.072603
NC_000913	40415	40420		8.979431
NC_000913	40420	40425		8.208855
NC_000913	40425	40430		7.498592
NC_000913	40430	40435		6.804850
NC_000913	40435	40440		6.111683
NC_000913	40440	40445		5.313249
NC_000913	40445	40450		4.259676
NC_000913	40450	40455		2.383074
NC_000913	40455	40460		1.973472
NC_000913	40460	40465		1.939792
NC_000913	40465	40470		1.652798
NC_000913	40470	40475		1.350251
NC_000913	40475	40480		0.613285
NC_000913	40480	40485		0.474544
NC_000913	40485	40490		0.438947
NC_000913	40490	40495		0.414081
NC_000913	40495	40500		0.372679
NC_000913	40500	40505		0.416089
NC_000913	40505	40510		0.365813
NC_000913	40510	40515		0.363576
NC_000913	40515	40520		0.107608
NC_000913	40520	40525		0.052041
NC_000913	40525	40530		0.044595
NC_000913	40530	40535		0.037880
NC_000913	40535	40540		0.039418
NC_000913	40540	40545		0.036599
NC_000913	40545	40550		0.075940
NC_000913	40550	40555		0.161663
NC_000913	40555	40560		0.219243
NC_000913	40560	40565		0.264427
NC_000913	40565	40570		0.241155
NC_000913	40570	40575		0.232336
NC_000913	40575	40580		0.201318
NC_000913	40580	40585		0.166034
NC_000913	40585	40590		0.162278
NC_000913	40590	40595		0.162826
NC_000913	40595	40600		0.206187
NC_000913	40600	40605		0.183659
NC_000913	40605	40610		0.151985
NC_000913	40610	40615		0.192923
NC_000913	40615	40620		0.267305
NC_000913	40620	40625		0.338266
NC_000913	40625	40630		0.277258
NC_000913	40630	40635		0.297547
NC_000913	40635	40640		0.291349
NC_000913	40640	40645		0.238701
NC_000913	40645	40650		0.215683
NC_000913	40650	40655		0.065931
NC_000913	40655	40660		0.059510
NC_000913	40660	40665		0.053745
NC_000913	40665	40670		0.077658
NC_000913	40670	40675		0.069219
NC_000913	40675	40680		0.087901
NC_000913	40680	40685		0.337124
NC_000913	40685	40690		0.320092
NC_000913	40690	40695		0.252271
NC_000913	40695	40700		0.221930
NC_000913	40700	40705		0.122600
NC_000913	40705	40710		0.108923
NC_000913	40710	40715		0.078854
NC_000913	40715	40720		0.068244
NC_000913	40720	40725		0.063773
NC_000913	40725	40730		0.074127
NC_000913	40730	40735		0.060222
NC_000913	40735	40740		0.065989
NC_000913	40740	40745		0.071378
NC_000913	40745	40750		0.039355
NC_000913	40750	40755		0.037951
NC_000913	40755	40760		0.034053
NC_000913	40760	40765		0.034150
NC_000913	40765	40770		0.037366
NC_000913	40770	40775		0.033819
NC_000913	40775	40780		0.076498
NC_000913	40780	40785		0.164445
NC_000913	40785	40790		0.191596
NC_000913	40790	40795		0.235374
NC_000913	40795	40800		0.367837
NC_000913	40800	40805		0.404406
NC_000913	40805	40810		0.437597
NC_000913	40810	40815		0.537194
NC_000913	40815	40820		0.505975
NC_000913	40820	40825		0.580254
NC_000913	40825	40830		0.593587
NC_000913	40830	40835		0.547883
NC_000913	40835	40840		0.559811
NC_000913	40840	40845		0.625571
NC_000913	40845	40850		0.541853
NC_000913	40850	40855		0.503898
NC_000913	40855	40860		0.528322
NC_000913	40860	40865		0.528645
NC_000913	40865	40870		0.563409
NC_000913	40870	40875		0.681047
NC_000913	40875	40880		0.712229
NC_000913	40880	40885		0.741388
NC_000913	40885	40890		0.796026
NC_000913	40890	40895		0.783101
NC_000913	40895	40900		0.941096
NC_000913	40900	40905		0.999937
NC_000913	40905	40910		0.943258
NC_000913	40910	40915		0.944567
NC_000913	40915	40920		0.963525
NC_000913	40920	40925		1.086081
NC_000913	40925	40930		1.106588
NC_000913	40930	40935		1.628259
NC_000913	40935	40940		2.306767
NC_000913	40940	40945		2.467470
NC_000913	40945	40950		2.480666
NC_000913	40950	40955		1.992671
NC_000913	40955	40960		2.128071
NC_000913	40960	40965		1.336848
NC_000913	40965	40970		1.234392
NC_000913	40970	40975		0.900508
NC_000913	40975	40980		0.646328
NC_000913	40980	40985		0.364269
NC_000913	40985	40990		0.355845
NC_000913	40990	40995		0.392518
NC_000913	40995	41000		0.366088
NC_000913	41000	41005		0.380988
NC_000913	41005	41010		0.440270
NC_000913	41010	41015		0.670288
NC_000913	41015	41020		0.545669
NC_000913	41020	41025		0.538035
NC_000913	41025	41030		0.433651
NC_000913	41030	41035		0.415923
NC_000913	41035	41040		0.230338
NC_000913	41040	41045		0.218173
NC_000913	41045	41050		0.201445
NC_000913	41050	41055		0.048827
NC_000913	41055	41060		0.052006
NC_000913	41060	41065		0.052948
NC_000913	41065	41070		0.040871
NC_000913	41070	41075		0.045088
NC_000913	41075	41080		0.033492
NC_000913	41080	41085		0.031650
NC_000913	41085	41090		0.041642
NC_000913	41090	41095		0.057636
NC_000913	41095	41100		0.051424
NC_000913	41100	41105		0.045036
NC_000913	41105	41110		0.069530
NC_000913	41110	41115		0.101803
NC_000913	41115	41120		0.116889
NC_000913	41120	41125		0.141189
NC_000913	41125	41130		0.143717
NC_000913	41130	41135		0.130059
NC_000913	41135	41140		0.129049
NC_000913	41140	41145		0.144771
NC_000913	41145	41150		0.137680
NC_000913	41150	41155		0.126235
NC_000913	41155	41160		0.138063
NC_000913	41160	41165		0.191666
NC_000913	41165	41170		0.286955
NC_000913	41170	41175		0.288794
NC_000913	41175	41180		0.278771
NC_000913	41180	41185		0.268602
NC_000913	41185	41190		0.246374
NC_000913	41190	41195		0.229576
NC_000913	41195	41200		0.272868
NC_000913	41200	41205		0.313025
NC_000913	41205	41210		0.277898
NC_000913	41210	41215		0.378614
NC_000913	41215	41220		0.365266
NC_000913	41220	41225		0.291487
NC_000913	41225	41230		0.235789
NC_000913	41230	41235		0.095685
NC_000913	41235	41240		0.049880
NC_000913	41240	41245		0.043968
NC_000913	41245	41250		0.033989
NC_000913	41250	41255		0.021121
NC_000913	41255	41260		0.032119
NC_000913	41260	41265		0.026882
NC_000913	41265	41270		0.050771
NC_000913	41270	41275		0.056641
NC_000913	41275	41280		0.040297
NC_000913	41280	41285		0.038717
NC_000913	41285	41290		0.042782
NC_000913	41290	41295		0.036100
NC_000913	41295	41300		0.035804
NC_000913	41300	41305		0.034001
NC_000913	41305	41310		0.047469
NC_000913	41310	41315		0.050032
NC_000913	41315	41320		0.042484
NC_000913	41320	41325		0.063763
NC_000913	41325	41330		0.048460
NC_000913	41330	41335		0.078914
NC_000913	41335	41340		0.083246
NC_000913	41340	41345		0.092012
NC_000913	41345	41350		0.119769
NC_000913	41350	41355		0.078561
NC_000913	41355	41360		0.072895
NC_000913	41360	41365		0.099990
NC_000913	41365	41370		0.123194
NC_000913	41370	41375		0.161968
NC_000913	41375	41380		0.205303
NC_000913	41380	41385		0.135327
NC_000913	41385	41390		0.160660
NC_000913	41390	41395		0.143291
NC_000913	41395	41400		0.106886
NC_000913	41400	41405		0.092276
NC_000913	41405	41410		0.093840
NC_000913	41410	41415		0.094041
NC_000913	41415	41420		0.095836
NC_000913	41420	41425		0.090056
NC_000913	41425	41430		0.269072
NC_000913	41430	41435		0.372981
NC_000913	41435	41440		0.338815
NC_000913	41440	41445		0.296305
NC_000913	41445	41450		0.344490
NC_000913	41450	41455		0.256107
NC_000913	41455	41460		0.261012
NC_000913	41460	41465		0.200706
NC_000913	41465	41470		0.175189
NC_000913	41470	41475		0.121040
NC_000913	41475	41480		0.067216
NC_000913	41480	41485		0.060791
NC_000913	41485	41490		0.054890
NC_000913	41490	41495		0.049888
NC_000913	41495	41500		0.045231
NC_000913	41500	41505		0.041291
NC_000913	41505	41510		0.047200
NC_000913	41510	41515		0.062144
NC_000913	41515	41520		0.091698
NC_000913	41520	41525		0.071951
NC_000913	41525	41530		0.090451
NC_000913	41530	41535		0.088164
NC_000913	41535	41540		0.068401
NC_000913	41540	41545		0.053419
NC_000913	41545	41550		0.053624
NC_000913	41550	41555		0.058984
NC_000913	41555	41560		0.042129
NC_000913	41560	41565		0.043659
NC_000913	41565	41570		0.042833
NC_000913	41570	41575		0.042198
NC_000913	41575	41580		0.049237
NC_000913	41580	41585		0.047731
NC_000913	41585	41590		0.069297
NC_000913	41590	41595		0.067219
NC_000913	41595	41600		0.053853
NC_000913	41600	41605		0.053215
NC_000913	41605	41610		0.031108
NC_000913	41610	41615		0.018850
NC_000913	41615	41620		0.014688
NC_000913	41620	41625		0.009130
NC_000913	41625	41630		0.007969
NC_000913	41630	41635		0.007657
NC_000913	41635	41640		0.006907
NC_000913	41640	41645		0.007442
NC_000913	41645	41650		0.016804
NC_000913	41650	41655		0.049625
NC_000913	41655	41660		0.113293
NC_000913	41660	41665		0.104282
NC_000913	41665	41670		0.115945
NC_000913	41670	41675		0.117715
NC_000913	41675	41680		0.104077
NC_000913	41680	41685		0.106414
NC_000913	41685	41690		0.120708
NC_000913	41690	41695		0.144877
NC_000913	41695	41700		0.182007
NC_000913	41700	41705		0.193490
NC_000913	41705	41710		0.251618
NC_000913	41710	41715		0.195851
NC_000913	41715	41720		0.218880
NC_000913	41720	41725		0.198813
NC_000913	41725	41730		0.194261
NC_000913	41730	41735		0.261518
NC_000913	41735	41740		0.324797
NC_000913	41740	41745		0.417152
NC_000913	41745	41750		0.536147
NC_000913	41750	41755		0.647568
NC_000913	41755	41760		0.814519
NC_000913	41760	41765		1.526148
NC_000913	41765	41770		1.607713
NC_000913	41770	41775		1.575957
NC_000913	41775	41780		1.478062
NC_000913	41780	41785		1.647390
NC_000913	41785	41790		1.620322
NC_000913	41790	41795		1.464463
NC_000913	41795	41800		1.520244
NC_000913	41800	41805		1.977581
NC_000913	41805	41810		1.818518
NC_000913	41810	41815		2.152376
NC_000913	41815	41820		1.937100
NC_000913	41820	41825		1.898152
NC_000913	41825	41830		1.548466
NC_000913	41830	41835		1.569578
NC_000913	41835	41840		1.703391
NC_000913	41840	41845		2.013031
NC_000913	41845	41850		1.982364
NC_000913	41850	41855		2.007333
NC_000913	41855	41860		2.179124
NC_000913	41860	41865		2.185314
NC_000913	41865	41870		2.353814
NC_000913	41870	41875		2.742166
NC_000913	41875	41880		2.725763
NC_000913	41880	41885		2.776904
NC_000913	41885	41890		2.755762
NC_000913	41890	41895		2.689519
NC_000913	41895	41900		2.752290
NC_000913	41900	41905		3.023902
NC_000913	41905	41910		3.355510
NC_000913	41910	41915		3.579620
NC_000913	41915	41920		3.881418
NC_000913	41920	41925		4.228485
NC_000913	41925	41930		4.819513
NC_000913	41930	41935		6.051654
NC_000913	41935	41940		5.956812
NC_000913	41940	41945		5.926501
NC_000913	41945	41950		5.642533
NC_000913	41950	41955		5.709770
NC_000913	41955	41960		5.655517
NC_000913	41960	41965		5.491315
NC_000913	41965	41970		5.512345
NC_000913	41970	41975		5.866704
NC_000913	41975	41980		5.861858
NC_000913	41980	41985		6.021552
NC_000913	41985	41990		6.219755
NC_000913	41990	41995		7.017937
NC_000913	41995	42000		8.297204
NC_000913	42000	42005		8.459769
NC_000913	42005	42010		8.836912
NC_000913	42010	42015		7.777665
NC_000913	42015	42020		4.519145
NC_000913	42020	42025		4.194265
NC_000913	42025	42030		4.217481
NC_000913	42030	42035		4.268156
NC_000913	42035	42040		3.805324
NC_000913	42040	42045		3.653452
NC_000913	42045	42050		4.076248
NC_000913	42050	42055		3.938063
NC_000913	42055	42060		4.517324
NC_000913	42060	42065		5.211328
NC_000913	42065	42070		5.319755
NC_000913	42070	42075		5.027298
NC_000913	42075	42080		5.435554
NC_000913	42080	42085		4.122573
NC_000913	42085	42090		3.144698
NC_000913	42090	42095		3.031172
NC_000913	42095	42100		2.499981
NC_000913	42100	42105		2.583053
NC_000913	42105	42110		2.260432
NC_000913	42110	42115		2.214554
NC_000913	42115	42120		2.253381
NC_000913	42120	42125		2.159540
NC_000913	42125	42130		1.952231
NC_000913	42130	42135		2.159716
NC_000913	42135	42140		1.901171
NC_000913	42140	42145		1.765235
NC_000913	42145	42150		1.904565
NC_000913	42150	42155		1.915770
NC_000913	42155	42160		1.910831
NC_000913	42160	42165		2.197359
NC_000913	42165	42170		2.373835
NC_000913	42170	42175		2.515823
NC_000913	42175	42180		2.694748
NC_000913	42180	42185		2.775968
NC_000913	42185	42190		3.813984
NC_000913	42190	42195		3.847777
NC_000913	42195	42200		4.799489
NC_000913	42200	42205		5.067703
NC_000913	42205	42210		4.303586
NC_000913	42210	42215		4.057548
NC_000913	42215	42220		3.543146
NC_000913	42220	42225		3.341911
NC_000913	42225	42230		3.325603
NC_000913	42230	42235		3.354188
NC_000913	42235	42240		3.369483
NC_000913	42240	42245		3.385952
NC_000913	42245	42250		3.490804
NC_000913	42250	42255		3.486188
NC_000913	42255	42260		3.602299
NC_000913	42260	42265		3.537147
NC_000913	42265	42270		3.862796
NC_000913	42270	42275		3.647417
NC_000913	42275	42280		3.539579
NC_000913	42280	42285		3.665923
NC_000913	42285	42290		3.544875
NC_000913	42290	42295		3.816796
NC_000913	42295	42300		3.780683
NC_000913	42300	42305		4.078425
NC_000913	42305	42310		4.050284
NC_000913	42310	42315		4.493892
NC_000913	42315	42320		5.197101
NC_000913	42320	42325		5.360581
NC_000913	42325	42330		5.087581
NC_000913	42330	42335		5.089773
NC_000913	42335	42340		5.004098
NC_000913	42340	42345		5.000060
NC_000913	42345	42350		5.434810
NC_000913	42350	42355		5.704486
NC_000913	42355	42360		4.811010
NC_000913	42360	42365		4.526008
NC_000913	42365	42370		4.524541
NC_000913	42370	42375		3.629038
NC_000913	42375	42380		3.643983
NC_000913	42380	42385		3.780240
NC_000913	42385	42390		3.544395
NC_000913	42390	42395		3.395357
NC_000913	42395	42400		3.979612
NC_000913	42400	42405		4.140728
NC_000913	42405	42410		4.967551
NC_000913	42410	42415		5.127952
NC_000913	42415	42420		5.389097
NC_000913	42420	42425		4.627830
NC_000913	42425	42430		3.717717
NC_000913	42430	42435		3.439587
NC_000913	42435	42440		3.445672
NC_000913	42440	42445		3.062786
NC_000913	42445	42450		2.956640
NC_000913	42450	42455		2.212590
NC_000913	42455	42460		2.230887
NC_000913	42460	42465		2.639843
NC_000913	42465	42470		1.854249
NC_000913	42470	42475		1.600445
NC_000913	42475	42480		1.270377
NC_000913	42480	42485		1.212778
NC_000913	42485	42490		1.130457
NC_000913	42490	42495		1.093477
NC_000913	42495	42500		1.086170
NC_000913	42500	42505		1.116594
NC_000913	42505	42510		1.099869
NC_000913	42510	42515		1.218740
NC_000913	42515	42520		1.211133
NC_000913	42520	42525		1.039684
NC_000913	42525	42530		1.021427
NC_000913	42530	42535		0.798879
NC_000913	42535	42540		0.767454
NC_000913	42540	42545		0.778734
NC_000913	42545	42550		0.719337
NC_000913	42550	42555		0.621737
NC_000913	42555	42560		0.383915
NC_000913	42560	42565		0.362407
NC_000913	42565	42570		0.362023
NC_000913	42570	42575		0.406874
NC_000913	42575	42580		0.414548
NC_000913	42580	42585		0.421929
NC_000913	42585	42590		0.359185
NC_000913	42590	42595		0.314126
NC_000913	42595	42600		0.364984
NC_000913	42600	42605		0.315398
NC_000913	42605	42610		0.309287
NC_000913	42610	42615		0.286106
NC_000913	42615	42620		0.271615
NC_000913	42620	42625		0.224409
NC_000913	42625	42630		0.176490
NC_000913	42630	42635		0.120852
NC_000913	42635	42640		0.128982
NC_000913	42640	42645		0.127356
NC_000913	42645	42650		0.114486
NC_000913	42650	42655		0.122791
NC_000913	42655	42660		0.122792
NC_000913	42660	42665		0.124280
NC_000913	42665	42670		0.184822
NC_000913	42670	42675		0.204796
NC_000913	42675	42680		0.213844
NC_000913	42680	42685		0.235937
NC_000913	42685	42690		0.238621
NC_000913	42690	42695		0.207520
NC_000913	42695	42700		0.197917
NC_000913	42700	42705		0.181306
NC_000913	42705	42710		0.197556
NC_000913	42710	42715		0.168820
NC_000913	42715	42720		0.159297
NC_000913	42720	42725		0.193058
NC_000913	42725	42730		0.191320
NC_000913	42730	42735		0.161981
NC_000913	42735	42740		0.155372
NC_000913	42740	42745		0.151216
NC_000913	42745	42750		0.208608
NC_000913	42750	42755		0.277711
NC_000913	42755	42760		0.307407
NC_000913	42760	42765		0.276179
NC_000913	42765	42770		0.254672
NC_000913	42770	42775		0.216648
NC_000913	42775	42780		0.206726
NC_000913	42780	42785		0.236331
NC_000913	42785	42790		0.263977
NC_000913	42790	42795		0.292854
NC_000913	42795	42800		0.296850
NC_000913	42800	42805		0.374165
NC_000913	42805	42810		0.392695
NC_000913	42810	42815		0.515030
NC_000913	42815	42820		0.451660
NC_000913	42820	42825		0.755978
NC_000913	42825	42830		0.606830
NC_000913	42830	42835		0.689897
NC_000913	42835	42840		0.481470
NC_000913	42840	42845		0.410757
NC_000913	42845	42850		0.324507
NC_000913	42850	42855		0.323686
NC_000913	42855	42860		0.301283
NC_000913	42860	42865		0.285716
NC_000913	42865	42870		0.244052
NC_000913	42870	42875		0.168354
NC_000913	42875	42880		0.154022
NC_000913	42880	42885		0.120572
NC_000913	42885	42890		0.119951
NC_000913	42890	42895		0.109653
NC_000913	42895	42900		0.124604
NC_000913	42900	42905		0.056632
NC_000913	42905	42910		0.035667
NC_000913	42910	42915		0.027290
NC_000913	42915	42920		0.017505
NC_000913	42920	42925		0.020642
NC_000913	42925	42930		0.020350
NC_000913	42930	42935		0.025307
NC_000913	42935	42940		0.039946
NC_000913	42940	42945		0.058937
NC_000913	42945	42950		0.068169
NC_000913	42950	42955		0.189889
NC_000913	42955	42960		0.210698
NC_000913	42960	42965		0.210889
NC_000913	42965	42970		0.210066
NC_000913	42970	42975		0.232408
NC_000913	42975	42980		0.180781
NC_000913	42980	42985		0.101447
NC_000913	42985	42990		0.051608
NC_000913	42990	42995		0.042875
NC_000913	42995	43000		0.039831
NC_000913	43000	43005		0.043500
NC_000913	43005	43010		0.045595
NC_000913	43010	43015		0.054801
NC_000913	43015	43020		0.066020
NC_000913	43020	43025		0.104159
NC_000913	43025	43030		0.104286
NC_000913	43030	43035		0.166224
NC_000913	43035	43040		0.144456
NC_000913	43040	43045		0.157189
NC_000913	43045	43050		0.096847
NC_000913	43050	43055		0.093032
NC_000913	43055	43060		0.101184
NC_000913	43060	43065		0.092099
NC_000913	43065	43070		0.083084
NC_000913	43070	43075		0.038363
NC_000913	43075	43080		0.031371
NC_000913	43080	43085		0.027783
NC_000913	43085	43090		0.024413
NC_000913	43090	43095		0.028308
NC_000913	43095	43100		0.037775
NC_000913	43100	43105		0.037617
NC_000913	43105	43110		0.068402
NC_000913	43110	43115		0.085848
NC_000913	43115	43120		0.071051
NC_000913	43120	43125		0.052850
NC_000913	43125	43130		0.051956
NC_000913	43130	43135		0.055649
NC_000913	43135	43140		0.038975
NC_000913	43140	43145		0.040285
NC_000913	43145	43150		0.056945
NC_000913	43150	43155		0.063520
NC_000913	43155	43160		0.062345
NC_000913	43160	43165		0.086928
NC_000913	43165	43170		0.144171
NC_000913	43170	43175		0.187121
NC_000913	43175	43180		0.159733
NC_000913	43180	43185		0.114207
NC_000913	43185	43190		0.114402
NC_000913	43190	43195		0.117160
NC_000913	43195	43200		0.145283
NC_000913	43200	43205		0.139537
NC_000913	43205	43210		0.160706
NC_000913	43210	43215		0.158557
NC_000913	43215	43220		0.341874
NC_000913	43220	43225		0.141082
NC_000913	43225	43230		0.164211
NC_000913	43230	43235		0.155312
NC_000913	43235	43240		0.163947
NC_000913	43240	43245		0.122490
NC_000913	43245	43250		0.135470
NC_000913	43250	43255		0.343587
NC_000913	43255	43260		0.396653
NC_000913	43260	43265		0.444592
NC_000913	43265	43270		0.538084
NC_000913	43270	43275		0.853115
NC_000913	43275	43280		1.819819
NC_000913	43280	43285		1.897285
NC_000913	43285	43290		1.628879
NC_000913	43290	43295		1.514202
NC_000913	43295	43300		1.237615
NC_000913	43300	43305		0.781736
NC_000913	43305	43310		0.486088
NC_000913	43310	43315		0.423133
NC_000913	43315	43320		0.404743
NC_000913	43320	43325		0.281618
NC_000913	43325	43330		0.331757
NC_000913	43330	43335		0.309335
NC_000913	43335	43340		0.522822
NC_000913	43340	43345		0.538652
NC_000913	43345	43350		0.440734
NC_000913	43350	43355		0.422410
NC_000913	43355	43360		0.353955
NC_000913	43360	43365		0.306437
NC_000913	43365	43370		0.343053
NC_000913	43370	43375		0.299697
NC_000913	43375	43380		0.310127
NC_000913	43380	43385		0.232083
NC_000913	43385	43390		0.292625
NC_000913	43390	43395		0.290585
NC_000913	43395	43400		0.266972
NC_000913	43400	43405		0.214517
NC_000913	43405	43410		0.228891
NC_000913	43410	43415		0.272837
NC_000913	43415	43420		0.254176
NC_000913	43420	43425		0.291808
NC_000913	43425	43430		0.288668
NC_000913	43430	43435		0.333779
NC_000913	43435	43440		0.338201
NC_000913	43440	43445		0.363296
NC_000913	43445	43450		0.362647
NC_000913	43450	43455		0.549483
NC_000913	43455	43460		0.375457
NC_000913	43460	43465		0.343923
NC_000913	43465	43470		0.351435
NC_000913	43470	43475		0.356297
NC_000913	43475	43480		0.351976
NC_000913	43480	43485		0.334525
NC_000913	43485	43490		0.357970
NC_000913	43490	43495		0.615337
NC_000913	43495	43500		0.458439
NC_000913	43500	43505		0.523320
NC_000913	43505	43510		0.446399
NC_000913	43510	43515		0.396764
NC_000913	43515	43520		0.272103
NC_000913	43520	43525		0.178650
NC_000913	43525	43530		0.178463
NC_000913	43530	43535		0.200585
NC_000913	43535	43540		0.196760
NC_000913	43540	43545		0.186329
NC_000913	43545	43550		0.220426
NC_000913	43550	43555		0.231885
NC_000913	43555	43560		0.243022
NC_000913	43560	43565		0.183433
NC_000913	43565	43570		0.157071
NC_000913	43570	43575		0.137965
NC_000913	43575	43580		0.152508
NC_000913	43580	43585		0.149181
NC_000913	43585	43590		0.165965
NC_000913	43590	43595		0.164891
NC_000913	43595	43600		0.181436
NC_000913	43600	43605		0.184290
NC_000913	43605	43610		0.217743
NC_000913	43610	43615		0.234218
NC_000913	43615	43620		0.250664
NC_000913	43620	43625		0.287410
NC_000913	43625	43630		0.412235
NC_000913	43630	43635		0.421468
NC_000913	43635	43640		0.415529
NC_000913	43640	43645		0.472383
NC_000913	43645	43650		0.468796
NC_000913	43650	43655		0.440887
NC_000913	43655	43660		0.459884
NC_000913	43660	43665		0.460002
NC_000913	43665	43670		0.471956
NC_000913	43670	43675		0.577463
NC_000913	43675	43680		0.555148
NC_000913	43680	43685		0.583840
NC_000913	43685	43690		0.514327
NC_000913	43690	43695		0.467412
NC_000913	43695	43700		0.518974
NC_000913	43700	43705		0.509336
NC_000913	43705	43710		0.526571
NC_000913	43710	43715		0.555787
NC_000913	43715	43720		0.880775
NC_000913	43720	43725		0.494263
NC_000913	43725	43730		0.455053
NC_000913	43730	43735		0.411023
NC_000913	43735	43740		0.396477
NC_000913	43740	43745		0.374459
NC_000913	43745	43750		0.490505
NC_000913	43750	43755		0.490150
NC_000913	43755	43760		0.499450
NC_000913	43760	43765		0.564723
NC_000913	43765	43770		0.446320
NC_000913	43770	43775		0.467521
NC_000913	43775	43780		0.420547
NC_000913	43780	43785		0.337562
NC_000913	43785	43790		0.310092
NC_000913	43790	43795		0.376196
NC_000913	43795	43800		0.359305
NC_000913	43800	43805		0.579895
NC_000913	43805	43810		0.551436
NC_000913	43810	43815		0.621673
NC_000913	43815	43820		0.871205
NC_000913	43820	43825		0.667196
NC_000913	43825	43830		0.670499
NC_000913	43830	43835		0.551087
NC_000913	43835	43840		0.500766
NC_000913	43840	43845		0.413305
NC_000913	43845	43850		0.417558
NC_000913	43850	43855		0.445571
NC_000913	43855	43860		0.366054
NC_000913	43860	43865		0.306251
NC_000913	43865	43870		0.248804
NC_000913	43870	43875		0.230280
NC_000913	43875	43880		0.189403
NC_000913	43880	43885		0.188351
NC_000913	43885	43890		0.172348
NC_000913	43890	43895		0.174393
NC_000913	43895	43900		0.159426
NC_000913	43900	43905		0.154217
NC_000913	43905	43910		0.152386
NC_000913	43910	43915		0.144156
NC_000913	43915	43920		0.242421
NC_000913	43920	43925		0.272902
NC_000913	43925	43930		0.346338
NC_000913	43930	43935		0.411935
NC_000913	43935	43940		0.484175
NC_000913	43940	43945		0.555683
NC_000913	43945	43950		0.542946
NC_000913	43950	43955		0.521559
NC_000913	43955	43960		0.517891
NC_000913	43960	43965		0.532359
NC_000913	43965	43970		0.607946
NC_000913	43970	43975		0.751804
NC_000913	43975	43980		0.761129
NC_000913	43980	43985		0.837790
NC_000913	43985	43990		0.887756
NC_000913	43990	43995		1.029049
NC_000913	43995	44000		0.920421
NC_000913	44000	44005		1.040646
NC_000913	44005	44010		1.173800
NC_000913	44010	44015		1.381085
NC_000913	44015	44020		1.546772
NC_000913	44020	44025		1.695013
NC_000913	44025	44030		1.747531
NC_000913	44030	44035		0.999441
NC_000913	44035	44040		0.549780
NC_000913	44040	44045		0.276443
NC_000913	44045	44050		0.254735
NC_000913	44050	44055		0.209127
NC_000913	44055	44060		0.259642
NC_000913	44060	44065		0.253551
NC_000913	44065	44070		0.227290
NC_000913	44070	44075		0.316666
NC_000913	44075	44080		0.379221
NC_000913	44080	44085		0.484016
NC_000913	44085	44090		0.538082
NC_000913	44090	44095		0.786720
NC_000913	44095	44100		0.925185
NC_000913	44100	44105		1.128144
NC_000913	44105	44110		1.144550
NC_000913	44110	44115		1.156042
NC_000913	44115	44120		1.192081
NC_000913	44120	44125		1.136534
NC_000913	44125	44130		1.074915
NC_000913	44130	44135		1.167884
NC_000913	44135	44140		0.934814
NC_000913	44140	44145		0.820064
NC_000913	44145	44150		0.744729
NC_000913	44150	44155		0.662362
NC_000913	44155	44160		0.620684
NC_000913	44160	44165		0.640698
NC_000913	44165	44170		0.658980
NC_000913	44170	44175		0.665181
NC_000913	44175	44180		0.730930
NC_000913	44180	44185		1.286846
NC_000913	44185	44190		0.989207
NC_000913	44190	44195		0.938759
NC_000913	44195	44200		0.565371
NC_000913	44200	44205		0.409551
NC_000913	44205	44210		0.362364
NC_000913	44210	44215		0.330554
NC_000913	44215	44220		0.272934
NC_000913	44220	44225		0.275884
NC_000913	44225	44230		0.265874
NC_000913	44230	44235		0.265603
NC_000913	44235	44240		0.336607
NC_000913	44240	44245		0.280567
NC_000913	44245	44250		0.283542
NC_000913	44250	44255		0.264034
NC_000913	44255	44260		0.255001
NC_000913	44260	44265		0.261888
NC_000913	44265	44270		0.253432
NC_000913	44270	44275		0.357627
NC_000913	44275	44280		0.323223
NC_000913	44280	44285		0.424482
NC_000913	44285	44290		0.390315
NC_000913	44290	44295		0.348709
NC_000913	44295	44300		0.195383
NC_000913	44300	44305		0.173294
NC_000913	44305	44310		0.125457
NC_000913	44310	44315		0.137373
NC_000913	44315	44320		0.113221
NC_000913	44320	44325		0.122119
NC_000913	44325	44330		0.145992
NC_000913	44330	44335		0.202172
NC_000913	44335	44340		0.269974
NC_000913	44340	44345		0.284453
NC_000913	44345	44350		0.436758
NC_000913	44350	44355		0.427894
NC_000913	44355	44360		0.449490
NC_000913	44360	44365		0.319839
NC_000913	44365	44370		0.249420
NC_000913	44370	44375		0.205408
NC_000913	44375	44380		0.240926
NC_000913	44380	44385		0.233085
NC_000913	44385	44390		0.223278
NC_000913	44390	44395		0.361565
NC_000913	44395	44400		0.338952
NC_000913	44400	44405		0.524622
NC_000913	44405	44410		0.464445
NC_000913	44410	44415		0.448271
NC_000913	44415	44420		0.527397
NC_000913	44420	44425		0.506064
NC_000913	44425	44430		0.486269
NC_000913	44430	44435		0.352350
NC_000913	44435	44440		0.393886
NC_000913	44440	44445		0.398107
NC_000913	44445	44450		0.378146
NC_000913	44450	44455		0.298533
NC_000913	44455	44460		0.295867
NC_000913	44460	44465		0.241088
NC_000913	44465	44470		0.205237
NC_000913	44470	44475		0.183138
NC_000913	44475	44480		0.202469
NC_000913	44480	44485		0.228633
NC_000913	44485	44490		0.284292
NC_000913	44490	44495		0.307101
NC_000913	44495	44500		0.244626
NC_000913	44500	44505		0.304308
NC_000913	44505	44510		0.302134
NC_000913	44510	44515		0.310489
NC_000913	44515	44520		0.220476
NC_000913	44520	44525		0.172921
NC_000913	44525	44530		0.122896
NC_000913	44530	44535		0.113038
NC_000913	44535	44540		0.111988
NC_000913	44540	44545		0.111723
NC_000913	44545	44550		0.102274
NC_000913	44550	44555		0.129617
NC_000913	44555	44560		0.181579
NC_000913	44560	44565		0.167577
NC_000913	44565	44570		0.199766
NC_000913	44570	44575		0.227404
NC_000913	44575	44580		0.385258
NC_000913	44580	44585		0.141847
NC_000913	44585	44590		0.110777
NC_000913	44590	44595		0.101265
NC_000913	44595	44600		0.090810
NC_000913	44600	44605		0.080502
NC_000913	44605	44610		0.072338
NC_000913	44610	44615		0.066609
NC_000913	44615	44620		0.067565
NC_000913	44620	44625		0.069440
NC_000913	44625	44630		0.067158
NC_000913	44630	44635		0.098151
NC_000913	44635	44640		0.040485
NC_000913	44640	44645		0.035033
NC_000913	44645	44650		0.030521
NC_000913	44650	44655		0.029084
NC_000913	44655	44660		0.027958
NC_000913	44660	44665		0.024039
NC_000913	44665	44670		0.046081
NC_000913	44670	44675		0.053473
NC_000913	44675	44680		0.071702
NC_000913	44680	44685		0.089652
NC_000913	44685	44690		0.080721
NC_000913	44690	44695		0.057372
NC_000913	44695	44700		0.037128
NC_000913	44700	44705		0.030780
NC_000913	44705	44710		0.031770
NC_000913	44710	44715		0.015689
NC_000913	44715	44720		0.015234
NC_000913	44720	44725		0.011965
NC_000913	44725	44730		0.010759
NC_000913	44730	44735		0.010566
NC_000913	44735	44740		0.014105
NC_000913	44740	44745		0.023910
NC_000913	44745	44750		0.027900
NC_000913	44750	44755		0.052772
NC_000913	44755	44760		0.086549
NC_000913	44760	44765		0.070212
NC_000913	44765	44770		0.112821
NC_000913	44770	44775		0.082958
NC_000913	44775	44780		0.076037
NC_000913	44780	44785		0.103548
NC_000913	44785	44790		0.099372
NC_000913	44790	44795		0.099182
NC_000913	44795	44800		0.044437
NC_000913	44800	44805		0.035266
NC_000913	44805	44810		0.037125
NC_000913	44810	44815		0.047896
NC_000913	44815	44820		0.063238
NC_000913	44820	44825		0.082733
NC_000913	44825	44830		0.066832
NC_000913	44830	44835		0.061610
NC_000913	44835	44840		0.045735
NC_000913	44840	44845		0.040590
NC_000913	44845	44850		0.045245
NC_000913	44850	44855		0.052256
NC_000913	44855	44860		0.061714
NC_000913	44860	44865		0.174025
NC_000913	44865	44870		0.232258
NC_000913	44870	44875		0.103715
NC_000913	44875	44880		0.079633
NC_000913	44880	44885		0.075047
NC_000913	44885	44890		0.070286
NC_000913	44890	44895		0.069153
NC_000913	44895	44900		0.070298
NC_000913	44900	44905		0.149885
NC_000913	44905	44910		0.308099
NC_000913	44910	44915		0.165575
NC_000913	44915	44920		0.128842
NC_000913	44920	44925		0.099937
NC_000913	44925	44930		0.098727
NC_000913	44930	44935		0.081221
NC_000913	44935	44940		0.084527
NC_000913	44940	44945		0.072578
NC_000913	44945	44950		0.109679
NC_000913	44950	44955		0.110668
NC_000913	44955	44960		0.133206
NC_000913	44960	44965		0.136455
NC_000913	44965	44970		0.168580
NC_000913	44970	44975		0.178653
NC_000913	44975	44980		0.162666
NC_000913	44980	44985		0.142279
NC_000913	44985	44990		0.139180
NC_000913	44990	44995		0.127152
NC_000913	44995	45000		0.145725
NC_000913	45000	45005		0.170904
NC_000913	45005	45010		0.148436
NC_000913	45010	45015		0.181254
NC_000913	45015	45020		0.189929
NC_000913	45020	45025		0.205627
NC_000913	45025	45030		0.219174
NC_000913	45030	45035		0.240451
NC_000913	45035	45040		0.208138
NC_000913	45040	45045		0.068091
NC_000913	45045	45050		0.055921
NC_000913	45050	45055		0.050832
NC_000913	45055	45060		0.044863
NC_000913	45060	45065		0.045032
NC_000913	45065	45070		0.051030
NC_000913	45070	45075		0.078369
NC_000913	45075	45080		0.109224
NC_000913	45080	45085		0.100984
NC_000913	45085	45090		0.123263
NC_000913	45090	45095		0.132670
NC_000913	45095	45100		0.138950
NC_000913	45100	45105		0.228219
NC_000913	45105	45110		0.225038
NC_000913	45110	45115		0.195438
NC_000913	45115	45120		0.260665
NC_000913	45120	45125		0.297445
NC_000913	45125	45130		0.299753
NC_000913	45130	45135		0.194477
NC_000913	45135	45140		0.131426
NC_000913	45140	45145		0.138465
NC_000913	45145	45150		0.098804
NC_000913	45150	45155		0.101065
NC_000913	45155	45160		0.092416
NC_000913	45160	45165		0.090739
NC_000913	45165	45170		0.088014
NC_000913	45170	45175		0.102425
NC_000913	45175	45180		0.094236
NC_000913	45180	45185		0.094678
NC_000913	45185	45190		0.074118
NC_000913	45190	45195		0.087783
NC_000913	45195	45200		0.091784
NC_000913	45200	45205		0.105175
NC_000913	45205	45210		0.141429
NC_000913	45210	45215		0.113525
NC_000913	45215	45220		0.106775
NC_000913	45220	45225		0.164247
NC_000913	45225	45230		0.157726
NC_000913	45230	45235		0.188281
NC_000913	45235	45240		0.179225
NC_000913	45240	45245		0.232375
NC_000913	45245	45250		0.261641
NC_000913	45250	45255		0.253832
NC_000913	45255	45260		0.322471
NC_000913	45260	45265		0.401639
NC_000913	45265	45270		0.931803
NC_000913	45270	45275		0.891784
NC_000913	45275	45280		0.914481
NC_000913	45280	45285		0.752691
NC_000913	45285	45290		0.799656
NC_000913	45290	45295		0.944254
NC_000913	45295	45300		0.588696
NC_000913	45300	45305		0.459014
NC_000913	45305	45310		0.361289
NC_000913	45310	45315		0.153838
NC_000913	45315	45320		0.140749
NC_000913	45320	45325		0.130569
NC_000913	45325	45330		0.119296
NC_000913	45330	45335		0.106227
NC_000913	45335	45340		0.122864
NC_000913	45340	45345		0.143053
NC_000913	45345	45350		0.183407
NC_000913	45350	45355		0.275429
NC_000913	45355	45360		0.182308
NC_000913	45360	45365		0.184799
NC_000913	45365	45370		0.137997
NC_000913	45370	45375		0.135251
NC_000913	45375	45380		0.116101
NC_000913	45380	45385		0.121452
NC_000913	45385	45390		0.118797
NC_000913	45390	45395		0.066987
NC_000913	45395	45400		0.058167
NC_000913	45400	45405		0.054049
NC_000913	45405	45410		0.058170
NC_000913	45410	45415		0.076477
NC_000913	45415	45420		0.066896
NC_000913	45420	45425		0.072449
NC_000913	45425	45430		0.073420
NC_000913	45430	45435		0.104438
NC_000913	45435	45440		0.076498
NC_000913	45440	45445		0.056324
NC_000913	45445	45450		0.030970
NC_000913	45450	45455		0.033181
NC_000913	45455	45460		0.023638
NC_000913	45460	45465		0.023524
NC_000913	45465	45470		0.015279
NC_000913	45470	45475		0.012927
NC_000913	45475	45480		0.006785
NC_000913	45480	45485		0.009058
NC_000913	45485	45490		0.014938
NC_000913	45490	45495		0.016640
NC_000913	45495	45500		0.014352
NC_000913	45500	45505		0.019405
NC_000913	45505	45510		0.097654
NC_000913	45510	45515		0.154704
NC_000913	45515	45520		0.099920
NC_000913	45520	45525		0.121974
NC_000913	45525	45530		0.089671
NC_000913	45530	45535		0.096879
NC_000913	45535	45540		0.098093
NC_000913	45540	45545		0.104233
NC_000913	45545	45550		0.087963
NC_000913	45550	45555		0.090871
NC_000913	45555	45560		0.128983
NC_000913	45560	45565		0.100802
NC_000913	45565	45570		0.074826
NC_000913	45570	45575		0.061843
NC_000913	45575	45580		0.064913
NC_000913	45580	45585		0.057500
NC_000913	45585	45590		0.054475
NC_000913	45590	45595		0.058012
NC_000913	45595	45600		0.062488
NC_000913	45600	45605		0.081119
NC_000913	45605	45610		0.091870
NC_000913	45610	45615		0.088508
NC_000913	45615	45620		0.083744
NC_000913	45620	45625		0.125179
NC_000913	45625	45630		0.142376
NC_000913	45630	45635		0.139432
NC_000913	45635	45640		0.147466
NC_000913	45640	45645		0.203644
NC_000913	45645	45650		0.250452
NC_000913	45650	45655		0.279809
NC_000913	45655	45660		0.188474
NC_000913	45660	45665		0.183438
NC_000913	45665	45670		0.185331
NC_000913	45670	45675		0.142453
NC_000913	45675	45680		0.160354
NC_000913	45680	45685		0.166559
NC_000913	45685	45690		0.170614
NC_000913	45690	45695		0.178989
NC_000913	45695	45700		0.186734
NC_000913	45700	45705		0.185239
NC_000913	45705	45710		0.136813
NC_000913	45710	45715		0.131202
NC_000913	45715	45720		0.116217
NC_000913	45720	45725		0.123352
NC_000913	45725	45730		0.142847
NC_000913	45730	45735		0.127018
NC_000913	45735	45740		0.160081
NC_000913	45740	45745		0.217039
NC_000913	45745	45750		0.203675
NC_000913	45750	45755		0.389765
NC_000913	45755	45760		0.359409
NC_000913	45760	45765		0.557544
NC_000913	45765	45770		0.892578
NC_000913	45770	45775		0.805574
NC_000913	45775	45780		0.768069
NC_000913	45780	45785		0.718501
NC_000913	45785	45790		0.762183
NC_000913	45790	45795		0.860808
NC_000913	45795	45800		0.916959
NC_000913	45800	45805		1.182509
NC_000913	45805	45810		0.721479
NC_000913	45810	45815		0.734254
NC_000913	45815	45820		0.761769
NC_000913	45820	45825		0.742530
NC_000913	45825	45830		0.755032
NC_000913	45830	45835		0.728712
NC_000913	45835	45840		0.629355
NC_000913	45840	45845		0.689081
NC_000913	45845	45850		0.601663
NC_000913	45850	45855		0.646880
NC_000913	45855	45860		0.346152
NC_000913	45860	45865		0.328833
NC_000913	45865	45870		0.314013
NC_000913	45870	45875		0.325578
NC_000913	45875	45880		0.330845
NC_000913	45880	45885		0.349380
NC_000913	45885	45890		0.430302
NC_000913	45890	45895		0.418988
NC_000913	45895	45900		0.545662
NC_000913	45900	45905		0.683604
NC_000913	45905	45910		0.639671
NC_000913	45910	45915		0.473436
NC_000913	45915	45920		0.343883
NC_000913	45920	45925		0.193965
NC_000913	45925	45930		0.170398
NC_000913	45930	45935		0.175384
NC_000913	45935	45940		0.153613
NC_000913	45940	45945		0.153782
NC_000913	45945	45950		0.157901
NC_000913	45950	45955		0.184436
NC_000913	45955	45960		0.197921
NC_000913	45960	45965		0.213890
NC_000913	45965	45970		0.245392
NC_000913	45970	45975		0.275533
NC_000913	45975	45980		0.280792
NC_000913	45980	45985		0.256527
NC_000913	45985	45990		0.259035
NC_000913	45990	45995		0.235990
NC_000913	45995	46000		0.234407
NC_000913	46000	46005		0.261736
NC_000913	46005	46010		0.352816
NC_000913	46010	46015		0.557968
NC_000913	46015	46020		0.817975
NC_000913	46020	46025		0.842865
NC_000913	46025	46030		0.951327
NC_000913	46030	46035		1.318509
NC_000913	46035	46040		1.330894
NC_000913	46040	46045		0.960967
NC_000913	46045	46050		0.799390
NC_000913	46050	46055		0.652793
NC_000913	46055	46060		0.690719
NC_000913	46060	46065		0.626985
NC_000913	46065	46070		0.539506
NC_000913	46070	46075		0.373032
NC_000913	46075	46080		0.255756
NC_000913	46080	46085		0.248762
NC_000913	46085	46090		0.279329
NC_000913	46090	46095		0.281572
NC_000913	46095	46100		0.311537
NC_000913	46100	46105		0.305185
NC_000913	46105	46110		0.320772
NC_000913	46110	46115		0.373787
NC_000913	46115	46120		0.481782
NC_000913	46120	46125		0.320794
NC_000913	46125	46130		0.323234
NC_000913	46130	46135		0.387899
NC_000913	46135	46140		0.346554
NC_000913	46140	46145		0.334683
NC_000913	46145	46150		0.360305
NC_000913	46150	46155		0.699818
NC_000913	46155	46160		0.372698
NC_000913	46160	46165		0.333135
NC_000913	46165	46170		0.407578
NC_000913	46170	46175		0.390822
NC_000913	46175	46180		0.323616
NC_000913	46180	46185		0.236886
NC_000913	46185	46190		0.217314
NC_000913	46190	46195		0.228019
NC_000913	46195	46200		0.213985
NC_000913	46200	46205		0.076070
NC_000913	46205	46210		0.056889
NC_000913	46210	46215		0.054234
NC_000913	46215	46220		0.063501
NC_000913	46220	46225		0.059117
NC_000913	46225	46230		0.050168
NC_000913	46230	46235		0.043935
NC_000913	46235	46240		0.065161
NC_000913	46240	46245		0.082104
NC_000913	46245	46250		0.147159
NC_000913	46250	46255		0.111440
NC_000913	46255	46260		0.139603
NC_000913	46260	46265		0.101221
NC_000913	46265	46270		0.064617
NC_000913	46270	46275		0.068033
NC_000913	46275	46280		0.081663
NC_000913	46280	46285		0.089307
NC_000913	46285	46290		0.107384
NC_000913	46290	46295		0.103150
NC_000913	46295	46300		0.135369
NC_000913	46300	46305		0.145608
NC_000913	46305	46310		0.116401
NC_000913	46310	46315		0.021996
NC_000913	46315	46320		0.020197
NC_000913	46320	46325		0.022654
NC_000913	46325	46330		0.022246
NC_000913	46330	46335		0.020778
NC_000913	46335	46340		0.016397
NC_000913	46340	46345		0.016760
NC_000913	46345	46350		0.027796
NC_000913	46350	46355		0.026707
NC_000913	46355	46360		0.026818
NC_000913	46360	46365		0.033687
NC_000913	46365	46370		0.034667
NC_000913	46370	46375		0.024177
NC_000913	46375	46380		0.016568
NC_000913	46380	46385		0.033091
NC_000913	46385	46390		0.023804
NC_000913	46390	46395		0.029486
NC_000913	46395	46400		0.018775
NC_000913	46400	46405		0.019104
NC_000913	46405	46410		0.028650
NC_000913	46410	46415		0.015313
NC_000913	46415	46420		0.027674
NC_000913	46420	46425		0.013519
NC_000913	46425	46430		0.019795
NC_000913	46430	46435		0.022565
NC_000913	46435	46440		0.014854
NC_000913	46440	46445		0.020095
NC_000913	46445	46450		0.021216
NC_000913	46450	46455		0.018527
NC_000913	46455	46460		0.020101
NC_000913	46460	46465		0.019905
NC_000913	46465	46470		0.017005
NC_000913	46470	46475		0.015644
NC_000913	46475	46480		0.013393
NC_000913	46480	46485		0.005310
NC_000913	46485	46490		0.008534
NC_000913	46490	46495		0.008447
NC_000913	46495	46500		0.010776
NC_000913	46500	46505		0.010649
NC_000913	46505	46510		0.010188
NC_000913	46510	46515		0.017741
NC_000913	46515	46520		0.032648
NC_000913	46520	46525		0.073215
NC_000913	46525	46530		0.071743
NC_000913	46530	46535		0.071951
NC_000913	46535	46540		0.079915
NC_000913	46540	46545		0.052655
NC_000913	46545	46550		0.044611
NC_000913	46550	46555		0.029846
NC_000913	46555	46560		0.034197
NC_000913	46560	46565		0.045785
NC_000913	46565	46570		0.048489
NC_000913	46570	46575		0.049393
NC_000913	46575	46580		0.091180
NC_000913	46580	46585		0.200502
NC_000913	46585	46590		0.187583
NC_000913	46590	46595		0.178216
NC_000913	46595	46600		0.178440
NC_000913	46600	46605		0.172685
NC_000913	46605	46610		0.155044
NC_000913	46610	46615		0.137013
NC_000913	46615	46620		0.147639
NC_000913	46620	46625		0.130367
NC_000913	46625	46630		0.053381
NC_000913	46630	46635		0.024655
NC_000913	46635	46640		0.039568
NC_000913	46640	46645		0.028104
NC_000913	46645	46650		0.027148
NC_000913	46650	46655		0.032871
NC_000913	46655	46660		0.034974
NC_000913	46660	46665		0.062510
NC_000913	46665	46670		0.088771
NC_000913	46670	46675		0.155637
NC_000913	46675	46680		0.216548
NC_000913	46680	46685		0.216175
NC_000913	46685	46690		0.132566
NC_000913	46690	46695		0.137941
NC_000913	46695	46700		0.120168
NC_000913	46700	46705		0.097086
NC_000913	46705	46710		0.102295
NC_000913	46710	46715		0.057499
NC_000913	46715	46720		0.125417
NC_000913	46720	46725		0.131482
NC_000913	46725	46730		0.125379
NC_000913	46730	46735		0.135558
NC_000913	46735	46740		0.162616
NC_000913	46740	46745		0.192614
NC_000913	46745	46750		0.159275
NC_000913	46750	46755		0.138798
NC_000913	46755	46760		0.101998
NC_000913	46760	46765		0.071792
NC_000913	46765	46770		0.034127
NC_000913	46770	46775		0.034893
NC_000913	46775	46780		0.031351
NC_000913	46780	46785		0.031723
NC_000913	46785	46790		0.031314
NC_000913	46790	46795		0.151380
NC_000913	46795	46800		0.246909
NC_000913	46800	46805		0.311759
NC_000913	46805	46810		0.196114
NC_000913	46810	46815		0.172703
NC_000913	46815	46820		0.188018
NC_000913	46820	46825		0.173353
NC_000913	46825	46830		0.152700
NC_000913	46830	46835		0.146238
NC_000913	46835	46840		0.124747
NC_000913	46840	46845		0.129332
NC_000913	46845	46850		0.170048
NC_000913	46850	46855		0.140744
NC_000913	46855	46860		0.126747
NC_000913	46860	46865		0.141691
NC_000913	46865	46870		0.129094
NC_000913	46870	46875		0.148186
NC_000913	46875	46880		0.146452
NC_000913	46880	46885		0.169783
NC_000913	46885	46890		0.209049
NC_000913	46890	46895		0.151197
NC_000913	46895	46900		0.075860
NC_000913	46900	46905		0.061612
NC_000913	46905	46910		0.011768
NC_000913	46910	46915		0.009666
NC_000913	46915	46920		0.010410
NC_000913	46920	46925		0.011065
NC_000913	46925	46930		0.010347
NC_000913	46930	46935		0.035612
NC_000913	46935	46940		0.127475
NC_000913	46940	46945		0.264653
NC_000913	46945	46950		0.247462
NC_000913	46950	46955		0.082435
NC_000913	46955	46960		0.075538
NC_000913	46960	46965		0.056366
NC_000913	46965	46970		0.064742
NC_000913	46970	46975		0.070011
NC_000913	46975	46980		0.043224
NC_000913	46980	46985		0.065276
NC_000913	46985	46990		0.167127
NC_000913	46990	46995		0.567092
NC_000913	46995	47000		0.517772
NC_000913	47000	47005		0.568742
NC_000913	47005	47010		0.284001
NC_000913	47010	47015		0.255683
NC_000913	47015	47020		0.258528
NC_000913	47020	47025		0.272711
NC_000913	47025	47030		0.232501
NC_000913	47030	47035		0.254736
NC_000913	47035	47040		0.361244
NC_000913	47040	47045		0.480582
NC_000913	47045	47050		0.577428
NC_000913	47050	47055		0.812588
NC_000913	47055	47060		0.753825
NC_000913	47060	47065		0.770023
NC_000913	47065	47070		0.781024
NC_000913	47070	47075		0.835368
NC_000913	47075	47080		0.787673
NC_000913	47080	47085		0.680339
NC_000913	47085	47090		0.990028
NC_000913	47090	47095		1.384200
NC_000913	47095	47100		1.472246
NC_000913	47100	47105		1.530989
NC_000913	47105	47110		1.957151
NC_000913	47110	47115		2.379073
NC_000913	47115	47120		2.837797
NC_000913	47120	47125		2.792661
NC_000913	47125	47130		2.893766
NC_000913	47130	47135		2.928556
NC_000913	47135	47140		3.338130
NC_000913	47140	47145		3.497822
NC_000913	47145	47150		4.437685
NC_000913	47150	47155		4.785286
NC_000913	47155	47160		5.898746
NC_000913	47160	47165		6.341797
NC_000913	47165	47170		4.997795
NC_000913	47170	47175		4.474672
NC_000913	47175	47180		3.697304
NC_000913	47180	47185		2.783365
NC_000913	47185	47190		2.174290
NC_000913	47190	47195		2.026378
NC_000913	47195	47200		1.758348
NC_000913	47200	47205		1.210316
NC_000913	47205	47210		1.180721
NC_000913	47210	47215		1.096989
NC_000913	47215	47220		1.052809
NC_000913	47220	47225		0.974760
NC_000913	47225	47230		0.901911
NC_000913	47230	47235		0.949277
NC_000913	47235	47240		1.022841
NC_000913	47240	47245		1.079088
NC_000913	47245	47250		1.344571
NC_000913	47250	47255		1.442101
NC_000913	47255	47260		2.037374
NC_000913	47260	47265		1.817223
NC_000913	47265	47270		1.607688
NC_000913	47270	47275		1.406655
NC_000913	47275	47280		1.537139
NC_000913	47280	47285		1.125940
NC_000913	47285	47290		1.025513
NC_000913	47290	47295		0.921929
NC_000913	47295	47300		0.919810
NC_000913	47300	47305		0.256404
NC_000913	47305	47310		0.168341
NC_000913	47310	47315		0.067637
NC_000913	47315	47320		0.010044
NC_000913	47320	47325		0.006686
NC_000913	47325	47330		0.006246
NC_000913	47330	47335		0.006041
NC_000913	47335	47340		0.005009
NC_000913	47340	47345		0.004503
NC_000913	47345	47350		0.004760
NC_000913	47350	47355		0.010390
NC_000913	47355	47360		0.065968
NC_000913	47360	47365		0.093878
NC_000913	47365	47370		0.111357
NC_000913	47370	47375		0.084795
NC_000913	47375	47380		0.035267
NC_000913	47380	47385		0.010404
NC_000913	47385	47390		0.016283
NC_000913	47390	47395		0.015043
NC_000913	47395	47400		0.014443
NC_000913	47400	47405		0.014840
NC_000913	47405	47410		0.016879
NC_000913	47410	47415		0.024327
NC_000913	47415	47420		0.041773
NC_000913	47420	47425		0.154765
NC_000913	47425	47430		0.181673
NC_000913	47430	47435		0.182994
NC_000913	47435	47440		0.164227
NC_000913	47440	47445		0.149156
NC_000913	47445	47450		0.139929
NC_000913	47450	47455		0.196071
NC_000913	47455	47460		0.208561
NC_000913	47460	47465		0.240238
NC_000913	47465	47470		0.255696
NC_000913	47470	47475		0.246803
NC_000913	47475	47480		0.224148
NC_000913	47480	47485		0.411820
NC_000913	47485	47490		0.267511
NC_000913	47490	47495		0.293316
NC_000913	47495	47500		0.176998
NC_000913	47500	47505		0.158525
NC_000913	47505	47510		0.143762
NC_000913	47510	47515		0.109797
NC_000913	47515	47520		0.128006
NC_000913	47520	47525		0.141232
NC_000913	47525	47530		0.153760
NC_000913	47530	47535		0.177702
NC_000913	47535	47540		0.224699
NC_000913	47540	47545		0.434730
NC_000913	47545	47550		0.415068
NC_000913	47550	47555		0.442126
NC_000913	47555	47560		0.397674
NC_000913	47560	47565		0.383099
NC_000913	47565	47570		0.387430
NC_000913	47570	47575		0.375301
NC_000913	47575	47580		0.447030
NC_000913	47580	47585		0.517804
NC_000913	47585	47590		0.620989
NC_000913	47590	47595		0.651038
NC_000913	47595	47600		0.648837
NC_000913	47600	47605		0.549799
NC_000913	47605	47610		0.533695
NC_000913	47610	47615		0.434711
NC_000913	47615	47620		0.291359
NC_000913	47620	47625		0.242333
NC_000913	47625	47630		0.261255
NC_000913	47630	47635		0.250481
NC_000913	47635	47640		0.309892
NC_000913	47640	47645		0.562469
NC_000913	47645	47650		0.505081
NC_000913	47650	47655		0.496298
NC_000913	47655	47660		0.516991
NC_000913	47660	47665		0.512669
NC_000913	47665	47670		0.470119
NC_000913	47670	47675		0.489482
NC_000913	47675	47680		0.508661
NC_000913	47680	47685		0.543236
NC_000913	47685	47690		0.456656
NC_000913	47690	47695		0.567675
NC_000913	47695	47700		0.486301
NC_000913	47700	47705		0.302474
NC_000913	47705	47710		0.232165
NC_000913	47710	47715		0.219586
NC_000913	47715	47720		0.212003
NC_000913	47720	47725		0.203854
NC_000913	47725	47730		0.227599
NC_000913	47730	47735		0.219100
NC_000913	47735	47740		0.239046
NC_000913	47740	47745		0.256154
NC_000913	47745	47750		0.281214
NC_000913	47750	47755		0.255751
NC_000913	47755	47760		0.278800
NC_000913	47760	47765		0.279860
NC_000913	47765	47770		0.281565
NC_000913	47770	47775		0.314770
NC_000913	47775	47780		0.398723
NC_000913	47780	47785		0.452800
NC_000913	47785	47790		0.601170
NC_000913	47790	47795		0.589148
NC_000913	47795	47800		0.582249
NC_000913	47800	47805		0.553686
NC_000913	47805	47810		0.552666
NC_000913	47810	47815		0.602110
NC_000913	47815	47820		0.545290
NC_000913	47820	47825		0.532452
NC_000913	47825	47830		0.592814
NC_000913	47830	47835		0.600199
NC_000913	47835	47840		0.562721
NC_000913	47840	47845		0.542440
NC_000913	47845	47850		0.493821
NC_000913	47850	47855		0.529444
NC_000913	47855	47860		0.516109
NC_000913	47860	47865		0.521725
NC_000913	47865	47870		0.492614
NC_000913	47870	47875		0.482719
NC_000913	47875	47880		0.452566
NC_000913	47880	47885		0.499545
NC_000913	47885	47890		0.462286
NC_000913	47890	47895		0.374371
NC_000913	47895	47900		0.191210
NC_000913	47900	47905		0.165372
NC_000913	47905	47910		0.164657
NC_000913	47910	47915		0.187715
NC_000913	47915	47920		0.228592
NC_000913	47920	47925		0.249746
NC_000913	47925	47930		0.360116
NC_000913	47930	47935		0.408582
NC_000913	47935	47940		0.356404
NC_000913	47940	47945		0.371450
NC_000913	47945	47950		0.294472
NC_000913	47950	47955		0.315693
NC_000913	47955	47960		0.303120
NC_000913	47960	47965		0.283279
NC_000913	47965	47970		0.385840
NC_000913	47970	47975		0.591488
NC_000913	47975	47980		1.003897
NC_000913	47980	47985		1.292557
NC_000913	47985	47990		1.166259
NC_000913	47990	47995		0.837210
NC_000913	47995	48000		0.514001
NC_000913	48000	48005		0.415958
NC_000913	48005	48010		0.361578
NC_000913	48010	48015		0.325400
NC_000913	48015	48020		0.284185
NC_000913	48020	48025		0.268207
NC_000913	48025	48030		0.290185
NC_000913	48030	48035		0.289730
NC_000913	48035	48040		0.292294
NC_000913	48040	48045		0.373919
NC_000913	48045	48050		0.388410
NC_000913	48050	48055		0.366155
NC_000913	48055	48060		0.337397
NC_000913	48060	48065		0.195563
NC_000913	48065	48070		0.196395
NC_000913	48070	48075		0.209885
NC_000913	48075	48080		0.182554
NC_000913	48080	48085		0.205898
NC_000913	48085	48090		0.250129
NC_000913	48090	48095		0.223461
NC_000913	48095	48100		0.088508
NC_000913	48100	48105		0.095352
NC_000913	48105	48110		0.102468
NC_000913	48110	48115		0.089229
NC_000913	48115	48120		0.150713
NC_000913	48120	48125		0.114940
NC_000913	48125	48130		0.058661
NC_000913	48130	48135		0.048538
NC_000913	48135	48140		0.048424
NC_000913	48140	48145		0.046485
NC_000913	48145	48150		0.040439
NC_000913	48150	48155		0.038219
NC_000913	48155	48160		0.079036
NC_000913	48160	48165		0.117112
NC_000913	48165	48170		0.146011
NC_000913	48170	48175		0.254157
NC_000913	48175	48180		0.221880
NC_000913	48180	48185		0.194476
NC_000913	48185	48190		0.222064
NC_000913	48190	48195		0.214416
NC_000913	48195	48200		0.192011
NC_000913	48200	48205		0.120583
NC_000913	48205	48210		0.104433
NC_000913	48210	48215		0.098845
NC_000913	48215	48220		0.096515
NC_000913	48220	48225		0.118201
NC_000913	48225	48230		0.149597
NC_000913	48230	48235		0.179267
NC_000913	48235	48240		0.199519
NC_000913	48240	48245		0.136598
NC_000913	48245	48250		0.144175
NC_000913	48250	48255		0.140980
NC_000913	48255	48260		0.141093
NC_000913	48260	48265		0.175351
NC_000913	48265	48270		0.238136
NC_000913	48270	48275		0.240941
NC_000913	48275	48280		0.274831
NC_000913	48280	48285		0.282500
NC_000913	48285	48290		0.249589
NC_000913	48290	48295		0.240790
NC_000913	48295	48300		0.186995
NC_000913	48300	48305		0.182116
NC_000913	48305	48310		0.194935
NC_000913	48310	48315		0.268940
NC_000913	48315	48320		0.271385
NC_000913	48320	48325		0.257179
NC_000913	48325	48330		0.226367
NC_000913	48330	48335		0.253388
NC_000913	48335	48340		0.224037
NC_000913	48340	48345		0.216396
NC_000913	48345	48350		0.209696
NC_000913	48350	48355		0.233834
NC_000913	48355	48360		0.351793
NC_000913	48360	48365		0.335145
NC_000913	48365	48370		0.333343
NC_000913	48370	48375		0.391000
NC_000913	48375	48380		0.177190
NC_000913	48380	48385		0.170952
NC_000913	48385	48390		0.166989
NC_000913	48390	48395		0.190518
NC_000913	48395	48400		0.195781
NC_000913	48400	48405		0.189956
NC_000913	48405	48410		0.187080
NC_000913	48410	48415		0.211450
NC_000913	48415	48420		0.235559
NC_000913	48420	48425		0.237663
NC_000913	48425	48430		0.276045
NC_000913	48430	48435		0.228176
NC_000913	48435	48440		0.252678
NC_000913	48440	48445		0.308531
NC_000913	48445	48450		0.187747
NC_000913	48450	48455		0.128232
NC_000913	48455	48460		0.084479
NC_000913	48460	48465		0.080577
NC_000913	48465	48470		0.076414
NC_000913	48470	48475		0.070624
NC_000913	48475	48480		0.077746
NC_000913	48480	48485		0.080852
NC_000913	48485	48490		0.094458
NC_000913	48490	48495		0.168626
NC_000913	48495	48500		0.182331
NC_000913	48500	48505		0.138432
NC_000913	48505	48510		0.163903
NC_000913	48510	48515		0.211749
NC_000913	48515	48520		0.225310
NC_000913	48520	48525		0.252281
NC_000913	48525	48530		0.247066
NC_000913	48530	48535		0.285871
NC_000913	48535	48540		0.387882
NC_000913	48540	48545		0.383202
NC_000913	48545	48550		0.375968
NC_000913	48550	48555		0.315482
NC_000913	48555	48560		0.309041
NC_000913	48560	48565		0.249635
NC_000913	48565	48570		0.144052
NC_000913	48570	48575		0.147739
NC_000913	48575	48580		0.034799
NC_000913	48580	48585		0.023649
NC_000913	48585	48590		0.025609
NC_000913	48590	48595		0.024548
NC_000913	48595	48600		0.026202
NC_000913	48600	48605		0.032569
NC_000913	48605	48610		0.051802
NC_000913	48610	48615		0.032237
NC_000913	48615	48620		0.064434
NC_000913	48620	48625		0.115230
NC_000913	48625	48630		0.131332
NC_000913	48630	48635		0.092716
NC_000913	48635	48640		0.089437
NC_000913	48640	48645		0.071127
NC_000913	48645	48650		0.077852
NC_000913	48650	48655		0.094976
NC_000913	48655	48660		0.101637
NC_000913	48660	48665		0.125238
NC_000913	48665	48670		0.137155
NC_000913	48670	48675		0.154207
NC_000913	48675	48680		0.178867
NC_000913	48680	48685		0.222676
NC_000913	48685	48690		0.299684
NC_000913	48690	48695		0.220392
NC_000913	48695	48700		0.256926
NC_000913	48700	48705		0.290548
NC_000913	48705	48710		0.326351
NC_000913	48710	48715		0.364899
NC_000913	48715	48720		0.395678
NC_000913	48720	48725		0.402190
NC_000913	48725	48730		0.488357
NC_000913	48730	48735		0.395079
NC_000913	48735	48740		0.296370
NC_000913	48740	48745		0.239725
NC_000913	48745	48750		0.223918
NC_000913	48750	48755		0.182916
NC_000913	48755	48760		0.153479
NC_000913	48760	48765		0.138833
NC_000913	48765	48770		0.162488
NC_000913	48770	48775		0.144958
NC_000913	48775	48780		0.150741
NC_000913	48780	48785		0.166538
NC_000913	48785	48790		0.177567
NC_000913	48790	48795		0.171333
NC_000913	48795	48800		0.209124
NC_000913	48800	48805		0.216189
NC_000913	48805	48810		0.239104
NC_000913	48810	48815		0.237846
NC_000913	48815	48820		0.463988
NC_000913	48820	48825		0.389807
NC_000913	48825	48830		0.438550
NC_000913	48830	48835		0.463361
NC_000913	48835	48840		0.425118
NC_000913	48840	48845		0.383815
NC_000913	48845	48850		0.259030
NC_000913	48850	48855		0.274361
NC_000913	48855	48860		0.268318
NC_000913	48860	48865		0.274301
NC_000913	48865	48870		0.320663
NC_000913	48870	48875		0.334069
NC_000913	48875	48880		0.375840
NC_000913	48880	48885		0.391163
NC_000913	48885	48890		0.487821
NC_000913	48890	48895		0.490991
NC_000913	48895	48900		0.630653
NC_000913	48900	48905		0.746294
NC_000913	48905	48910		0.953763
NC_000913	48910	48915		0.946288
NC_000913	48915	48920		1.030226
NC_000913	48920	48925		1.110529
NC_000913	48925	48930		0.788585
NC_000913	48930	48935		0.557746
NC_000913	48935	48940		0.532132
NC_000913	48940	48945		0.412625
NC_000913	48945	48950		0.373496
NC_000913	48950	48955		0.238773
NC_000913	48955	48960		0.206429
NC_000913	48960	48965		0.197220
NC_000913	48965	48970		0.174279
NC_000913	48970	48975		0.164475
NC_000913	48975	48980		0.132255
NC_000913	48980	48985		0.194534
NC_000913	48985	48990		0.269352
NC_000913	48990	48995		0.276586
NC_000913	48995	49000		0.389256
NC_000913	49000	49005		0.471414
NC_000913	49005	49010		0.820904
NC_000913	49010	49015		0.800858
NC_000913	49015	49020		0.808546
NC_000913	49020	49025		0.688997
NC_000913	49025	49030		0.701997
NC_000913	49030	49035		0.688467
NC_000913	49035	49040		0.630795
NC_000913	49040	49045		0.640352
NC_000913	49045	49050		0.621061
NC_000913	49050	49055		0.577117
NC_000913	49055	49060		0.769115
NC_000913	49060	49065		0.855547
NC_000913	49065	49070		1.107117
NC_000913	49070	49075		1.310506
NC_000913	49075	49080		1.056983
NC_000913	49080	49085		1.015055
NC_000913	49085	49090		0.983093
NC_000913	49090	49095		0.928205
NC_000913	49095	49100		0.730538
NC_000913	49100	49105		0.412240
NC_000913	49105	49110		0.339739
NC_000913	49110	49115		0.180423
NC_000913	49115	49120		0.198315
NC_000913	49120	49125		0.161050
NC_000913	49125	49130		0.155282
NC_000913	49130	49135		0.160651
NC_000913	49135	49140		0.088342
NC_000913	49140	49145		0.097986
NC_000913	49145	49150		0.064400
NC_000913	49150	49155		0.064739
NC_000913	49155	49160		0.054732
NC_000913	49160	49165		0.050166
NC_000913	49165	49170		0.066067
NC_000913	49170	49175		0.220802
NC_000913	49175	49180		0.126698
NC_000913	49180	49185		0.176058
NC_000913	49185	49190		0.164591
NC_000913	49190	49195		0.184084
NC_000913	49195	49200		0.202214
NC_000913	49200	49205		0.223214
NC_000913	49205	49210		0.310861
NC_000913	49210	49215		0.387008
NC_000913	49215	49220		0.619502
NC_000913	49220	49225		0.566343
NC_000913	49225	49230		0.384426
NC_000913	49230	49235		0.345975
NC_000913	49235	49240		0.412566
NC_000913	49240	49245		0.501635
NC_000913	49245	49250		0.456226
NC_000913	49250	49255		0.452914
NC_000913	49255	49260		0.435068
NC_000913	49260	49265		0.445967
NC_000913	49265	49270		0.448645
NC_000913	49270	49275		0.462770
NC_000913	49275	49280		0.552922
NC_000913	49280	49285		0.557644
NC_000913	49285	49290		0.443241
NC_000913	49290	49295		0.485838
NC_000913	49295	49300		0.459253
NC_000913	49300	49305		0.439265
NC_000913	49305	49310		0.347901
NC_000913	49310	49315		0.345161
NC_000913	49315	49320		0.371422
NC_000913	49320	49325		0.422440
NC_000913	49325	49330		0.309496
NC_000913	49330	49335		0.389129
NC_000913	49335	49340		0.327995
NC_000913	49340	49345		0.352161
NC_000913	49345	49350		0.319250
NC_000913	49350	49355		0.330648
NC_000913	49355	49360		0.316607
NC_000913	49360	49365		0.271034
NC_000913	49365	49370		0.280033
NC_000913	49370	49375		0.308270
NC_000913	49375	49380		0.282683
NC_000913	49380	49385		0.281097
NC_000913	49385	49390		0.239948
NC_000913	49390	49395		0.170998
NC_000913	49395	49400		0.167873
NC_000913	49400	49405		0.202347
NC_000913	49405	49410		0.226126
NC_000913	49410	49415		0.261785
NC_000913	49415	49420		0.269936
NC_000913	49420	49425		0.379152
NC_000913	49425	49430		0.514731
NC_000913	49430	49435		0.519023
NC_000913	49435	49440		0.520042
NC_000913	49440	49445		0.506023
NC_000913	49445	49450		0.253189
NC_000913	49450	49455		0.194664
NC_000913	49455	49460		0.124044
NC_000913	49460	49465		0.122742
NC_000913	49465	49470		0.120391
NC_000913	49470	49475		0.123957
NC_000913	49475	49480		0.122415
NC_000913	49480	49485		0.146645
NC_000913	49485	49490		0.568099
NC_000913	49490	49495		0.583700
NC_000913	49495	49500		0.647319
NC_000913	49500	49505		0.820562
NC_000913	49505	49510		1.077509
NC_000913	49510	49515		1.483690
NC_000913	49515	49520		1.723540
NC_000913	49520	49525		1.855731
NC_000913	49525	49530		1.921860
NC_000913	49530	49535		2.079662
NC_000913	49535	49540		1.636645
NC_000913	49540	49545		1.450797
NC_000913	49545	49550		1.195162
NC_000913	49550	49555		0.651857
NC_000913	49555	49560		0.612387
NC_000913	49560	49565		0.570793
NC_000913	49565	49570		0.540469
NC_000913	49570	49575		0.464033
NC_000913	49575	49580		0.332401
NC_000913	49580	49585		0.372241
NC_000913	49585	49590		0.323401
NC_000913	49590	49595		0.234758
NC_000913	49595	49600		0.207724
NC_000913	49600	49605		0.165983
NC_000913	49605	49610		0.143063
NC_000913	49610	49615		0.164887
NC_000913	49615	49620		0.234810
NC_000913	49620	49625		0.272829
NC_000913	49625	49630		0.474884
NC_000913	49630	49635		0.678443
NC_000913	49635	49640		0.742332
NC_000913	49640	49645		0.877334
NC_000913	49645	49650		1.031011
NC_000913	49650	49655		0.760926
NC_000913	49655	49660		0.728032
NC_000913	49660	49665		0.686750
NC_000913	49665	49670		0.607091
NC_000913	49670	49675		0.433059
NC_000913	49675	49680		0.409065
NC_000913	49680	49685		0.474245
NC_000913	49685	49690		0.590199
NC_000913	49690	49695		0.544313
NC_000913	49695	49700		0.533983
NC_000913	49700	49705		0.433135
NC_000913	49705	49710		0.442026
NC_000913	49710	49715		0.413037
NC_000913	49715	49720		0.512217
NC_000913	49720	49725		0.580586
NC_000913	49725	49730		0.616206
NC_000913	49730	49735		0.471612
NC_000913	49735	49740		0.358320
NC_000913	49740	49745		0.347589
NC_000913	49745	49750		0.345397
NC_000913	49750	49755		0.241982
NC_000913	49755	49760		0.299485
NC_000913	49760	49765		0.300754
NC_000913	49765	49770		0.185171
NC_000913	49770	49775		0.157937
NC_000913	49775	49780		0.149571
NC_000913	49780	49785		0.145580
NC_000913	49785	49790		0.128004
NC_000913	49790	49795		0.077829
NC_000913	49795	49800		0.083049
NC_000913	49800	49805		0.072537
NC_000913	49805	49810		0.080068
NC_000913	49810	49815		0.099327
NC_000913	49815	49820		0.080389
NC_000913	49820	49825		0.103134
NC_000913	49825	49830		0.145461
NC_000913	49830	49835		0.156360
NC_000913	49835	49840		0.171108
NC_000913	49840	49845		0.192030
NC_000913	49845	49850		0.193131
NC_000913	49850	49855		0.214810
NC_000913	49855	49860		0.235971
NC_000913	49860	49865		0.405135
NC_000913	49865	49870		0.458502
NC_000913	49870	49875		0.513609
NC_000913	49875	49880		0.631242
NC_000913	49880	49885		0.639221
NC_000913	49885	49890		0.582025
NC_000913	49890	49895		0.530246
NC_000913	49895	49900		0.549363
NC_000913	49900	49905		0.773941
NC_000913	49905	49910		0.782082
NC_000913	49910	49915		0.980989
NC_000913	49915	49920		1.607914
NC_000913	49920	49925		1.598606
NC_000913	49925	49930		1.617350
NC_000913	49930	49935		1.943519
NC_000913	49935	49940		1.236649
NC_000913	49940	49945		0.957597
NC_000913	49945	49950		0.885743
NC_000913	49950	49955		0.810749
NC_000913	49955	49960		0.741995
NC_000913	49960	49965		0.643093
NC_000913	49965	49970		0.715193
NC_000913	49970	49975		0.314884
NC_000913	49975	49980		0.248467
NC_000913	49980	49985		0.210254
NC_000913	49985	49990		0.192663
NC_000913	49990	49995		0.193916
NC_000913	49995	50000		0.224148
NC_000913	50000	50005		0.335068
NC_000913	50005	50010		0.345980
NC_000913	50010	50015		0.411570
NC_000913	50015	50020		0.530535
NC_000913	50020	50025		0.408855
NC_000913	50025	50030		0.403017
NC_000913	50030	50035		0.386472
NC_000913	50035	50040		0.353666
NC_000913	50040	50045		0.344325
NC_000913	50045	50050		0.304714
NC_000913	50050	50055		0.275796
NC_000913	50055	50060		0.165561
NC_000913	50060	50065		0.139868
NC_000913	50065	50070		0.089821
NC_000913	50070	50075		0.068040
NC_000913	50075	50080		0.061870
NC_000913	50080	50085		0.076101
NC_000913	50085	50090		0.077062
NC_000913	50090	50095		0.090854
NC_000913	50095	50100		0.078536
NC_000913	50100	50105		0.158649
NC_000913	50105	50110		0.155409
NC_000913	50110	50115		0.169306
NC_000913	50115	50120		0.157883
NC_000913	50120	50125		0.240897
NC_000913	50125	50130		0.220800
NC_000913	50130	50135		0.223598
NC_000913	50135	50140		0.238568
NC_000913	50140	50145		0.233385
NC_000913	50145	50150		0.248644
NC_000913	50150	50155		0.249169
NC_000913	50155	50160		0.219765
NC_000913	50160	50165		0.146411
NC_000913	50165	50170		0.172504
NC_000913	50170	50175		0.056428
NC_000913	50175	50180		0.044282
NC_000913	50180	50185		0.032479
NC_000913	50185	50190		0.031878
NC_000913	50190	50195		0.032970
NC_000913	50195	50200		0.032589
NC_000913	50200	50205		0.044457
NC_000913	50205	50210		0.048617
NC_000913	50210	50215		0.064030
NC_000913	50215	50220		0.069387
NC_000913	50220	50225		0.071820
NC_000913	50225	50230		0.098135
NC_000913	50230	50235		0.184610
NC_000913	50235	50240		0.160372
NC_000913	50240	50245		0.189719
NC_000913	50245	50250		0.127873
NC_000913	50250	50255		0.165994
NC_000913	50255	50260		0.235936
NC_000913	50260	50265		0.213094
NC_000913	50265	50270		0.240957
NC_000913	50270	50275		0.242897
NC_000913	50275	50280		0.458530
NC_000913	50280	50285		0.872932
NC_000913	50285	50290		1.145824
NC_000913	50290	50295		1.071803
NC_000913	50295	50300		0.988697
NC_000913	50300	50305		0.887740
NC_000913	50305	50310		0.825127
NC_000913	50310	50315		0.687775
NC_000913	50315	50320		0.617551
NC_000913	50320	50325		0.604554
NC_000913	50325	50330		0.562948
NC_000913	50330	50335		0.559543
NC_000913	50335	50340		0.619706
NC_000913	50340	50345		0.624025
NC_000913	50345	50350		0.623020
NC_000913	50350	50355		0.749609
NC_000913	50355	50360		1.071997
NC_000913	50360	50365		1.091391
NC_000913	50365	50370		1.198862
NC_000913	50370	50375		0.794113
NC_000913	50375	50380		0.689729
NC_000913	50380	50385		0.539716
NC_000913	50385	50390		0.290816
NC_000913	50390	50395		0.279818
NC_000913	50395	50400		0.250718
NC_000913	50400	50405		0.227760
NC_000913	50405	50410		0.234834
NC_000913	50410	50415		0.388330
NC_000913	50415	50420		0.667253
NC_000913	50420	50425		0.722750
NC_000913	50425	50430		0.768732
NC_000913	50430	50435		0.781402
NC_000913	50435	50440		0.888080
NC_000913	50440	50445		0.685546
NC_000913	50445	50450		0.646821
NC_000913	50450	50455		0.466431
NC_000913	50455	50460		0.433710
NC_000913	50460	50465		0.365507
NC_000913	50465	50470		0.346167
NC_000913	50470	50475		0.305192
NC_000913	50475	50480		0.298225
NC_000913	50480	50485		0.316390
NC_000913	50485	50490		0.334178
NC_000913	50490	50495		0.347404
NC_000913	50495	50500		0.363611
NC_000913	50500	50505		0.450317
NC_000913	50505	50510		1.039993
NC_000913	50510	50515		0.874713
NC_000913	50515	50520		0.672152
NC_000913	50520	50525		0.642432
NC_000913	50525	50530		0.499104
NC_000913	50530	50535		0.495684
NC_000913	50535	50540		0.484967
NC_000913	50540	50545		0.610973
NC_000913	50545	50550		0.675026
NC_000913	50550	50555		0.645280
NC_000913	50555	50560		0.676190
NC_000913	50560	50565		0.934275
NC_000913	50565	50570		1.035439
NC_000913	50570	50575		0.867650
NC_000913	50575	50580		0.702515
NC_000913	50580	50585		0.773826
NC_000913	50585	50590		0.774138
NC_000913	50590	50595		0.314818
NC_000913	50595	50600		0.228480
NC_000913	50600	50605		0.206288
NC_000913	50605	50610		0.210735
NC_000913	50610	50615		0.198698
NC_000913	50615	50620		0.200852
NC_000913	50620	50625		0.211069
NC_000913	50625	50630		0.255104
NC_000913	50630	50635		0.388257
NC_000913	50635	50640		0.400255
NC_000913	50640	50645		0.403799
NC_000913	50645	50650		0.272211
NC_000913	50650	50655		0.243438
NC_000913	50655	50660		0.167614
NC_000913	50660	50665		0.113407
NC_000913	50665	50670		0.109009
NC_000913	50670	50675		0.111212
NC_000913	50675	50680		0.132862
NC_000913	50680	50685		0.137875
NC_000913	50685	50690		0.189620
NC_000913	50690	50695		0.160341
NC_000913	50695	50700		0.166811
NC_000913	50700	50705		0.036877
NC_000913	50705	50710		0.037483
NC_000913	50710	50715		0.032451
NC_000913	50715	50720		0.033278
NC_000913	50720	50725		0.033922
NC_000913	50725	50730		0.034770
NC_000913	50730	50735		0.038770
NC_000913	50735	50740		0.055416
NC_000913	50740	50745		0.086107
NC_000913	50745	50750		0.112525
NC_000913	50750	50755		0.274304
NC_000913	50755	50760		0.304039
NC_000913	50760	50765		0.297824
NC_000913	50765	50770		0.211308
NC_000913	50770	50775		0.190502
NC_000913	50775	50780		0.182202
NC_000913	50780	50785		0.241792
NC_000913	50785	50790		0.190114
NC_000913	50790	50795		0.210875
NC_000913	50795	50800		0.132810
NC_000913	50800	50805		0.144959
NC_000913	50805	50810		0.146607
NC_000913	50810	50815		0.157681
NC_000913	50815	50820		0.148012
NC_000913	50820	50825		0.139399
NC_000913	50825	50830		0.140470
NC_000913	50830	50835		0.197141
NC_000913	50835	50840		0.155483
NC_000913	50840	50845		0.209012
NC_000913	50845	50850		0.193478
NC_000913	50850	50855		0.215271
NC_000913	50855	50860		0.197980
NC_000913	50860	50865		0.196053
NC_000913	50865	50870		0.202804
NC_000913	50870	50875		0.287689
NC_000913	50875	50880		0.272302
NC_000913	50880	50885		0.260673
NC_000913	50885	50890		0.296024
NC_000913	50890	50895		0.287965
NC_000913	50895	50900		0.369226
NC_000913	50900	50905		0.264821
NC_000913	50905	50910		0.279223
NC_000913	50910	50915		0.279139
NC_000913	50915	50920		0.274402
NC_000913	50920	50925		0.267304
NC_000913	50925	50930		0.326547
NC_000913	50930	50935		0.261591
NC_000913	50935	50940		0.223152
NC_000913	50940	50945		0.177767
NC_000913	50945	50950		0.165319
NC_000913	50950	50955		0.197121
NC_000913	50955	50960		0.204764
NC_000913	50960	50965		0.205458
NC_000913	50965	50970		0.248419
NC_000913	50970	50975		0.288505
NC_000913	50975	50980		0.305640
NC_000913	50980	50985		0.434425
NC_000913	50985	50990		0.399057
NC_000913	50990	50995		0.335502
NC_000913	50995	51000		0.281115
NC_000913	51000	51005		0.292743
NC_000913	51005	51010		0.267896
NC_000913	51010	51015		0.294863
NC_000913	51015	51020		0.304688
NC_000913	51020	51025		0.297393
NC_000913	51025	51030		0.258903
NC_000913	51030	51035		0.095393
NC_000913	51035	51040		0.080913
NC_000913	51040	51045		0.073783
NC_000913	51045	51050		0.070756
NC_000913	51050	51055		0.074001
NC_000913	51055	51060		0.079137
NC_000913	51060	51065		0.169153
NC_000913	51065	51070		0.238101
NC_000913	51070	51075		0.433354
NC_000913	51075	51080		0.457895
NC_000913	51080	51085		0.644958
NC_000913	51085	51090		0.408302
NC_000913	51090	51095		0.358753
NC_000913	51095	51100		0.380498
NC_000913	51100	51105		0.376076
NC_000913	51105	51110		0.390947
NC_000913	51110	51115		0.465275
NC_000913	51115	51120		0.519391
NC_000913	51120	51125		0.683122
NC_000913	51125	51130		0.852223
NC_000913	51130	51135		0.901727
NC_000913	51135	51140		1.493159
NC_000913	51140	51145		1.486726
NC_000913	51145	51150		1.461633
NC_000913	51150	51155		1.309265
NC_000913	51155	51160		1.247489
NC_000913	51160	51165		1.406693
NC_000913	51165	51170		1.397246
NC_000913	51170	51175		1.232667
NC_000913	51175	51180		1.247592
NC_000913	51180	51185		1.143651
NC_000913	51185	51190		1.020988
NC_000913	51190	51195		0.943521
NC_000913	51195	51200		0.831564
NC_000913	51200	51205		0.759181
NC_000913	51205	51210		0.705996
NC_000913	51210	51215		0.819057
NC_000913	51215	51220		0.927850
NC_000913	51220	51225		1.084627
NC_000913	51225	51230		0.856323
NC_000913	51230	51235		0.244429
NC_000913	51235	51240		0.048386
NC_000913	51240	51245		0.029844
NC_000913	51245	51250		0.020491
NC_000913	51250	51255		0.020170
NC_000913	51255	51260		0.017843
NC_000913	51260	51265		0.013652
NC_000913	51265	51270		0.014697
NC_000913	51270	51275		0.053441
NC_000913	51275	51280		0.101839
NC_000913	51280	51285		0.085069
NC_000913	51285	51290		0.098626
NC_000913	51290	51295		0.104842
NC_000913	51295	51300		0.099607
NC_000913	51300	51305		0.082707
NC_000913	51305	51310		0.084790
NC_000913	51310	51315		0.033494
NC_000913	51315	51320		0.029660
NC_000913	51320	51325		0.027488
NC_000913	51325	51330		0.022892
NC_000913	51330	51335		0.021594
NC_000913	51335	51340		0.023636
NC_000913	51340	51345		0.036109
NC_000913	51345	51350		0.223069
NC_000913	51350	51355		0.210669
NC_000913	51355	51360		0.197917
NC_000913	51360	51365		0.224655
NC_000913	51365	51370		0.236599
NC_000913	51370	51375		0.254070
NC_000913	51375	51380		0.240374
NC_000913	51380	51385		0.243758
NC_000913	51385	51390		0.270947
NC_000913	51390	51395		0.166316
NC_000913	51395	51400		0.189087
NC_000913	51400	51405		0.168538
NC_000913	51405	51410		0.150290
NC_000913	51410	51415		0.145490
NC_000913	51415	51420		0.125083
NC_000913	51420	51425		0.164405
NC_000913	51425	51430		0.162053
NC_000913	51430	51435		0.197015
NC_000913	51435	51440		0.250014
NC_000913	51440	51445		0.385257
NC_000913	51445	51450		0.442900
NC_000913	51450	51455		0.453725
NC_000913	51455	51460		0.393013
NC_000913	51460	51465		0.514770
NC_000913	51465	51470		0.319700
NC_000913	51470	51475		0.394957
NC_000913	51475	51480		0.277134
NC_000913	51480	51485		0.284420
NC_000913	51485	51490		0.260892
NC_000913	51490	51495		0.285819
NC_000913	51495	51500		0.326512
NC_000913	51500	51505		0.357970
NC_000913	51505	51510		0.451688
NC_000913	51510	51515		0.556780
NC_000913	51515	51520		0.497515
NC_000913	51520	51525		0.348615
NC_000913	51525	51530		0.360469
NC_000913	51530	51535		0.350762
NC_000913	51535	51540		0.210282
NC_000913	51540	51545		0.187167
NC_000913	51545	51550		0.095976
NC_000913	51550	51555		0.073523
NC_000913	51555	51560		0.074821
NC_000913	51560	51565		0.063601
NC_000913	51565	51570		0.043413
NC_000913	51570	51575		0.036781
NC_000913	51575	51580		0.046020
NC_000913	51580	51585		0.094266
NC_000913	51585	51590		0.096293
NC_000913	51590	51595		0.110043
NC_000913	51595	51600		0.111288
NC_000913	51600	51605		0.113140
NC_000913	51605	51610		0.187232
NC_000913	51610	51615		0.117873
NC_000913	51615	51620		0.089678
NC_000913	51620	51625		0.073947
NC_000913	51625	51630		0.088895
NC_000913	51630	51635		0.068594
NC_000913	51635	51640		0.093010
NC_000913	51640	51645		0.104906
NC_000913	51645	51650		0.133908
NC_000913	51650	51655		0.170480
NC_000913	51655	51660		0.160936
NC_000913	51660	51665		0.203613
NC_000913	51665	51670		0.192892
NC_000913	51670	51675		0.176916
NC_000913	51675	51680		0.134205
NC_000913	51680	51685		0.121332
NC_000913	51685	51690		0.095452
NC_000913	51690	51695		0.101215
NC_000913	51695	51700		0.104817
NC_000913	51700	51705		0.099184
NC_000913	51705	51710		0.132360
NC_000913	51710	51715		0.205878
NC_000913	51715	51720		0.334314
NC_000913	51720	51725		0.277176
NC_000913	51725	51730		0.152452
NC_000913	51730	51735		0.159578
NC_000913	51735	51740		0.128550
NC_000913	51740	51745		0.094574
NC_000913	51745	51750		0.087120
NC_000913	51750	51755		0.087811
NC_000913	51755	51760		0.082322
NC_000913	51760	51765		0.097822
NC_000913	51765	51770		0.089303
NC_000913	51770	51775		0.074755
NC_000913	51775	51780		0.088203
NC_000913	51780	51785		0.039940
NC_000913	51785	51790		0.032505
NC_000913	51790	51795		0.031018
NC_000913	51795	51800		0.034890
NC_000913	51800	51805		0.036383
NC_000913	51805	51810		0.057755
NC_000913	51810	51815		0.222543
NC_000913	51815	51820		0.236369
NC_000913	51820	51825		0.234005
NC_000913	51825	51830		0.240921
NC_000913	51830	51835		0.202195
NC_000913	51835	51840		0.205369
NC_000913	51840	51845		0.155358
NC_000913	51845	51850		0.111022
NC_000913	51850	51855		0.125328
NC_000913	51855	51860		0.116541
NC_000913	51860	51865		0.134301
NC_000913	51865	51870		0.244648
NC_000913	51870	51875		0.223835
NC_000913	51875	51880		0.214122
NC_000913	51880	51885		0.275788
NC_000913	51885	51890		0.279267
NC_000913	51890	51895		0.230293
NC_000913	51895	51900		0.239612
NC_000913	51900	51905		0.276740
NC_000913	51905	51910		0.318181
NC_000913	51910	51915		0.517307
NC_000913	51915	51920		0.511999
NC_000913	51920	51925		0.488242
NC_000913	51925	51930		0.448971
NC_000913	51930	51935		0.375597
NC_000913	51935	51940		0.394258
NC_000913	51940	51945		0.365063
NC_000913	51945	51950		0.396127
NC_000913	51950	51955		0.388002
NC_000913	51955	51960		0.427294
NC_000913	51960	51965		0.486041
NC_000913	51965	51970		0.500706
NC_000913	51970	51975		0.607805
NC_000913	51975	51980		0.716309
NC_000913	51980	51985		0.739773
NC_000913	51985	51990		0.931010
NC_000913	51990	51995		0.963556
NC_000913	51995	52000		0.723965
NC_000913	52000	52005		0.664060
NC_000913	52005	52010		0.624072
NC_000913	52010	52015		0.668176
NC_000913	52015	52020		0.550765
NC_000913	52020	52025		0.501184
NC_000913	52025	52030		0.458753
NC_000913	52030	52035		0.434472
NC_000913	52035	52040		0.458572
NC_000913	52040	52045		0.419435
NC_000913	52045	52050		0.374172
NC_000913	52050	52055		0.522636
NC_000913	52055	52060		0.632029
NC_000913	52060	52065		0.907148
NC_000913	52065	52070		1.203452
NC_000913	52070	52075		1.213032
NC_000913	52075	52080		1.434620
NC_000913	52080	52085		1.591710
NC_000913	52085	52090		0.620507
NC_000913	52090	52095		0.506973
NC_000913	52095	52100		0.473280
NC_000913	52100	52105		0.371588
NC_000913	52105	52110		0.339319
NC_000913	52110	52115		0.340588
NC_000913	52115	52120		0.424452
NC_000913	52120	52125		0.432919
NC_000913	52125	52130		0.493383
NC_000913	52130	52135		0.501012
NC_000913	52135	52140		0.810472
NC_000913	52140	52145		1.068706
NC_000913	52145	52150		1.396366
NC_000913	52150	52155		1.322061
NC_000913	52155	52160		1.277932
NC_000913	52160	52165		1.233187
NC_000913	52165	52170		1.166717
NC_000913	52170	52175		0.979256
NC_000913	52175	52180		0.937240
NC_000913	52180	52185		0.876293
NC_000913	52185	52190		0.788177
NC_000913	52190	52195		0.757649
NC_000913	52195	52200		0.516226
NC_000913	52200	52205		0.443428
NC_000913	52205	52210		0.234614
NC_000913	52210	52215		0.183911
NC_000913	52215	52220		0.162310
NC_000913	52220	52225		0.174699
NC_000913	52225	52230		0.171930
NC_000913	52230	52235		0.167291
NC_000913	52235	52240		0.170302
NC_000913	52240	52245		0.132322
NC_000913	52245	52250		0.162213
NC_000913	52250	52255		0.150255
NC_000913	52255	52260		0.149550
NC_000913	52260	52265		0.145954
NC_000913	52265	52270		0.134398
NC_000913	52270	52275		0.192363
NC_000913	52275	52280		0.166758
NC_000913	52280	52285		0.194285
NC_000913	52285	52290		0.166721
NC_000913	52290	52295		0.190577
NC_000913	52295	52300		0.175479
NC_000913	52300	52305		0.195111
NC_000913	52305	52310		0.177617
NC_000913	52310	52315		0.199787
NC_000913	52315	52320		0.178132
NC_000913	52320	52325		0.190035
NC_000913	52325	52330		0.240162
NC_000913	52330	52335		0.228234
NC_000913	52335	52340		0.333832
NC_000913	52340	52345		0.445548
NC_000913	52345	52350		0.711170
NC_000913	52350	52355		0.701591
NC_000913	52355	52360		0.510932
NC_000913	52360	52365		0.561424
NC_000913	52365	52370		0.425338
NC_000913	52370	52375		0.356577
NC_000913	52375	52380		0.281160
NC_000913	52380	52385		0.310719
NC_000913	52385	52390		0.276153
NC_000913	52390	52395		0.208599
NC_000913	52395	52400		0.123068
NC_000913	52400	52405		0.113281
NC_000913	52405	52410		0.100709
NC_000913	52410	52415		0.106198
NC_000913	52415	52420		0.134947
NC_000913	52420	52425		0.199983
NC_000913	52425	52430		0.194947
NC_000913	52430	52435		0.170029
NC_000913	52435	52440		0.175125
NC_000913	52440	52445		0.140359
NC_000913	52445	52450		0.176924
NC_000913	52450	52455		0.167201
NC_000913	52455	52460		0.110120
NC_000913	52460	52465		0.104142
NC_000913	52465	52470		0.114807
NC_000913	52470	52475		0.111118
NC_000913	52475	52480		0.107725
NC_000913	52480	52485		0.115213
NC_000913	52485	52490		0.108987
NC_000913	52490	52495		0.087639
NC_000913	52495	52500		0.088065
NC_000913	52500	52505		0.079321
NC_000913	52505	52510		0.078028
NC_000913	52510	52515		0.071970
NC_000913	52515	52520		0.064012
NC_000913	52520	52525		0.067110
NC_000913	52525	52530		0.071327
NC_000913	52530	52535		0.074342
NC_000913	52535	52540		0.081804
NC_000913	52540	52545		0.065848
NC_000913	52545	52550		0.054686
NC_000913	52550	52555		0.036609
NC_000913	52555	52560		0.034099
NC_000913	52560	52565		0.032150
NC_000913	52565	52570		0.030264
NC_000913	52570	52575		0.022405
NC_000913	52575	52580		0.017482
NC_000913	52580	52585		0.017619
NC_000913	52585	52590		0.018853
NC_000913	52590	52595		0.020024
NC_000913	52595	52600		0.022492
NC_000913	52600	52605		0.030857
NC_000913	52605	52610		0.039512
NC_000913	52610	52615		0.050847
NC_000913	52615	52620		0.066036
NC_000913	52620	52625		0.052105
NC_000913	52625	52630		0.091663
NC_000913	52630	52635		0.069341
NC_000913	52635	52640		0.070457
NC_000913	52640	52645		0.069112
NC_000913	52645	52650		0.072648
NC_000913	52650	52655		0.085611
NC_000913	52655	52660		0.091194
NC_000913	52660	52665		0.089019
NC_000913	52665	52670		0.096746
NC_000913	52670	52675		0.095556
NC_000913	52675	52680		0.096505
NC_000913	52680	52685		0.086615
NC_000913	52685	52690		0.091416
NC_000913	52690	52695		0.087782
NC_000913	52695	52700		0.092753
NC_000913	52700	52705		0.106175
NC_000913	52705	52710		0.109821
NC_000913	52710	52715		0.116814
NC_000913	52715	52720		0.127431
NC_000913	52720	52725		0.133557
NC_000913	52725	52730		0.152624
NC_000913	52730	52735		0.201517
NC_000913	52735	52740		0.204694
NC_000913	52740	52745		0.225676
NC_000913	52745	52750		0.251310
NC_000913	52750	52755		0.326041
NC_000913	52755	52760		0.406540
NC_000913	52760	52765		0.497435
NC_000913	52765	52770		0.729828
NC_000913	52770	52775		1.009687
NC_000913	52775	52780		0.853088
NC_000913	52780	52785		0.788600
NC_000913	52785	52790		0.729265
NC_000913	52790	52795		1.006469
NC_000913	52795	52800		0.824787
NC_000913	52800	52805		0.830307
NC_000913	52805	52810		1.072699
NC_000913	52810	52815		0.997950
NC_000913	52815	52820		1.005410
NC_000913	52820	52825		1.023557
NC_000913	52825	52830		1.254096
NC_000913	52830	52835		1.042105
NC_000913	52835	52840		0.941123
NC_000913	52840	52845		0.926414
NC_000913	52845	52850		0.841022
NC_000913	52850	52855		0.829560
NC_000913	52855	52860		0.643697
NC_000913	52860	52865		0.616894
NC_000913	52865	52870		0.422788
NC_000913	52870	52875		0.307382
NC_000913	52875	52880		0.262095
NC_000913	52880	52885		0.271846
NC_000913	52885	52890		0.286580
NC_000913	52890	52895		0.264340
NC_000913	52895	52900		0.259063
NC_000913	52900	52905		0.288232
NC_000913	52905	52910		0.334164
NC_000913	52910	52915		0.241977
NC_000913	52915	52920		0.209092
NC_000913	52920	52925		0.097446
NC_000913	52925	52930		0.090849
NC_000913	52930	52935		0.070497
NC_000913	52935	52940		0.071660
NC_000913	52940	52945		0.061049
NC_000913	52945	52950		0.079079
NC_000913	52950	52955		0.077809
NC_000913	52955	52960		0.073768
NC_000913	52960	52965		0.086817
NC_000913	52965	52970		0.112758
NC_000913	52970	52975		0.092970
NC_000913	52975	52980		0.087299
NC_000913	52980	52985		0.090984
NC_000913	52985	52990		0.090617
NC_000913	52990	52995		0.075657
NC_000913	52995	53000		0.090293
NC_000913	53000	53005		0.101883
NC_000913	53005	53010		0.101487
NC_000913	53010	53015		0.195540
NC_000913	53015	53020		0.216924
NC_000913	53020	53025		0.269013
NC_000913	53025	53030		0.374527
NC_000913	53030	53035		0.365210
NC_000913	53035	53040		0.376304
NC_000913	53040	53045		0.680434
NC_000913	53045	53050		0.570215
NC_000913	53050	53055		0.550072
NC_000913	53055	53060		0.517337
NC_000913	53060	53065		0.515320
NC_000913	53065	53070		0.475476
NC_000913	53070	53075		0.470582
NC_000913	53075	53080		0.481804
NC_000913	53080	53085		0.452868
NC_000913	53085	53090		0.473376
NC_000913	53090	53095		0.595015
NC_000913	53095	53100		0.367442
NC_000913	53100	53105		0.278714
NC_000913	53105	53110		0.292144
NC_000913	53110	53115		0.275163
NC_000913	53115	53120		0.295820
NC_000913	53120	53125		0.312386
NC_000913	53125	53130		0.338372
NC_000913	53130	53135		0.548404
NC_000913	53135	53140		0.543167
NC_000913	53140	53145		0.678519
NC_000913	53145	53150		0.698398
NC_000913	53150	53155		0.603176
NC_000913	53155	53160		0.502314
NC_000913	53160	53165		0.456131
NC_000913	53165	53170		0.492942
NC_000913	53170	53175		0.471046
NC_000913	53175	53180		0.431443
NC_000913	53180	53185		0.414511
NC_000913	53185	53190		0.485690
NC_000913	53190	53195		0.492687
NC_000913	53195	53200		0.432208
NC_000913	53200	53205		0.470714
NC_000913	53205	53210		0.298139
NC_000913	53210	53215		0.290346
NC_000913	53215	53220		0.262719
NC_000913	53220	53225		0.216923
NC_000913	53225	53230		0.250794
NC_000913	53230	53235		0.253399
NC_000913	53235	53240		0.249386
NC_000913	53240	53245		0.323380
NC_000913	53245	53250		0.174456
NC_000913	53250	53255		0.181189
NC_000913	53255	53260		0.172313
NC_000913	53260	53265		0.139131
NC_000913	53265	53270		0.141811
NC_000913	53270	53275		0.193971
NC_000913	53275	53280		0.191108
NC_000913	53280	53285		0.206633
NC_000913	53285	53290		0.230450
NC_000913	53290	53295		0.238391
NC_000913	53295	53300		0.240025
NC_000913	53300	53305		0.256378
NC_000913	53305	53310		0.251201
NC_000913	53310	53315		0.291053
NC_000913	53315	53320		0.162708
NC_000913	53320	53325		0.088156
NC_000913	53325	53330		0.103098
NC_000913	53330	53335		0.117899
NC_000913	53335	53340		0.137648
NC_000913	53340	53345		0.135744
NC_000913	53345	53350		0.158019
NC_000913	53350	53355		0.274971
NC_000913	53355	53360		0.391296
NC_000913	53360	53365		0.344140
NC_000913	53365	53370		0.411789
NC_000913	53370	53375		0.349187
NC_000913	53375	53380		0.362064
NC_000913	53380	53385		0.381391
NC_000913	53385	53390		0.421753
NC_000913	53390	53395		0.619230
NC_000913	53395	53400		0.866072
NC_000913	53400	53405		1.149657
NC_000913	53405	53410		1.180129
NC_000913	53410	53415		1.142483
NC_000913	53415	53420		0.934776
NC_000913	53420	53425		0.706274
NC_000913	53425	53430		0.484607
NC_000913	53430	53435		0.416887
NC_000913	53435	53440		0.340071
NC_000913	53440	53445		0.296322
NC_000913	53445	53450		0.269090
NC_000913	53450	53455		0.280036
NC_000913	53455	53460		0.293392
NC_000913	53460	53465		0.250876
NC_000913	53465	53470		0.229169
NC_000913	53470	53475		0.209544
NC_000913	53475	53480		0.211067
NC_000913	53480	53485		0.209698
NC_000913	53485	53490		0.226598
NC_000913	53490	53495		0.190771
NC_000913	53495	53500		0.218583
NC_000913	53500	53505		0.164364
NC_000913	53505	53510		0.181669
NC_000913	53510	53515		0.199483
NC_000913	53515	53520		0.099734
NC_000913	53520	53525		0.080910
NC_000913	53525	53530		0.078561
NC_000913	53530	53535		0.066343
NC_000913	53535	53540		0.053708
NC_000913	53540	53545		0.073128
NC_000913	53545	53550		0.124607
NC_000913	53550	53555		0.160658
NC_000913	53555	53560		0.131872
NC_000913	53560	53565		0.158529
NC_000913	53565	53570		0.191613
NC_000913	53570	53575		0.209224
NC_000913	53575	53580		0.062818
NC_000913	53580	53585		0.033717
NC_000913	53585	53590		0.043645
NC_000913	53590	53595		0.045527
NC_000913	53595	53600		0.047720
NC_000913	53600	53605		0.035860
NC_000913	53605	53610		0.045783
NC_000913	53610	53615		0.059976
NC_000913	53615	53620		0.136806
NC_000913	53620	53625		0.204128
NC_000913	53625	53630		0.116998
NC_000913	53630	53635		0.141993
NC_000913	53635	53640		0.127368
NC_000913	53640	53645		0.123220
NC_000913	53645	53650		0.131411
NC_000913	53650	53655		0.178508
NC_000913	53655	53660		0.181373
NC_000913	53660	53665		0.182557
NC_000913	53665	53670		0.189719
NC_000913	53670	53675		0.221570
NC_000913	53675	53680		0.190284
NC_000913	53680	53685		0.146018
NC_000913	53685	53690		0.111672
NC_000913	53690	53695		0.112723
NC_000913	53695	53700		0.110889
NC_000913	53700	53705		0.150905
NC_000913	53705	53710		0.160381
NC_000913	53710	53715		0.176708
NC_000913	53715	53720		0.150661
NC_000913	53720	53725		0.165872
NC_000913	53725	53730		0.115365
NC_000913	53730	53735		0.084310
NC_000913	53735	53740		0.093641
NC_000913	53740	53745		0.076126
NC_000913	53745	53750		0.070638
NC_000913	53750	53755		0.088360
NC_000913	53755	53760		0.152432
NC_000913	53760	53765		0.220576
NC_000913	53765	53770		0.256260
NC_000913	53770	53775		0.162057
NC_000913	53775	53780		0.125133
NC_000913	53780	53785		0.101563
NC_000913	53785	53790		0.104758
NC_000913	53790	53795		0.111584
NC_000913	53795	53800		0.101867
NC_000913	53800	53805		0.128091
NC_000913	53805	53810		0.188741
NC_000913	53810	53815		0.192802
NC_000913	53815	53820		0.168944
NC_000913	53820	53825		0.158416
NC_000913	53825	53830		0.181160
NC_000913	53830	53835		0.222053
NC_000913	53835	53840		0.289151
NC_000913	53840	53845		0.361821
NC_000913	53845	53850		0.489239
NC_000913	53850	53855		0.385403
NC_000913	53855	53860		0.349860
NC_000913	53860	53865		0.230307
NC_000913	53865	53870		0.302741
NC_000913	53870	53875		0.299959
NC_000913	53875	53880		0.325081
NC_000913	53880	53885		0.335362
NC_000913	53885	53890		0.377400
NC_000913	53890	53895		0.458814
NC_000913	53895	53900		0.575514
NC_000913	53900	53905		0.721932
NC_000913	53905	53910		0.599626
NC_000913	53910	53915		0.498464
NC_000913	53915	53920		0.451041
NC_000913	53920	53925		0.373675
NC_000913	53925	53930		0.217797
NC_000913	53930	53935		0.146629
NC_000913	53935	53940		0.153965
NC_000913	53940	53945		0.175049
NC_000913	53945	53950		0.195487
NC_000913	53950	53955		0.217146
NC_000913	53955	53960		0.222762
NC_000913	53960	53965		0.310868
NC_000913	53965	53970		0.330577
NC_000913	53970	53975		0.401019
NC_000913	53975	53980		0.404972
NC_000913	53980	53985		0.520261
NC_000913	53985	53990		0.515833
NC_000913	53990	53995		0.567997
NC_000913	53995	54000		0.537754
NC_000913	54000	54005		0.489326
NC_000913	54005	54010		0.453112
NC_000913	54010	54015		0.457885
NC_000913	54015	54020		0.365044
NC_000913	54020	54025		0.351405
NC_000913	54025	54030		0.407251
NC_000913	54030	54035		0.465862
NC_000913	54035	54040		0.498458
NC_000913	54040	54045		0.503784
NC_000913	54045	54050		0.612869
NC_000913	54050	54055		0.436100
NC_000913	54055	54060		0.304204
NC_000913	54060	54065		0.306356
NC_000913	54065	54070		0.280333
NC_000913	54070	54075		0.304417
NC_000913	54075	54080		0.303929
NC_000913	54080	54085		0.265361
NC_000913	54085	54090		0.259937
NC_000913	54090	54095		0.295613
NC_000913	54095	54100		0.126391
NC_000913	54100	54105		0.109747
NC_000913	54105	54110		0.089844
NC_000913	54110	54115		0.098959
NC_000913	54115	54120		0.096517
NC_000913	54120	54125		0.120449
NC_000913	54125	54130		0.180240
NC_000913	54130	54135		0.212870
NC_000913	54135	54140		0.171510
NC_000913	54140	54145		0.196737
NC_000913	54145	54150		0.151076
NC_000913	54150	54155		0.156474
NC_000913	54155	54160		0.122655
NC_000913	54160	54165		0.118789
NC_000913	54165	54170		0.109260
NC_000913	54170	54175		0.179533
NC_000913	54175	54180		0.172019
NC_000913	54180	54185		0.152991
NC_000913	54185	54190		0.149572
NC_000913	54190	54195		0.146651
NC_000913	54195	54200		0.164040
NC_000913	54200	54205		0.158105
NC_000913	54205	54210		0.180606
NC_000913	54210	54215		0.164390
NC_000913	54215	54220		0.171861
NC_000913	54220	54225		0.187591
NC_000913	54225	54230		0.223204
NC_000913	54230	54235		0.228025
NC_000913	54235	54240		0.228999
NC_000913	54240	54245		0.188411
NC_000913	54245	54250		0.182231
NC_000913	54250	54255		0.179322
NC_000913	54255	54260		0.161857
NC_000913	54260	54265		0.107970
NC_000913	54265	54270		0.119305
NC_000913	54270	54275		0.154499
NC_000913	54275	54280		0.167403
NC_000913	54280	54285		0.245123
NC_000913	54285	54290		0.268485
NC_000913	54290	54295		0.397098
NC_000913	54295	54300		0.529668
NC_000913	54300	54305		0.420407
NC_000913	54305	54310		0.532732
NC_000913	54310	54315		0.521843
NC_000913	54315	54320		0.523335
NC_000913	54320	54325		0.470271
NC_000913	54325	54330		0.318331
NC_000913	54330	54335		0.365393
NC_000913	54335	54340		0.276604
NC_000913	54340	54345		0.205761
NC_000913	54345	54350		0.123499
NC_000913	54350	54355		0.105321
NC_000913	54355	54360		0.097590
NC_000913	54360	54365		0.118858
NC_000913	54365	54370		0.139927
NC_000913	54370	54375		0.146501
NC_000913	54375	54380		0.147976
NC_000913	54380	54385		0.253402
NC_000913	54385	54390		0.375589
NC_000913	54390	54395		0.334734
NC_000913	54395	54400		0.381943
NC_000913	54400	54405		0.232956
NC_000913	54405	54410		0.214530
NC_000913	54410	54415		0.111356
NC_000913	54415	54420		0.093226
NC_000913	54420	54425		0.070650
NC_000913	54425	54430		0.075023
NC_000913	54430	54435		0.064599
NC_000913	54435	54440		0.061229
NC_000913	54440	54445		0.063160
NC_000913	54445	54450		0.066729
NC_000913	54450	54455		0.083149
NC_000913	54455	54460		0.126770
NC_000913	54460	54465		0.152596
NC_000913	54465	54470		0.169271
NC_000913	54470	54475		0.148620
NC_000913	54475	54480		0.123789
NC_000913	54480	54485		0.048537
NC_000913	54485	54490		0.013181
NC_000913	54490	54495		0.006716
NC_000913	54495	54500		0.003742
NC_000913	54500	54505		0.004689
NC_000913	54505	54510		0.004071
NC_000913	54510	54515		0.003841
NC_000913	54515	54520		0.006452
NC_000913	54520	54525		0.007469
NC_000913	54525	54530		0.012332
NC_000913	54530	54535		0.010545
NC_000913	54535	54540		0.013174
NC_000913	54540	54545		0.011834
NC_000913	54545	54550		0.012103
NC_000913	54550	54555		0.021791
NC_000913	54555	54560		0.025372
NC_000913	54560	54565		0.033022
NC_000913	54565	54570		0.035330
NC_000913	54570	54575		0.040033
NC_000913	54575	54580		0.017678
NC_000913	54580	54585		0.013858
NC_000913	54585	54590		0.013559
NC_000913	54590	54595		0.013350
NC_000913	54595	54600		0.012086
NC_000913	54600	54605		0.012886
NC_000913	54605	54610		0.035280
NC_000913	54610	54615		0.043724
NC_000913	54615	54620		0.042798
NC_000913	54620	54625		0.067109
NC_000913	54625	54630		0.047266
NC_000913	54630	54635		0.042508
NC_000913	54635	54640		0.044848
NC_000913	54640	54645		0.049256
NC_000913	54645	54650		0.044361
NC_000913	54650	54655		0.033699
NC_000913	54655	54660		0.062557
NC_000913	54660	54665		0.079828
NC_000913	54665	54670		0.060216
NC_000913	54670	54675		0.035363
NC_000913	54675	54680		0.034877
NC_000913	54680	54685		0.029116
NC_000913	54685	54690		0.026523
NC_000913	54690	54695		0.032240
NC_000913	54695	54700		0.046112
NC_000913	54700	54705		0.100947
NC_000913	54705	54710		0.156178
NC_000913	54710	54715		0.239207
NC_000913	54715	54720		0.567455
NC_000913	54720	54725		1.925360
NC_000913	54725	54730		2.273978
NC_000913	54730	54735		2.324093
NC_000913	54735	54740		2.405359
NC_000913	54740	54745		2.188809
NC_000913	54745	54750		2.536700
NC_000913	54750	54755		2.346384
NC_000913	54755	54760		2.581181
NC_000913	54760	54765		2.054602
NC_000913	54765	54770		2.027056
NC_000913	54770	54775		0.952952
NC_000913	54775	54780		0.841375
NC_000913	54780	54785		0.721472
NC_000913	54785	54790		0.329064
NC_000913	54790	54795		0.203009
NC_000913	54795	54800		0.162668
NC_000913	54800	54805		0.100038
NC_000913	54805	54810		0.073258
NC_000913	54810	54815		0.047662
NC_000913	54815	54820		0.042061
NC_000913	54820	54825		0.028457
NC_000913	54825	54830		0.027610
NC_000913	54830	54835		0.026313
NC_000913	54835	54840		0.032738
NC_000913	54840	54845		0.030221
NC_000913	54845	54850		0.035002
NC_000913	54850	54855		0.107990
NC_000913	54855	54860		0.177714
NC_000913	54860	54865		0.174007
NC_000913	54865	54870		0.271530
NC_000913	54870	54875		0.709933
NC_000913	54875	54880		0.928340
NC_000913	54880	54885		0.693828
NC_000913	54885	54890		0.397846
NC_000913	54890	54895		0.232955
NC_000913	54895	54900		0.101564
NC_000913	54900	54905		0.090584
NC_000913	54905	54910		0.089308
NC_000913	54910	54915		0.075605
NC_000913	54915	54920		0.078598
NC_000913	54920	54925		0.083245
NC_000913	54925	54930		0.152657
NC_000913	54930	54935		0.206936
NC_000913	54935	54940		0.200503
NC_000913	54940	54945		0.194735
NC_000913	54945	54950		0.247522
NC_000913	54950	54955		0.330885
NC_000913	54955	54960		0.500541
NC_000913	54960	54965		0.561377
NC_000913	54965	54970		0.614348
NC_000913	54970	54975		0.725494
NC_000913	54975	54980		0.783642
NC_000913	54980	54985		0.953965
NC_000913	54985	54990		0.916320
NC_000913	54990	54995		0.791544
NC_000913	54995	55000		0.843729
NC_000913	55000	55005		0.980315
NC_000913	55005	55010		0.839638
NC_000913	55010	55015		0.804023
NC_000913	55015	55020		0.718063
NC_000913	55020	55025		0.390877
NC_000913	55025	55030		0.342925
NC_000913	55030	55035		0.211614
NC_000913	55035	55040		0.116028
NC_000913	55040	55045		0.100980
NC_000913	55045	55050		0.107467
NC_000913	55050	55055		0.117419
NC_000913	55055	55060		0.145277
NC_000913	55060	55065		0.179052
NC_000913	55065	55070		0.368001
NC_000913	55070	55075		0.392674
NC_000913	55075	55080		0.715502
NC_000913	55080	55085		0.550826
NC_000913	55085	55090		0.488916
NC_000913	55090	55095		0.493539
NC_000913	55095	55100		0.469635
NC_000913	55100	55105		0.438277
NC_000913	55105	55110		0.382076
NC_000913	55110	55115		0.365516
NC_000913	55115	55120		0.427377
NC_000913	55120	55125		0.604471
NC_000913	55125	55130		0.403403
NC_000913	55130	55135		0.407706
NC_000913	55135	55140		0.392071
NC_000913	55140	55145		0.395550
NC_000913	55145	55150		0.342376
NC_000913	55150	55155		0.243427
NC_000913	55155	55160		0.227209
NC_000913	55160	55165		0.233834
NC_000913	55165	55170		0.297353
NC_000913	55170	55175		0.365447
NC_000913	55175	55180		0.324702
NC_000913	55180	55185		0.343790
NC_000913	55185	55190		0.695748
NC_000913	55190	55195		0.714276
NC_000913	55195	55200		0.673134
NC_000913	55200	55205		0.692738
NC_000913	55205	55210		0.566263
NC_000913	55210	55215		0.455571
NC_000913	55215	55220		0.347833
NC_000913	55220	55225		0.287933
NC_000913	55225	55230		0.192623
NC_000913	55230	55235		0.085102
NC_000913	55235	55240		0.056764
NC_000913	55240	55245		0.051130
NC_000913	55245	55250		0.049290
NC_000913	55250	55255		0.028377
NC_000913	55255	55260		0.024578
NC_000913	55260	55265		0.017240
NC_000913	55265	55270		0.009278
NC_000913	55270	55275		0.006965
NC_000913	55275	55280		0.004735
NC_000913	55280	55285		0.001292
NC_000913	55285	55290		0.001097
NC_000913	55290	55295		0.001138
NC_000913	55295	55300		0.001000
NC_000913	55300	55305		0.000832
NC_000913	55305	55310		0.000934
NC_000913	55310	55315		0.001178
NC_000913	55315	55320		0.000809
NC_000913	55320	55325		0.000822
NC_000913	55325	55330		0.000349
NC_000913	55330	55335		0.000177
NC_000913	55335	55340		0.000231
NC_000913	55340	55345		0.000169
NC_000913	55345	55350		0.000176
NC_000913	55350	55355		0.000165
NC_000913	55355	55360		0.000240
NC_000913	55360	55365		0.000241
NC_000913	55365	55370		0.000334
NC_000913	55370	55375		0.000464
NC_000913	55375	55380		0.000860
NC_000913	55380	55385		0.000916
NC_000913	55385	55390		0.001922
NC_000913	55390	55395		0.002997
NC_000913	55395	55400		0.009543
NC_000913	55400	55405		0.012315
NC_000913	55405	55410		0.015324
NC_000913	55410	55415		0.097636
NC_000913	55415	55420		0.137770
NC_000913	55420	55425		0.184463
NC_000913	55425	55430		0.193862
NC_000913	55430	55435		0.194551
NC_000913	55435	55440		0.226148
NC_000913	55440	55445		0.267613
NC_000913	55445	55450		0.289841
NC_000913	55450	55455		0.280113
NC_000913	55455	55460		0.402010
NC_000913	55460	55465		0.408819
NC_000913	55465	55470		0.532973
NC_000913	55470	55475		0.494183
NC_000913	55475	55480		0.436975
NC_000913	55480	55485		0.343493
NC_000913	55485	55490		0.336864
NC_000913	55490	55495		0.316458
NC_000913	55495	55500		0.277900
NC_000913	55500	55505		0.285125
NC_000913	55505	55510		0.412455
NC_000913	55510	55515		0.378032
NC_000913	55515	55520		0.444767
NC_000913	55520	55525		0.416544
NC_000913	55525	55530		0.429914
NC_000913	55530	55535		0.516844
NC_000913	55535	55540		0.570448
NC_000913	55540	55545		0.550900
NC_000913	55545	55550		0.632621
NC_000913	55550	55555		0.423559
NC_000913	55555	55560		0.266130
NC_000913	55560	55565		0.103892
NC_000913	55565	55570		0.098359
NC_000913	55570	55575		0.100477
NC_000913	55575	55580		0.103909
NC_000913	55580	55585		0.102675
NC_000913	55585	55590		0.104137
NC_000913	55590	55595		0.124105
NC_000913	55595	55600		0.169756
NC_000913	55600	55605		0.240399
NC_000913	55605	55610		0.250240
NC_000913	55610	55615		0.240240
NC_000913	55615	55620		0.253635
NC_000913	55620	55625		0.278945
NC_000913	55625	55630		0.255484
NC_000913	55630	55635		0.227436
NC_000913	55635	55640		0.188127
NC_000913	55640	55645		0.204250
NC_000913	55645	55650		0.263884
NC_000913	55650	55655		0.252854
NC_000913	55655	55660		0.169765
NC_000913	55660	55665		0.123849
NC_000913	55665	55670		0.115808
NC_000913	55670	55675		0.110889
NC_000913	55675	55680		0.093146
NC_000913	55680	55685		0.092845
NC_000913	55685	55690		0.121684
NC_000913	55690	55695		0.178544
NC_000913	55695	55700		0.196309
NC_000913	55700	55705		0.244744
NC_000913	55705	55710		0.348803
NC_000913	55710	55715		0.593534
NC_000913	55715	55720		0.888654
NC_000913	55720	55725		1.003315
NC_000913	55725	55730		1.032922
NC_000913	55730	55735		1.157670
NC_000913	55735	55740		0.871470
NC_000913	55740	55745		0.787050
NC_000913	55745	55750		0.768441
NC_000913	55750	55755		0.807784
NC_000913	55755	55760		0.847695
NC_000913	55760	55765		0.785070
NC_000913	55765	55770		0.827693
NC_000913	55770	55775		0.612760
NC_000913	55775	55780		0.626827
NC_000913	55780	55785		0.793538
NC_000913	55785	55790		0.707970
NC_000913	55790	55795		0.329874
NC_000913	55795	55800		0.279013
NC_000913	55800	55805		0.278676
NC_000913	55805	55810		0.145176
NC_000913	55810	55815		0.138065
NC_000913	55815	55820		0.118106
NC_000913	55820	55825		0.122573
NC_000913	55825	55830		0.098009
NC_000913	55830	55835		0.142262
NC_000913	55835	55840		0.119169
NC_000913	55840	55845		0.162703
NC_000913	55845	55850		0.142890
NC_000913	55850	55855		0.152330
NC_000913	55855	55860		0.103519
NC_000913	55860	55865		0.048639
NC_000913	55865	55870		0.043520
NC_000913	55870	55875		0.045161
NC_000913	55875	55880		0.046274
NC_000913	55880	55885		0.041077
NC_000913	55885	55890		0.044846
NC_000913	55890	55895		0.083871
NC_000913	55895	55900		0.152238
NC_000913	55900	55905		0.233557
NC_000913	55905	55910		0.208979
NC_000913	55910	55915		0.241430
NC_000913	55915	55920		0.189986
NC_000913	55920	55925		0.247077
NC_000913	55925	55930		0.089900
NC_000913	55930	55935		0.039188
NC_000913	55935	55940		0.041081
NC_000913	55940	55945		0.041844
NC_000913	55945	55950		0.042461
NC_000913	55950	55955		0.050612
NC_000913	55955	55960		0.046589
NC_000913	55960	55965		0.061097
NC_000913	55965	55970		0.249888
NC_000913	55970	55975		0.263343
NC_000913	55975	55980		0.244115
NC_000913	55980	55985		0.271695
NC_000913	55985	55990		0.258139
NC_000913	55990	55995		0.180142
NC_000913	55995	56000		0.168172
NC_000913	56000	56005		0.122750
NC_000913	56005	56010		0.083775
NC_000913	56010	56015		0.090472
NC_000913	56015	56020		0.129350
NC_000913	56020	56025		0.101852
NC_000913	56025	56030		0.086727
NC_000913	56030	56035		0.091952
NC_000913	56035	56040		0.092274
NC_000913	56040	56045		0.091619
NC_000913	56045	56050		0.115662
NC_000913	56050	56055		0.133399
NC_000913	56055	56060		0.129238
NC_000913	56060	56065		0.167713
NC_000913	56065	56070		0.179922
NC_000913	56070	56075		0.177551
NC_000913	56075	56080		0.222450
NC_000913	56080	56085		0.185521
NC_000913	56085	56090		0.254107
NC_000913	56090	56095		0.110314
NC_000913	56095	56100		0.081359
NC_000913	56100	56105		0.114184
NC_000913	56105	56110		0.091649
NC_000913	56110	56115		0.076785
NC_000913	56115	56120		0.079155
NC_000913	56120	56125		0.068869
NC_000913	56125	56130		0.075638
NC_000913	56130	56135		0.156140
NC_000913	56135	56140		0.123812
NC_000913	56140	56145		0.139638
NC_000913	56145	56150		0.177344
NC_000913	56150	56155		0.405846
NC_000913	56155	56160		0.445275
NC_000913	56160	56165		0.530772
NC_000913	56165	56170		0.590418
NC_000913	56170	56175		0.705072
NC_000913	56175	56180		0.741084
NC_000913	56180	56185		0.718007
NC_000913	56185	56190		0.681568
NC_000913	56190	56195		0.700143
NC_000913	56195	56200		0.777221
NC_000913	56200	56205		0.817750
NC_000913	56205	56210		0.520384
NC_000913	56210	56215		0.713745
NC_000913	56215	56220		1.066984
NC_000913	56220	56225		0.816455
NC_000913	56225	56230		0.734851
NC_000913	56230	56235		0.445780
NC_000913	56235	56240		0.297570
NC_000913	56240	56245		0.201168
NC_000913	56245	56250		0.150118
NC_000913	56250	56255		0.096309
NC_000913	56255	56260		0.028913
NC_000913	56260	56265		0.027496
NC_000913	56265	56270		0.026509
NC_000913	56270	56275		0.028131
NC_000913	56275	56280		0.041185
NC_000913	56280	56285		0.055428
NC_000913	56285	56290		0.114185
NC_000913	56290	56295		0.221670
NC_000913	56295	56300		0.303586
NC_000913	56300	56305		0.876287
NC_000913	56305	56310		0.909699
NC_000913	56310	56315		1.037461
NC_000913	56315	56320		1.058454
NC_000913	56320	56325		1.184708
NC_000913	56325	56330		0.729277
NC_000913	56330	56335		0.688395
NC_000913	56335	56340		0.681344
NC_000913	56340	56345		0.766607
NC_000913	56345	56350		0.955842
NC_000913	56350	56355		1.101311
NC_000913	56355	56360		1.068720
NC_000913	56360	56365		1.030238
NC_000913	56365	56370		1.247369
NC_000913	56370	56375		1.347502
NC_000913	56375	56380		1.039184
NC_000913	56380	56385		0.888042
NC_000913	56385	56390		0.609626
NC_000913	56390	56395		0.568840
NC_000913	56395	56400		0.510518
NC_000913	56400	56405		0.505560
NC_000913	56405	56410		0.454692
NC_000913	56410	56415		0.314225
NC_000913	56415	56420		0.284554
NC_000913	56420	56425		0.376161
NC_000913	56425	56430		0.213958
NC_000913	56430	56435		0.197585
NC_000913	56435	56440		0.184524
NC_000913	56440	56445		0.155608
NC_000913	56445	56450		0.221522
NC_000913	56450	56455		0.277552
NC_000913	56455	56460		0.309241
NC_000913	56460	56465		0.372292
NC_000913	56465	56470		0.466369
NC_000913	56470	56475		0.378286
NC_000913	56475	56480		0.463236
NC_000913	56480	56485		0.253990
NC_000913	56485	56490		0.280200
NC_000913	56490	56495		0.307364
NC_000913	56495	56500		0.328693
NC_000913	56500	56505		0.267563
NC_000913	56505	56510		0.202873
NC_000913	56510	56515		0.199419
NC_000913	56515	56520		0.287767
NC_000913	56520	56525		0.337485
NC_000913	56525	56530		0.510840
NC_000913	56530	56535		0.529309
NC_000913	56535	56540		0.491893
NC_000913	56540	56545		0.511767
NC_000913	56545	56550		0.403532
NC_000913	56550	56555		0.419459
NC_000913	56555	56560		0.319107
NC_000913	56560	56565		0.190241
NC_000913	56565	56570		0.154201
NC_000913	56570	56575		0.161425
NC_000913	56575	56580		0.153677
NC_000913	56580	56585		0.151092
NC_000913	56585	56590		0.148610
NC_000913	56590	56595		0.169732
NC_000913	56595	56600		0.170746
NC_000913	56600	56605		0.151512
NC_000913	56605	56610		0.130386
NC_000913	56610	56615		0.232247
NC_000913	56615	56620		0.298326
NC_000913	56620	56625		0.302753
NC_000913	56625	56630		0.282479
NC_000913	56630	56635		0.275396
NC_000913	56635	56640		0.194080
NC_000913	56640	56645		0.209344
NC_000913	56645	56650		0.151267
NC_000913	56650	56655		0.086495
NC_000913	56655	56660		0.071815
NC_000913	56660	56665		0.048444
NC_000913	56665	56670		0.019366
NC_000913	56670	56675		0.020691
NC_000913	56675	56680		0.026051
NC_000913	56680	56685		0.030578
NC_000913	56685	56690		0.034136
NC_000913	56690	56695		0.035518
NC_000913	56695	56700		0.173903
NC_000913	56700	56705		0.221974
NC_000913	56705	56710		0.327140
NC_000913	56710	56715		0.268576
NC_000913	56715	56720		0.214213
NC_000913	56720	56725		0.154680
NC_000913	56725	56730		0.109537
NC_000913	56730	56735		0.060339
NC_000913	56735	56740		0.028337
NC_000913	56740	56745		0.029228
NC_000913	56745	56750		0.037366
NC_000913	56750	56755		0.042036
NC_000913	56755	56760		0.053080
NC_000913	56760	56765		0.060490
NC_000913	56765	56770		0.068932
NC_000913	56770	56775		0.136803
NC_000913	56775	56780		0.245510
NC_000913	56780	56785		0.240080
NC_000913	56785	56790		0.157231
NC_000913	56790	56795		0.136857
NC_000913	56795	56800		0.119809
NC_000913	56800	56805		0.093725
NC_000913	56805	56810		0.087227
NC_000913	56810	56815		0.090334
NC_000913	56815	56820		0.090396
NC_000913	56820	56825		0.140555
NC_000913	56825	56830		0.153774
NC_000913	56830	56835		0.144653
NC_000913	56835	56840		0.142861
NC_000913	56840	56845		0.205644
NC_000913	56845	56850		0.193273
NC_000913	56850	56855		0.196119
NC_000913	56855	56860		0.184840
NC_000913	56860	56865		0.200259
NC_000913	56865	56870		0.230222
NC_000913	56870	56875		0.248637
NC_000913	56875	56880		0.290707
NC_000913	56880	56885		0.312579
NC_000913	56885	56890		0.799564
NC_000913	56890	56895		0.510672
NC_000913	56895	56900		0.462035
NC_000913	56900	56905		0.394965
NC_000913	56905	56910		0.348967
NC_000913	56910	56915		0.310031
NC_000913	56915	56920		0.279821
NC_000913	56920	56925		0.244892
NC_000913	56925	56930		0.270235
NC_000913	56930	56935		0.361092
NC_000913	56935	56940		0.401188
NC_000913	56940	56945		0.432399
NC_000913	56945	56950		0.571009
NC_000913	56950	56955		0.564227
NC_000913	56955	56960		0.461753
NC_000913	56960	56965		0.511547
NC_000913	56965	56970		0.503170
NC_000913	56970	56975		0.614558
NC_000913	56975	56980		0.476110
NC_000913	56980	56985		0.464057
NC_000913	56985	56990		0.421750
NC_000913	56990	56995		0.340456
NC_000913	56995	57000		0.354639
NC_000913	57000	57005		0.402431
NC_000913	57005	57010		0.393928
NC_000913	57010	57015		0.415517
NC_000913	57015	57020		0.427781
NC_000913	57020	57025		0.385886
NC_000913	57025	57030		0.376685
NC_000913	57030	57035		0.366596
NC_000913	57035	57040		0.351212
NC_000913	57040	57045		0.344842
NC_000913	57045	57050		0.477198
NC_000913	57050	57055		0.420182
NC_000913	57055	57060		0.158920
NC_000913	57060	57065		0.075913
NC_000913	57065	57070		0.071216
NC_000913	57070	57075		0.042302
NC_000913	57075	57080		0.034742
NC_000913	57080	57085		0.030410
NC_000913	57085	57090		0.027628
NC_000913	57090	57095		0.027342
NC_000913	57095	57100		0.017813
NC_000913	57100	57105		0.017262
NC_000913	57105	57110		0.017226
NC_000913	57110	57115		0.031870
NC_000913	57115	57120		0.035303
NC_000913	57120	57125		0.026734
NC_000913	57125	57130		0.026009
NC_000913	57130	57135		0.021819
NC_000913	57135	57140		0.016178
NC_000913	57140	57145		0.013052
NC_000913	57145	57150		0.011610
NC_000913	57150	57155		0.012301
NC_000913	57155	57160		0.011552
NC_000913	57160	57165		0.011489
NC_000913	57165	57170		0.014446
NC_000913	57170	57175		0.022452
NC_000913	57175	57180		0.039312
NC_000913	57180	57185		0.048375
NC_000913	57185	57190		0.055151
NC_000913	57190	57195		0.097796
NC_000913	57195	57200		0.174487
NC_000913	57200	57205		0.201620
NC_000913	57205	57210		0.177234
NC_000913	57210	57215		0.140603
NC_000913	57215	57220		0.127065
NC_000913	57220	57225		0.130088
NC_000913	57225	57230		0.126060
NC_000913	57230	57235		0.125462
NC_000913	57235	57240		0.155226
NC_000913	57240	57245		0.195428
NC_000913	57245	57250		0.176006
NC_000913	57250	57255		0.201298
NC_000913	57255	57260		0.192211
NC_000913	57260	57265		0.191385
NC_000913	57265	57270		0.180019
NC_000913	57270	57275		0.178088
NC_000913	57275	57280		0.118535
NC_000913	57280	57285		0.133796
NC_000913	57285	57290		0.087222
NC_000913	57290	57295		0.085581
NC_000913	57295	57300		0.069910
NC_000913	57300	57305		0.057543
NC_000913	57305	57310		0.061471
NC_000913	57310	57315		0.070119
NC_000913	57315	57320		0.108250
NC_000913	57320	57325		0.134544
NC_000913	57325	57330		0.194752
NC_000913	57330	57335		0.161470
NC_000913	57335	57340		0.163263
NC_000913	57340	57345		0.166324
NC_000913	57345	57350		0.175172
NC_000913	57350	57355		0.158261
NC_000913	57355	57360		0.161347
NC_000913	57360	57365		0.208556
NC_000913	57365	57370		0.188786
NC_000913	57370	57375		0.254701
NC_000913	57375	57380		0.189539
NC_000913	57380	57385		0.169626
NC_000913	57385	57390		0.206889
NC_000913	57390	57395		0.236210
NC_000913	57395	57400		0.233439
NC_000913	57400	57405		0.252108
NC_000913	57405	57410		0.329206
NC_000913	57410	57415		0.388400
NC_000913	57415	57420		0.409131
NC_000913	57420	57425		0.416234
NC_000913	57425	57430		0.454515
NC_000913	57430	57435		0.493015
NC_000913	57435	57440		0.568466
NC_000913	57440	57445		0.646308
NC_000913	57445	57450		0.754033
NC_000913	57450	57455		0.932111
NC_000913	57455	57460		1.132393
NC_000913	57460	57465		0.976176
NC_000913	57465	57470		0.478047
NC_000913	57470	57475		0.450572
NC_000913	57475	57480		0.402026
NC_000913	57480	57485		0.402191
NC_000913	57485	57490		0.415570
NC_000913	57490	57495		0.442288
NC_000913	57495	57500		0.392536
NC_000913	57500	57505		0.372938
NC_000913	57505	57510		0.345195
NC_000913	57510	57515		0.350826
NC_000913	57515	57520		0.346508
NC_000913	57520	57525		0.309997
NC_000913	57525	57530		0.333490
NC_000913	57530	57535		0.348415
NC_000913	57535	57540		0.328634
NC_000913	57540	57545		0.423641
NC_000913	57545	57550		0.259670
NC_000913	57550	57555		0.199027
NC_000913	57555	57560		0.155155
NC_000913	57560	57565		0.015441
NC_000913	57565	57570		0.011805
NC_000913	57570	57575		0.010655
NC_000913	57575	57580		0.010962
NC_000913	57580	57585		0.010578
NC_000913	57585	57590		0.012137
NC_000913	57590	57595		0.053788
NC_000913	57595	57600		0.191565
NC_000913	57600	57605		0.175712
NC_000913	57605	57610		0.184456
NC_000913	57610	57615		0.106471
NC_000913	57615	57620		0.107698
NC_000913	57620	57625		0.083293
NC_000913	57625	57630		0.075664
NC_000913	57630	57635		0.081385
NC_000913	57635	57640		0.086916
NC_000913	57640	57645		0.089585
NC_000913	57645	57650		0.095191
NC_000913	57650	57655		0.088142
NC_000913	57655	57660		0.095031
NC_000913	57660	57665		0.122147
NC_000913	57665	57670		0.190432
NC_000913	57670	57675		0.232556
NC_000913	57675	57680		0.276991
NC_000913	57680	57685		0.259211
NC_000913	57685	57690		0.251880
NC_000913	57690	57695		0.232728
NC_000913	57695	57700		0.184524
NC_000913	57700	57705		0.197272
NC_000913	57705	57710		0.168846
NC_000913	57710	57715		0.129735
NC_000913	57715	57720		0.126648
NC_000913	57720	57725		0.118921
NC_000913	57725	57730		0.114876
NC_000913	57730	57735		0.116021
NC_000913	57735	57740		0.122719
NC_000913	57740	57745		0.145517
NC_000913	57745	57750		0.161981
NC_000913	57750	57755		0.095713
NC_000913	57755	57760		0.068470
NC_000913	57760	57765		0.054260
NC_000913	57765	57770		0.040549
NC_000913	57770	57775		0.051494
NC_000913	57775	57780		0.054646
NC_000913	57780	57785		0.045920
NC_000913	57785	57790		0.044178
NC_000913	57790	57795		0.110286
NC_000913	57795	57800		0.117641
NC_000913	57800	57805		0.125051
NC_000913	57805	57810		0.132428
NC_000913	57810	57815		0.161921
NC_000913	57815	57820		0.200880
NC_000913	57820	57825		0.195707
NC_000913	57825	57830		0.218991
NC_000913	57830	57835		0.245742
NC_000913	57835	57840		0.341701
NC_000913	57840	57845		0.435612
NC_000913	57845	57850		0.309190
NC_000913	57850	57855		0.265286
NC_000913	57855	57860		0.228450
NC_000913	57860	57865		0.210741
NC_000913	57865	57870		0.229311
NC_000913	57870	57875		0.274848
NC_000913	57875	57880		0.264395
NC_000913	57880	57885		0.308586
NC_000913	57885	57890		0.197216
NC_000913	57890	57895		0.141144
NC_000913	57895	57900		0.139443
NC_000913	57900	57905		0.158940
NC_000913	57905	57910		0.169634
NC_000913	57910	57915		0.185173
NC_000913	57915	57920		0.560837
NC_000913	57920	57925		0.376570
NC_000913	57925	57930		0.316988
NC_000913	57930	57935		0.301051
NC_000913	57935	57940		0.307560
NC_000913	57940	57945		0.257906
NC_000913	57945	57950		0.157947
NC_000913	57950	57955		0.127919
NC_000913	57955	57960		0.112548
NC_000913	57960	57965		0.123237
NC_000913	57965	57970		0.144939
NC_000913	57970	57975		0.138631
NC_000913	57975	57980		0.268424
NC_000913	57980	57985		0.197285
NC_000913	57985	57990		0.268040
NC_000913	57990	57995		0.194513
NC_000913	57995	58000		0.174042
NC_000913	58000	58005		0.162865
NC_000913	58005	58010		0.140820
NC_000913	58010	58015		0.139723
NC_000913	58015	58020		0.134337
NC_000913	58020	58025		0.142765
NC_000913	58025	58030		0.147845
NC_000913	58030	58035		0.190770
NC_000913	58035	58040		0.179819
NC_000913	58040	58045		0.198647
NC_000913	58045	58050		0.243742
NC_000913	58050	58055		0.300449
NC_000913	58055	58060		0.358287
NC_000913	58060	58065		0.233948
NC_000913	58065	58070		0.206264
NC_000913	58070	58075		0.139258
NC_000913	58075	58080		0.127630
NC_000913	58080	58085		0.107742
NC_000913	58085	58090		0.104941
NC_000913	58090	58095		0.086704
NC_000913	58095	58100		0.108865
NC_000913	58100	58105		0.284343
NC_000913	58105	58110		0.217887
NC_000913	58110	58115		0.203954
NC_000913	58115	58120		0.206954
NC_000913	58120	58125		0.179032
NC_000913	58125	58130		0.183578
NC_000913	58130	58135		0.165453
NC_000913	58135	58140		0.157481
NC_000913	58140	58145		0.153174
NC_000913	58145	58150		0.175497
NC_000913	58150	58155		0.144387
NC_000913	58155	58160		0.282549
NC_000913	58160	58165		0.323048
NC_000913	58165	58170		0.313478
NC_000913	58170	58175		0.350248
NC_000913	58175	58180		0.384010
NC_000913	58180	58185		0.242907
NC_000913	58185	58190		0.331102
NC_000913	58190	58195		0.239957
NC_000913	58195	58200		0.175317
NC_000913	58200	58205		0.159244
NC_000913	58205	58210		0.138768
NC_000913	58210	58215		0.143808
NC_000913	58215	58220		0.097207
NC_000913	58220	58225		0.092725
NC_000913	58225	58230		0.088838
NC_000913	58230	58235		0.090331
NC_000913	58235	58240		0.111560
NC_000913	58240	58245		0.139499
NC_000913	58245	58250		0.234130
NC_000913	58250	58255		0.173501
NC_000913	58255	58260		0.194607
NC_000913	58260	58265		0.197225
NC_000913	58265	58270		0.253325
NC_000913	58270	58275		0.278205
NC_000913	58275	58280		0.277866
NC_000913	58280	58285		0.273538
NC_000913	58285	58290		0.243671
NC_000913	58290	58295		0.237252
NC_000913	58295	58300		0.283210
NC_000913	58300	58305		0.318730
NC_000913	58305	58310		0.421025
NC_000913	58310	58315		0.515966
NC_000913	58315	58320		0.639979
NC_000913	58320	58325		0.689382
NC_000913	58325	58330		0.668959
NC_000913	58330	58335		0.700582
NC_000913	58335	58340		0.716528
NC_000913	58340	58345		0.661655
NC_000913	58345	58350		0.659396
NC_000913	58350	58355		0.550558
NC_000913	58355	58360		0.491882
NC_000913	58360	58365		0.580578
NC_000913	58365	58370		0.522457
NC_000913	58370	58375		0.553696
NC_000913	58375	58380		0.594632
NC_000913	58380	58385		0.789544
NC_000913	58385	58390		0.769542
NC_000913	58390	58395		0.848889
NC_000913	58395	58400		0.783104
NC_000913	58400	58405		0.735181
NC_000913	58405	58410		0.690169
NC_000913	58410	58415		0.651196
NC_000913	58415	58420		0.558981
NC_000913	58420	58425		0.570887
NC_000913	58425	58430		0.675467
NC_000913	58430	58435		0.734118
NC_000913	58435	58440		0.719778
NC_000913	58440	58445		0.669628
NC_000913	58445	58450		1.006875
NC_000913	58450	58455		1.077192
NC_000913	58455	58460		1.126409
NC_000913	58460	58465		1.156553
NC_000913	58465	58470		1.094865
NC_000913	58470	58475		1.281576
NC_000913	58475	58480		1.365823
NC_000913	58480	58485		1.426441
NC_000913	58485	58490		1.346601
NC_000913	58490	58495		1.310681
NC_000913	58495	58500		1.306515
NC_000913	58500	58505		1.241273
NC_000913	58505	58510		1.282697
NC_000913	58510	58515		1.427388
NC_000913	58515	58520		1.127577
NC_000913	58520	58525		1.056246
NC_000913	58525	58530		0.944418
NC_000913	58530	58535		0.939353
NC_000913	58535	58540		0.675998
NC_000913	58540	58545		0.186897
NC_000913	58545	58550		0.154654
NC_000913	58550	58555		0.148188
NC_000913	58555	58560		0.133200
NC_000913	58560	58565		0.111738
NC_000913	58565	58570		0.115542
NC_000913	58570	58575		0.256668
NC_000913	58575	58580		0.424652
NC_000913	58580	58585		0.411766
NC_000913	58585	58590		0.236671
NC_000913	58590	58595		0.219445
NC_000913	58595	58600		0.226474
NC_000913	58600	58605		0.254353
NC_000913	58605	58610		0.315745
NC_000913	58610	58615		0.382788
NC_000913	58615	58620		0.486431
NC_000913	58620	58625		0.607316
NC_000913	58625	58630		0.431596
NC_000913	58630	58635		0.475641
NC_000913	58635	58640		0.471453
NC_000913	58640	58645		0.515543
NC_000913	58645	58650		0.376972
NC_000913	58650	58655		0.201032
NC_000913	58655	58660		0.172333
NC_000913	58660	58665		0.137092
NC_000913	58665	58670		0.089895
NC_000913	58670	58675		0.022035
NC_000913	58675	58680		0.012999
NC_000913	58680	58685		0.008395
NC_000913	58685	58690		0.005241
NC_000913	58690	58695		0.004944
NC_000913	58695	58700		0.005381
NC_000913	58700	58705		0.008877
NC_000913	58705	58710		0.012300
NC_000913	58710	58715		0.013916
NC_000913	58715	58720		0.012013
NC_000913	58720	58725		0.015628
NC_000913	58725	58730		0.020595
NC_000913	58730	58735		0.028408
NC_000913	58735	58740		0.034399
NC_000913	58740	58745		0.130755
NC_000913	58745	58750		0.153348
NC_000913	58750	58755		0.186461
NC_000913	58755	58760		0.219092
NC_000913	58760	58765		0.503202
NC_000913	58765	58770		0.459769
NC_000913	58770	58775		0.257213
NC_000913	58775	58780		0.235048
NC_000913	58780	58785		0.205025
NC_000913	58785	58790		0.205685
NC_000913	58790	58795		0.211035
NC_000913	58795	58800		0.199622
NC_000913	58800	58805		0.216597
NC_000913	58805	58810		0.236445
NC_000913	58810	58815		0.409950
NC_000913	58815	58820		0.557523
NC_000913	58820	58825		0.606747
NC_000913	58825	58830		0.613309
NC_000913	58830	58835		0.698176
NC_000913	58835	58840		0.737855
NC_000913	58840	58845		1.638296
NC_000913	58845	58850		2.233762
NC_000913	58850	58855		3.008408
NC_000913	58855	58860		3.534031
NC_000913	58860	58865		3.487946
NC_000913	58865	58870		4.028810
NC_000913	58870	58875		2.611551
NC_000913	58875	58880		2.584370
NC_000913	58880	58885		2.095057
NC_000913	58885	58890		1.785529
NC_000913	58890	58895		1.250657
NC_000913	58895	58900		1.095357
NC_000913	58900	58905		0.842778
NC_000913	58905	58910		0.682582
NC_000913	58910	58915		0.538321
NC_000913	58915	58920		0.461508
NC_000913	58920	58925		0.416071
NC_000913	58925	58930		0.417715
NC_000913	58930	58935		0.404651
NC_000913	58935	58940		0.388315
NC_000913	58940	58945		0.332116
NC_000913	58945	58950		0.314021
NC_000913	58950	58955		0.329534
NC_000913	58955	58960		0.317463
NC_000913	58960	58965		0.323545
NC_000913	58965	58970		0.416971
NC_000913	58970	58975		0.375846
NC_000913	58975	58980		0.400751
NC_000913	58980	58985		0.411818
NC_000913	58985	58990		0.456960
NC_000913	58990	58995		0.396790
NC_000913	58995	59000		0.413998
NC_000913	59000	59005		0.355022
NC_000913	59005	59010		0.371418
NC_000913	59010	59015		0.409999
NC_000913	59015	59020		0.281291
NC_000913	59020	59025		0.293065
NC_000913	59025	59030		0.328687
NC_000913	59030	59035		0.356493
NC_000913	59035	59040		0.368230
NC_000913	59040	59045		0.346946
NC_000913	59045	59050		0.315814
NC_000913	59050	59055		0.305395
NC_000913	59055	59060		0.341531
NC_000913	59060	59065		0.306642
NC_000913	59065	59070		0.313729
NC_000913	59070	59075		0.320188
NC_000913	59075	59080		0.395693
NC_000913	59080	59085		0.450965
NC_000913	59085	59090		0.519690
NC_000913	59090	59095		0.568187
NC_000913	59095	59100		0.624288
NC_000913	59100	59105		0.645614
NC_000913	59105	59110		0.674532
NC_000913	59110	59115		0.691544
NC_000913	59115	59120		0.683385
NC_000913	59120	59125		0.714054
NC_000913	59125	59130		0.808591
NC_000913	59130	59135		0.874871
NC_000913	59135	59140		0.956075
NC_000913	59140	59145		1.264795
NC_000913	59145	59150		1.622943
NC_000913	59150	59155		1.836040
NC_000913	59155	59160		2.160829
NC_000913	59160	59165		3.854796
NC_000913	59165	59170		3.762109
NC_000913	59170	59175		3.499712
NC_000913	59175	59180		3.467807
NC_000913	59180	59185		3.544201
NC_000913	59185	59190		3.577998
NC_000913	59190	59195		2.670262
NC_000913	59195	59200		1.444345
NC_000913	59200	59205		1.297224
NC_000913	59205	59210		1.280329
NC_000913	59210	59215		1.261366
NC_000913	59215	59220		1.051730
NC_000913	59220	59225		0.954364
NC_000913	59225	59230		1.001266
NC_000913	59230	59235		1.034592
NC_000913	59235	59240		1.256837
NC_000913	59240	59245		1.721510
NC_000913	59245	59250		1.759148
NC_000913	59250	59255		2.036755
NC_000913	59255	59260		2.136742
NC_000913	59260	59265		2.168877
NC_000913	59265	59270		1.895830
NC_000913	59270	59275		1.913527
NC_000913	59275	59280		1.781812
NC_000913	59280	59285		1.612587
NC_000913	59285	59290		1.447413
NC_000913	59290	59295		1.307914
NC_000913	59295	59300		1.292945
NC_000913	59300	59305		1.250045
NC_000913	59305	59310		1.090403
NC_000913	59310	59315		1.265676
NC_000913	59315	59320		1.325408
NC_000913	59320	59325		1.178801
NC_000913	59325	59330		1.172412
NC_000913	59330	59335		1.294942
NC_000913	59335	59340		1.299036
NC_000913	59340	59345		1.300475
NC_000913	59345	59350		0.784185
NC_000913	59350	59355		0.726956
NC_000913	59355	59360		0.543306
NC_000913	59360	59365		0.386230
NC_000913	59365	59370		0.257616
NC_000913	59370	59375		0.176356
NC_000913	59375	59380		0.150982
NC_000913	59380	59385		0.150758
NC_000913	59385	59390		0.134770
NC_000913	59390	59395		0.149531
NC_000913	59395	59400		0.155609
NC_000913	59400	59405		0.221555
NC_000913	59405	59410		0.189346
NC_000913	59410	59415		0.137213
NC_000913	59415	59420		0.165039
NC_000913	59420	59425		0.152053
NC_000913	59425	59430		0.195783
NC_000913	59430	59435		0.215927
NC_000913	59435	59440		0.278410
NC_000913	59440	59445		0.435617
NC_000913	59445	59450		0.512579
NC_000913	59450	59455		0.735454
NC_000913	59455	59460		1.782791
NC_000913	59460	59465		2.288134
NC_000913	59465	59470		2.108032
NC_000913	59470	59475		2.202758
NC_000913	59475	59480		1.972633
NC_000913	59480	59485		1.866987
NC_000913	59485	59490		1.967990
NC_000913	59490	59495		1.702458
NC_000913	59495	59500		1.448286
NC_000913	59500	59505		0.450992
NC_000913	59505	59510		0.364020
NC_000913	59510	59515		0.336514
NC_000913	59515	59520		0.238474
NC_000913	59520	59525		0.180824
NC_000913	59525	59530		0.182644
NC_000913	59530	59535		0.170206
NC_000913	59535	59540		0.162746
NC_000913	59540	59545		0.157609
NC_000913	59545	59550		0.151940
NC_000913	59550	59555		0.123144
NC_000913	59555	59560		0.161615
NC_000913	59560	59565		0.076168
NC_000913	59565	59570		0.052741
NC_000913	59570	59575		0.068274
NC_000913	59575	59580		0.075280
NC_000913	59580	59585		0.085610
NC_000913	59585	59590		0.109999
NC_000913	59590	59595		0.117211
NC_000913	59595	59600		0.141782
NC_000913	59600	59605		0.178536
NC_000913	59605	59610		0.221339
NC_000913	59610	59615		0.326601
NC_000913	59615	59620		0.366179
NC_000913	59620	59625		0.352204
NC_000913	59625	59630		0.341473
NC_000913	59630	59635		0.286307
NC_000913	59635	59640		0.274575
NC_000913	59640	59645		0.336469
NC_000913	59645	59650		0.296520
NC_000913	59650	59655		0.270690
NC_000913	59655	59660		0.264419
NC_000913	59660	59665		0.276118
NC_000913	59665	59670		0.194150
NC_000913	59670	59675		0.191443
NC_000913	59675	59680		0.059458
NC_000913	59680	59685		0.059294
NC_000913	59685	59690		0.069113
NC_000913	59690	59695		0.079859
NC_000913	59695	59700		0.090036
NC_000913	59700	59705		0.096586
NC_000913	59705	59710		0.125725
NC_000913	59710	59715		0.268085
NC_000913	59715	59720		0.491041
NC_000913	59720	59725		0.688135
NC_000913	59725	59730		0.784770
NC_000913	59730	59735		0.812243
NC_000913	59735	59740		0.846135
NC_000913	59740	59745		0.978380
NC_000913	59745	59750		0.469937
NC_000913	59750	59755		0.302857
NC_000913	59755	59760		0.216652
NC_000913	59760	59765		0.129003
NC_000913	59765	59770		0.076671
NC_000913	59770	59775		0.044955
NC_000913	59775	59780		0.046113
NC_000913	59780	59785		0.046970
NC_000913	59785	59790		0.054510
NC_000913	59790	59795		0.069349
NC_000913	59795	59800		0.084594
NC_000913	59800	59805		0.094490
NC_000913	59805	59810		0.126279
NC_000913	59810	59815		0.120124
NC_000913	59815	59820		0.090782
NC_000913	59820	59825		0.098457
NC_000913	59825	59830		0.062714
NC_000913	59830	59835		0.041228
NC_000913	59835	59840		0.038425
NC_000913	59840	59845		0.042960
NC_000913	59845	59850		0.040141
NC_000913	59850	59855		0.030371
NC_000913	59855	59860		0.048145
NC_000913	59860	59865		0.094986
NC_000913	59865	59870		0.097568
NC_000913	59870	59875		0.077244
NC_000913	59875	59880		0.127449
NC_000913	59880	59885		0.147561
NC_000913	59885	59890		0.128880
NC_000913	59890	59895		0.058354
NC_000913	59895	59900		0.074033
NC_000913	59900	59905		0.060888
NC_000913	59905	59910		0.081168
NC_000913	59910	59915		0.086767
NC_000913	59915	59920		0.097021
NC_000913	59920	59925		0.114161
NC_000913	59925	59930		0.136523
NC_000913	59930	59935		0.271072
NC_000913	59935	59940		0.250205
NC_000913	59940	59945		0.241440
NC_000913	59945	59950		0.273935
NC_000913	59950	59955		0.314993
NC_000913	59955	59960		0.308742
NC_000913	59960	59965		0.264169
NC_000913	59965	59970		0.428805
NC_000913	59970	59975		0.440732
NC_000913	59975	59980		0.404456
NC_000913	59980	59985		0.437771
NC_000913	59985	59990		0.456282
NC_000913	59990	59995		0.397314
NC_000913	59995	60000		0.342104
NC_000913	60000	60005		0.429461
NC_000913	60005	60010		0.375125
NC_000913	60010	60015		0.418668
NC_000913	60015	60020		0.440075
NC_000913	60020	60025		0.468537
NC_000913	60025	60030		0.448267
NC_000913	60030	60035		0.427174
NC_000913	60035	60040		0.498068
NC_000913	60040	60045		0.442735
NC_000913	60045	60050		0.448431
NC_000913	60050	60055		0.472146
NC_000913	60055	60060		0.497439
NC_000913	60060	60065		0.368013
NC_000913	60065	60070		0.384918
NC_000913	60070	60075		0.413588
NC_000913	60075	60080		0.380534
NC_000913	60080	60085		0.365950
NC_000913	60085	60090		0.362185
NC_000913	60090	60095		0.378414
NC_000913	60095	60100		0.412554
NC_000913	60100	60105		0.519327
NC_000913	60105	60110		0.480027
NC_000913	60110	60115		0.462619
NC_000913	60115	60120		0.450588
NC_000913	60120	60125		0.397870
NC_000913	60125	60130		0.337567
NC_000913	60130	60135		0.407110
NC_000913	60135	60140		0.354592
NC_000913	60140	60145		0.365442
NC_000913	60145	60150		0.419017
NC_000913	60150	60155		0.441883
NC_000913	60155	60160		0.430011
NC_000913	60160	60165		0.207773
NC_000913	60165	60170		0.198499
NC_000913	60170	60175		0.114590
NC_000913	60175	60180		0.145609
NC_000913	60180	60185		0.125642
NC_000913	60185	60190		0.127544
NC_000913	60190	60195		0.087350
NC_000913	60195	60200		0.076607
NC_000913	60200	60205		0.073628
NC_000913	60205	60210		0.098099
NC_000913	60210	60215		0.166200
NC_000913	60215	60220		0.157302
NC_000913	60220	60225		0.183097
NC_000913	60225	60230		0.199666
NC_000913	60230	60235		0.156811
NC_000913	60235	60240		0.101853
NC_000913	60240	60245		0.102735
NC_000913	60245	60250		0.108024
NC_000913	60250	60255		0.096526
NC_000913	60255	60260		0.103656
NC_000913	60260	60265		0.103727
NC_000913	60265	60270		0.156777
NC_000913	60270	60275		0.260664
NC_000913	60275	60280		0.316104
NC_000913	60280	60285		0.463200
NC_000913	60285	60290		0.573446
NC_000913	60290	60295		0.554587
NC_000913	60295	60300		0.414812
NC_000913	60300	60305		0.370129
NC_000913	60305	60310		0.120729
NC_000913	60310	60315		0.084616
NC_000913	60315	60320		0.085341
NC_000913	60320	60325		0.069522
NC_000913	60325	60330		0.050288
NC_000913	60330	60335		0.064654
NC_000913	60335	60340		0.066929
NC_000913	60340	60345		0.095851
NC_000913	60345	60350		0.109996
NC_000913	60350	60355		0.109321
NC_000913	60355	60360		0.104627
NC_000913	60360	60365		0.117157
NC_000913	60365	60370		0.082552
NC_000913	60370	60375		0.109653
NC_000913	60375	60380		0.088019
NC_000913	60380	60385		0.056629
NC_000913	60385	60390		0.056381
NC_000913	60390	60395		0.048165
NC_000913	60395	60400		0.040203
NC_000913	60400	60405		0.036685
NC_000913	60405	60410		0.038620
NC_000913	60410	60415		0.062242
NC_000913	60415	60420		0.063288
NC_000913	60420	60425		0.083230
NC_000913	60425	60430		0.098090
NC_000913	60430	60435		0.066298
NC_000913	60435	60440		0.072429
NC_000913	60440	60445		0.101549
NC_000913	60445	60450		0.094289
NC_000913	60450	60455		0.087827
NC_000913	60455	60460		0.067482
NC_000913	60460	60465		0.089782
NC_000913	60465	60470		0.087999
NC_000913	60470	60475		0.099127
NC_000913	60475	60480		0.156448
NC_000913	60480	60485		0.190610
NC_000913	60485	60490		0.202058
NC_000913	60490	60495		0.169990
NC_000913	60495	60500		0.181658
NC_000913	60500	60505		0.191980
NC_000913	60505	60510		0.183821
NC_000913	60510	60515		0.173869
NC_000913	60515	60520		0.165341
NC_000913	60520	60525		0.134971
NC_000913	60525	60530		0.141540
NC_000913	60530	60535		0.141319
NC_000913	60535	60540		0.157296
NC_000913	60540	60545		0.136084
NC_000913	60545	60550		0.133017
NC_000913	60550	60555		0.123751
NC_000913	60555	60560		0.183463
NC_000913	60560	60565		0.253649
NC_000913	60565	60570		0.125725
NC_000913	60570	60575		0.129415
NC_000913	60575	60580		0.116903
NC_000913	60580	60585		0.134948
NC_000913	60585	60590		0.176835
NC_000913	60590	60595		0.200798
NC_000913	60595	60600		0.257148
NC_000913	60600	60605		0.293971
NC_000913	60605	60610		0.400129
NC_000913	60610	60615		0.330127
NC_000913	60615	60620		0.425660
NC_000913	60620	60625		0.333284
NC_000913	60625	60630		0.281687
NC_000913	60630	60635		0.295678
NC_000913	60635	60640		0.221265
NC_000913	60640	60645		0.228591
NC_000913	60645	60650		0.195916
NC_000913	60650	60655		0.194261
NC_000913	60655	60660		0.252873
NC_000913	60660	60665		0.376133
NC_000913	60665	60670		0.446405
NC_000913	60670	60675		0.449876
NC_000913	60675	60680		0.409566
NC_000913	60680	60685		0.520471
NC_000913	60685	60690		0.512104
NC_000913	60690	60695		0.681850
NC_000913	60695	60700		0.518652
NC_000913	60700	60705		0.462183
NC_000913	60705	60710		0.494981
NC_000913	60710	60715		0.499208
NC_000913	60715	60720		0.607383
NC_000913	60720	60725		0.696112
NC_000913	60725	60730		1.285187
NC_000913	60730	60735		1.482504
NC_000913	60735	60740		1.555117
NC_000913	60740	60745		1.570309
NC_000913	60745	60750		1.461102
NC_000913	60750	60755		1.487918
NC_000913	60755	60760		1.528811
NC_000913	60760	60765		1.477655
NC_000913	60765	60770		1.384240
NC_000913	60770	60775		1.744395
NC_000913	60775	60780		1.897798
NC_000913	60780	60785		2.076035
NC_000913	60785	60790		2.121188
NC_000913	60790	60795		2.179211
NC_000913	60795	60800		2.446606
NC_000913	60800	60805		3.482875
NC_000913	60805	60810		4.666188
NC_000913	60810	60815		5.286594
NC_000913	60815	60820		5.923830
NC_000913	60820	60825		6.053002
NC_000913	60825	60830		6.566561
NC_000913	60830	60835		7.048552
NC_000913	60835	60840		7.179294
NC_000913	60840	60845		7.391648
NC_000913	60845	60850		7.922440
NC_000913	60850	60855		8.550813
NC_000913	60855	60860		9.581408
NC_000913	60860	60865		9.458735
NC_000913	60865	60870		9.255800
NC_000913	60870	60875		9.015540
NC_000913	60875	60880		8.828935
NC_000913	60880	60885		7.914175
NC_000913	60885	60890		6.829712
NC_000913	60890	60895		6.449357
NC_000913	60895	60900		4.274176
NC_000913	60900	60905		3.185754
NC_000913	60905	60910		2.993909
NC_000913	60910	60915		2.810894
NC_000913	60915	60920		2.516881
NC_000913	60920	60925		2.112886
NC_000913	60925	60930		1.929652
NC_000913	60930	60935		1.790369
NC_000913	60935	60940		1.538290
NC_000913	60940	60945		1.187682
NC_000913	60945	60950		0.922760
NC_000913	60950	60955		0.645094
NC_000913	60955	60960		0.804178
NC_000913	60960	60965		0.774428
NC_000913	60965	60970		0.819580
NC_000913	60970	60975		0.812038
NC_000913	60975	60980		0.835349
NC_000913	60980	60985		0.752622
NC_000913	60985	60990		0.662241
NC_000913	60990	60995		0.576189
NC_000913	60995	61000		0.498256
NC_000913	61000	61005		0.502862
NC_000913	61005	61010		0.467113
NC_000913	61010	61015		0.473479
NC_000913	61015	61020		0.501183
NC_000913	61020	61025		0.494919
NC_000913	61025	61030		0.568516
NC_000913	61030	61035		0.840041
NC_000913	61035	61040		0.592321
NC_000913	61040	61045		0.630884
NC_000913	61045	61050		0.629253
NC_000913	61050	61055		0.660874
NC_000913	61055	61060		0.587539
NC_000913	61060	61065		0.563302
NC_000913	61065	61070		0.568507
NC_000913	61070	61075		0.557845
NC_000913	61075	61080		0.647920
NC_000913	61080	61085		0.729484
NC_000913	61085	61090		0.775033
NC_000913	61090	61095		0.680532
NC_000913	61095	61100		0.202687
NC_000913	61100	61105		0.127441
NC_000913	61105	61110		0.114071
NC_000913	61110	61115		0.121183
NC_000913	61115	61120		0.127094
NC_000913	61120	61125		0.131226
NC_000913	61125	61130		0.158868
NC_000913	61130	61135		0.112870
NC_000913	61135	61140		0.238225
NC_000913	61140	61145		0.209696
NC_000913	61145	61150		0.208442
NC_000913	61150	61155		0.279777
NC_000913	61155	61160		0.215966
NC_000913	61160	61165		0.157481
NC_000913	61165	61170		0.146039
NC_000913	61170	61175		0.143782
NC_000913	61175	61180		0.152030
NC_000913	61180	61185		0.166280
NC_000913	61185	61190		0.210736
NC_000913	61190	61195		0.218779
NC_000913	61195	61200		0.248046
NC_000913	61200	61205		0.202996
NC_000913	61205	61210		0.218767
NC_000913	61210	61215		0.210468
NC_000913	61215	61220		0.184747
NC_000913	61220	61225		0.160117
NC_000913	61225	61230		0.187240
NC_000913	61230	61235		0.184344
NC_000913	61235	61240		0.220116
NC_000913	61240	61245		0.235009
NC_000913	61245	61250		0.190758
NC_000913	61250	61255		0.175736
NC_000913	61255	61260		0.191535
NC_000913	61260	61265		0.205439
NC_000913	61265	61270		0.331526
NC_000913	61270	61275		0.219452
NC_000913	61275	61280		0.166823
NC_000913	61280	61285		0.181424
NC_000913	61285	61290		0.192727
NC_000913	61290	61295		0.264418
NC_000913	61295	61300		0.295546
NC_000913	61300	61305		0.390330
NC_000913	61305	61310		0.420680
NC_000913	61310	61315		0.404231
NC_000913	61315	61320		0.607339
NC_000913	61320	61325		0.582376
NC_000913	61325	61330		0.564130
NC_000913	61330	61335		0.337721
NC_000913	61335	61340		0.252156
NC_000913	61340	61345		0.169680
NC_000913	61345	61350		0.158765
NC_000913	61350	61355		0.146617
NC_000913	61355	61360		0.154363
NC_000913	61360	61365		0.184481
NC_000913	61365	61370		0.261872
NC_000913	61370	61375		0.369707
NC_000913	61375	61380		0.474959
NC_000913	61380	61385		0.535985
NC_000913	61385	61390		0.454201
NC_000913	61390	61395		0.457158
NC_000913	61395	61400		0.275860
NC_000913	61400	61405		0.268845
NC_000913	61405	61410		0.281262
NC_000913	61410	61415		0.277358
NC_000913	61415	61420		0.294127
NC_000913	61420	61425		0.287696
NC_000913	61425	61430		0.397022
NC_000913	61430	61435		0.644309
NC_000913	61435	61440		0.705837
NC_000913	61440	61445		0.860509
NC_000913	61445	61450		0.787431
NC_000913	61450	61455		0.686460
NC_000913	61455	61460		0.427656
NC_000913	61460	61465		0.387306
NC_000913	61465	61470		0.382443
NC_000913	61470	61475		0.285828
NC_000913	61475	61480		0.264768
NC_000913	61480	61485		0.213005
NC_000913	61485	61490		0.216900
NC_000913	61490	61495		0.156817
NC_000913	61495	61500		0.141919
NC_000913	61500	61505		0.113148
NC_000913	61505	61510		0.101552
NC_000913	61510	61515		0.102088
NC_000913	61515	61520		0.080055
NC_000913	61520	61525		0.080647
NC_000913	61525	61530		0.138413
NC_000913	61530	61535		0.130981
NC_000913	61535	61540		0.141610
NC_000913	61540	61545		0.151745
NC_000913	61545	61550		0.142646
NC_000913	61550	61555		0.155700
NC_000913	61555	61560		0.198314
NC_000913	61560	61565		0.191530
NC_000913	61565	61570		0.288595
NC_000913	61570	61575		0.202183
NC_000913	61575	61580		0.151103
NC_000913	61580	61585		0.130550
NC_000913	61585	61590		0.118409
NC_000913	61590	61595		0.128520
NC_000913	61595	61600		0.115334
NC_000913	61600	61605		0.104865
NC_000913	61605	61610		0.095686
NC_000913	61610	61615		0.106615
NC_000913	61615	61620		0.039826
NC_000913	61620	61625		0.032121
NC_000913	61625	61630		0.031490
NC_000913	61630	61635		0.030579
NC_000913	61635	61640		0.044691
NC_000913	61640	61645		0.032472
NC_000913	61645	61650		0.110701
NC_000913	61650	61655		0.161469
NC_000913	61655	61660		0.104797
NC_000913	61660	61665		0.107343
NC_000913	61665	61670		0.103146
NC_000913	61670	61675		0.152818
NC_000913	61675	61680		0.158401
NC_000913	61680	61685		0.236653
NC_000913	61685	61690		0.243614
NC_000913	61690	61695		0.305897
NC_000913	61695	61700		0.303024
NC_000913	61700	61705		0.268955
NC_000913	61705	61710		0.292425
NC_000913	61710	61715		0.313726
NC_000913	61715	61720		0.335186
NC_000913	61720	61725		0.344592
NC_000913	61725	61730		0.364805
NC_000913	61730	61735		0.428447
NC_000913	61735	61740		0.417325
NC_000913	61740	61745		0.476974
NC_000913	61745	61750		0.460237
NC_000913	61750	61755		0.491904
NC_000913	61755	61760		0.505539
NC_000913	61760	61765		0.446689
NC_000913	61765	61770		0.355878
NC_000913	61770	61775		0.313474
NC_000913	61775	61780		0.331342
NC_000913	61780	61785		0.312256
NC_000913	61785	61790		0.300992
NC_000913	61790	61795		0.320606
NC_000913	61795	61800		0.292555
NC_000913	61800	61805		0.368863
NC_000913	61805	61810		0.542024
NC_000913	61810	61815		0.694117
NC_000913	61815	61820		0.769334
NC_000913	61820	61825		0.800800
NC_000913	61825	61830		1.485363
NC_000913	61830	61835		1.548498
NC_000913	61835	61840		1.687284
NC_000913	61840	61845		1.528255
NC_000913	61845	61850		1.722078
NC_000913	61850	61855		1.417511
NC_000913	61855	61860		1.305565
NC_000913	61860	61865		1.060172
NC_000913	61865	61870		0.629325
NC_000913	61870	61875		0.569151
NC_000913	61875	61880		0.578144
NC_000913	61880	61885		0.567196
NC_000913	61885	61890		0.445070
NC_000913	61890	61895		0.418542
NC_000913	61895	61900		0.434851
NC_000913	61900	61905		0.420079
NC_000913	61905	61910		0.384736
NC_000913	61910	61915		0.379871
NC_000913	61915	61920		0.359396
NC_000913	61920	61925		0.399619
NC_000913	61925	61930		0.137771
NC_000913	61930	61935		0.121956
NC_000913	61935	61940		0.129216
NC_000913	61940	61945		0.123531
NC_000913	61945	61950		0.122595
NC_000913	61950	61955		0.110384
NC_000913	61955	61960		0.133980
NC_000913	61960	61965		0.125862
NC_000913	61965	61970		0.130741
NC_000913	61970	61975		0.158567
NC_000913	61975	61980		0.174150
NC_000913	61980	61985		0.172589
NC_000913	61985	61990		0.271894
NC_000913	61990	61995		0.256299
NC_000913	61995	62000		0.295501
NC_000913	62000	62005		0.327862
NC_000913	62005	62010		0.326186
NC_000913	62010	62015		0.119692
NC_000913	62015	62020		0.074542
NC_000913	62020	62025		0.069474
NC_000913	62025	62030		0.071167
NC_000913	62030	62035		0.076073
NC_000913	62035	62040		0.075765
NC_000913	62040	62045		0.172704
NC_000913	62045	62050		0.180288
NC_000913	62050	62055		0.100167
NC_000913	62055	62060		0.111608
NC_000913	62060	62065		0.101781
NC_000913	62065	62070		0.075591
NC_000913	62070	62075		0.071354
NC_000913	62075	62080		0.067945
NC_000913	62080	62085		0.096996
NC_000913	62085	62090		0.087764
NC_000913	62090	62095		0.101597
NC_000913	62095	62100		0.101291
NC_000913	62100	62105		0.104910
NC_000913	62105	62110		0.095293
NC_000913	62110	62115		0.097873
NC_000913	62115	62120		0.092989
NC_000913	62120	62125		0.115684
NC_000913	62125	62130		0.086657
NC_000913	62130	62135		0.084720
NC_000913	62135	62140		0.077409
NC_000913	62140	62145		0.109532
NC_000913	62145	62150		0.121723
NC_000913	62150	62155		0.143924
NC_000913	62155	62160		0.223843
NC_000913	62160	62165		0.239112
NC_000913	62165	62170		0.339552
NC_000913	62170	62175		0.385142
NC_000913	62175	62180		0.334662
NC_000913	62180	62185		0.314114
NC_000913	62185	62190		0.287019
NC_000913	62190	62195		0.272446
NC_000913	62195	62200		0.217579
NC_000913	62200	62205		0.222250
NC_000913	62205	62210		0.200405
NC_000913	62210	62215		0.217608
NC_000913	62215	62220		0.217785
NC_000913	62220	62225		0.297202
NC_000913	62225	62230		0.293756
NC_000913	62230	62235		0.346891
NC_000913	62235	62240		0.388182
NC_000913	62240	62245		0.395312
NC_000913	62245	62250		0.276413
NC_000913	62250	62255		0.251240
NC_000913	62255	62260		0.221333
NC_000913	62260	62265		0.155240
NC_000913	62265	62270		0.111814
NC_000913	62270	62275		0.109005
NC_000913	62275	62280		0.114886
NC_000913	62280	62285		0.099162
NC_000913	62285	62290		0.083475
NC_000913	62290	62295		0.105584
NC_000913	62295	62300		0.132433
NC_000913	62300	62305		0.156731
NC_000913	62305	62310		0.233668
NC_000913	62310	62315		0.202659
NC_000913	62315	62320		0.250116
NC_000913	62320	62325		0.235525
NC_000913	62325	62330		0.206836
NC_000913	62330	62335		0.179846
NC_000913	62335	62340		0.181288
NC_000913	62340	62345		0.154070
NC_000913	62345	62350		0.132177
NC_000913	62350	62355		0.129883
NC_000913	62355	62360		0.117403
NC_000913	62360	62365		0.153264
NC_000913	62365	62370		0.179465
NC_000913	62370	62375		0.293269
NC_000913	62375	62380		0.248680
NC_000913	62380	62385		0.215923
NC_000913	62385	62390		0.144040
NC_000913	62390	62395		0.127461
NC_000913	62395	62400		0.097367
NC_000913	62400	62405		0.136054
NC_000913	62405	62410		0.136354
NC_000913	62410	62415		0.116443
NC_000913	62415	62420		0.132929
NC_000913	62420	62425		0.112387
NC_000913	62425	62430		0.186812
NC_000913	62430	62435		0.159965
NC_000913	62435	62440		0.172766
NC_000913	62440	62445		0.183013
NC_000913	62445	62450		0.197395
NC_000913	62450	62455		0.194798
NC_000913	62455	62460		0.160219
NC_000913	62460	62465		0.285472
NC_000913	62465	62470		0.232088
NC_000913	62470	62475		0.207112
NC_000913	62475	62480		0.208800
NC_000913	62480	62485		0.163932
NC_000913	62485	62490		0.174034
NC_000913	62490	62495		0.160243
NC_000913	62495	62500		0.179289
NC_000913	62500	62505		0.168601
NC_000913	62505	62510		0.204353
NC_000913	62510	62515		0.211476
NC_000913	62515	62520		0.247342
NC_000913	62520	62525		0.261778
NC_000913	62525	62530		0.395502
NC_000913	62530	62535		0.348852
NC_000913	62535	62540		0.317503
NC_000913	62540	62545		0.276405
NC_000913	62545	62550		0.303306
NC_000913	62550	62555		0.269509
NC_000913	62555	62560		0.280807
NC_000913	62560	62565		0.261214
NC_000913	62565	62570		0.226541
NC_000913	62570	62575		0.424734
NC_000913	62575	62580		0.456090
NC_000913	62580	62585		0.421554
NC_000913	62585	62590		0.375513
NC_000913	62590	62595		0.353864
NC_000913	62595	62600		0.293252
NC_000913	62600	62605		0.271860
NC_000913	62605	62610		0.270474
NC_000913	62610	62615		0.293920
NC_000913	62615	62620		0.351332
NC_000913	62620	62625		0.369943
NC_000913	62625	62630		0.477459
NC_000913	62630	62635		0.537662
NC_000913	62635	62640		0.564100
NC_000913	62640	62645		0.642408
NC_000913	62645	62650		0.689452
NC_000913	62650	62655		0.674171
NC_000913	62655	62660		0.543501
NC_000913	62660	62665		0.462121
NC_000913	62665	62670		0.282768
NC_000913	62670	62675		0.278081
NC_000913	62675	62680		0.261721
NC_000913	62680	62685		0.221713
NC_000913	62685	62690		0.182784
NC_000913	62690	62695		0.249007
NC_000913	62695	62700		0.264660
NC_000913	62700	62705		0.263857
NC_000913	62705	62710		0.292840
NC_000913	62710	62715		0.266355
NC_000913	62715	62720		0.265514
NC_000913	62720	62725		0.269185
NC_000913	62725	62730		0.246589
NC_000913	62730	62735		0.236677
NC_000913	62735	62740		0.189629
NC_000913	62740	62745		0.138284
NC_000913	62745	62750		0.147638
NC_000913	62750	62755		0.117457
NC_000913	62755	62760		0.127819
NC_000913	62760	62765		0.133710
NC_000913	62765	62770		0.153798
NC_000913	62770	62775		0.295246
NC_000913	62775	62780		0.504172
NC_000913	62780	62785		0.570314
NC_000913	62785	62790		0.529321
NC_000913	62790	62795		0.448010
NC_000913	62795	62800		0.418753
NC_000913	62800	62805		0.410052
NC_000913	62805	62810		0.364541
NC_000913	62810	62815		0.377573
NC_000913	62815	62820		0.369718
NC_000913	62820	62825		0.354739
NC_000913	62825	62830		0.338975
NC_000913	62830	62835		0.344812
NC_000913	62835	62840		0.377492
NC_000913	62840	62845		0.443736
NC_000913	62845	62850		0.436164
NC_000913	62850	62855		0.435456
NC_000913	62855	62860		0.466740
NC_000913	62860	62865		0.429465
NC_000913	62865	62870		0.454350
NC_000913	62870	62875		0.396499
NC_000913	62875	62880		0.447246
NC_000913	62880	62885		0.328015
NC_000913	62885	62890		0.318791
NC_000913	62890	62895		0.294549
NC_000913	62895	62900		0.309614
NC_000913	62900	62905		0.221469
NC_000913	62905	62910		0.132930
NC_000913	62910	62915		0.127201
NC_000913	62915	62920		0.112287
NC_000913	62920	62925		0.109078
NC_000913	62925	62930		0.107889
NC_000913	62930	62935		0.123171
NC_000913	62935	62940		0.115195
NC_000913	62940	62945		0.162617
NC_000913	62945	62950		0.293522
NC_000913	62950	62955		0.261326
NC_000913	62955	62960		0.261123
NC_000913	62960	62965		0.224409
NC_000913	62965	62970		0.175716
NC_000913	62970	62975		0.151052
NC_000913	62975	62980		0.139099
NC_000913	62980	62985		0.140767
NC_000913	62985	62990		0.150760
NC_000913	62990	62995		0.196339
NC_000913	62995	63000		0.315064
NC_000913	63000	63005		0.348290
NC_000913	63005	63010		0.385103
NC_000913	63010	63015		0.569919
NC_000913	63015	63020		1.198871
NC_000913	63020	63025		1.486862
NC_000913	63025	63030		1.788776
NC_000913	63030	63035		1.951929
NC_000913	63035	63040		1.987321
NC_000913	63040	63045		2.050695
NC_000913	63045	63050		1.943902
NC_000913	63050	63055		1.774868
NC_000913	63055	63060		1.435675
NC_000913	63060	63065		1.363951
NC_000913	63065	63070		1.275723
NC_000913	63070	63075		1.261704
NC_000913	63075	63080		1.226850
NC_000913	63080	63085		1.120724
NC_000913	63085	63090		1.183558
NC_000913	63090	63095		0.964427
NC_000913	63095	63100		0.864180
NC_000913	63100	63105		0.711631
NC_000913	63105	63110		0.434318
NC_000913	63110	63115		0.408983
NC_000913	63115	63120		0.397252
NC_000913	63120	63125		0.401721
NC_000913	63125	63130		0.340038
NC_000913	63130	63135		0.302056
NC_000913	63135	63140		0.375202
NC_000913	63140	63145		0.432497
NC_000913	63145	63150		0.449956
NC_000913	63150	63155		0.629860
NC_000913	63155	63160		0.769269
NC_000913	63160	63165		0.844372
NC_000913	63165	63170		0.684783
NC_000913	63170	63175		0.625829
NC_000913	63175	63180		0.452977
NC_000913	63180	63185		0.355771
NC_000913	63185	63190		0.191474
NC_000913	63190	63195		0.188750
NC_000913	63195	63200		0.190481
NC_000913	63200	63205		0.198374
NC_000913	63205	63210		0.193060
NC_000913	63210	63215		0.216836
NC_000913	63215	63220		0.348810
NC_000913	63220	63225		0.467308
NC_000913	63225	63230		0.695599
NC_000913	63230	63235		0.793102
NC_000913	63235	63240		0.686757
NC_000913	63240	63245		0.684512
NC_000913	63245	63250		0.635433
NC_000913	63250	63255		0.651513
NC_000913	63255	63260		0.669015
NC_000913	63260	63265		0.712052
NC_000913	63265	63270		0.730674
NC_000913	63270	63275		0.603757
NC_000913	63275	63280		0.571451
NC_000913	63280	63285		0.767963
NC_000913	63285	63290		0.616114
NC_000913	63290	63295		0.667969
NC_000913	63295	63300		0.626668
NC_000913	63300	63305		0.477159
NC_000913	63305	63310		0.451717
NC_000913	63310	63315		0.404002
NC_000913	63315	63320		0.375583
NC_000913	63320	63325		0.367649
NC_000913	63325	63330		0.350380
NC_000913	63330	63335		0.338897
NC_000913	63335	63340		0.277536
NC_000913	63340	63345		0.214973
NC_000913	63345	63350		0.185918
NC_000913	63350	63355		0.201224
NC_000913	63355	63360		0.135897
NC_000913	63360	63365		0.124849
NC_000913	63365	63370		0.123602
NC_000913	63370	63375		0.112332
NC_000913	63375	63380		0.101444
NC_000913	63380	63385		0.084351
NC_000913	63385	63390		0.084119
NC_000913	63390	63395		0.076302
NC_000913	63395	63400		0.078464
NC_000913	63400	63405		0.069759
NC_000913	63405	63410		0.060307
NC_000913	63410	63415		0.068709
NC_000913	63415	63420		0.068048
NC_000913	63420	63425		0.066993
NC_000913	63425	63430		0.070335
NC_000913	63430	63435		0.067237
NC_000913	63435	63440		0.060966
NC_000913	63440	63445		0.061195
NC_000913	63445	63450		0.065964
NC_000913	63450	63455		0.066172
NC_000913	63455	63460		0.081555
NC_000913	63460	63465		0.079860
NC_000913	63465	63470		0.073403
NC_000913	63470	63475		0.077130
NC_000913	63475	63480		0.061681
NC_000913	63480	63485		0.078481
NC_000913	63485	63490		0.065529
NC_000913	63490	63495		0.071989
NC_000913	63495	63500		0.052330
NC_000913	63500	63505		0.045824
NC_000913	63505	63510		0.038493
NC_000913	63510	63515		0.033682
NC_000913	63515	63520		0.034696
NC_000913	63520	63525		0.035053
NC_000913	63525	63530		0.034647
NC_000913	63530	63535		0.034431
NC_000913	63535	63540		0.048409
NC_000913	63540	63545		0.050724
NC_000913	63545	63550		0.046949
NC_000913	63550	63555		0.038394
NC_000913	63555	63560		0.040034
NC_000913	63560	63565		0.042540
NC_000913	63565	63570		0.040020
NC_000913	63570	63575		0.039910
NC_000913	63575	63580		0.041866
NC_000913	63580	63585		0.062289
NC_000913	63585	63590		0.089678
NC_000913	63590	63595		0.112568
NC_000913	63595	63600		0.155144
NC_000913	63600	63605		0.217811
NC_000913	63605	63610		0.249367
NC_000913	63610	63615		0.308865
NC_000913	63615	63620		0.750036
NC_000913	63620	63625		0.585444
NC_000913	63625	63630		0.762898
NC_000913	63630	63635		0.778102
NC_000913	63635	63640		0.760980
NC_000913	63640	63645		0.714458
NC_000913	63645	63650		0.620354
NC_000913	63650	63655		0.558548
NC_000913	63655	63660		0.440671
NC_000913	63660	63665		0.452316
NC_000913	63665	63670		0.458196
NC_000913	63670	63675		0.463161
NC_000913	63675	63680		0.466958
NC_000913	63680	63685		0.487350
NC_000913	63685	63690		0.493647
NC_000913	63690	63695		0.532235
NC_000913	63695	63700		0.631101
NC_000913	63700	63705		0.635049
NC_000913	63705	63710		0.628243
NC_000913	63710	63715		0.628913
NC_000913	63715	63720		0.679460
NC_000913	63720	63725		0.697138
NC_000913	63725	63730		0.793206
NC_000913	63730	63735		0.901954
NC_000913	63735	63740		0.900758
NC_000913	63740	63745		0.938848
NC_000913	63745	63750		0.981041
NC_000913	63750	63755		1.021615
NC_000913	63755	63760		1.044245
NC_000913	63760	63765		0.984348
NC_000913	63765	63770		0.967192
NC_000913	63770	63775		1.298838
NC_000913	63775	63780		1.294538
NC_000913	63780	63785		1.350549
NC_000913	63785	63790		1.755878
NC_000913	63790	63795		1.899854
NC_000913	63795	63800		2.086841
NC_000913	63800	63805		1.407223
NC_000913	63805	63810		1.439558
NC_000913	63810	63815		1.171544
NC_000913	63815	63820		1.091381
NC_000913	63820	63825		0.954342
NC_000913	63825	63830		0.932974
NC_000913	63830	63835		0.877814
NC_000913	63835	63840		0.701286
NC_000913	63840	63845		0.705803
NC_000913	63845	63850		0.581659
NC_000913	63850	63855		0.548872
NC_000913	63855	63860		0.506707
NC_000913	63860	63865		0.618341
NC_000913	63865	63870		0.635016
NC_000913	63870	63875		0.616637
NC_000913	63875	63880		0.606578
NC_000913	63880	63885		0.577450
NC_000913	63885	63890		0.568165
NC_000913	63890	63895		0.598951
NC_000913	63895	63900		0.552807
NC_000913	63900	63905		0.626278
NC_000913	63905	63910		0.603025
NC_000913	63910	63915		0.645920
NC_000913	63915	63920		0.685959
NC_000913	63920	63925		1.051060
NC_000913	63925	63930		1.093805
NC_000913	63930	63935		1.454045
NC_000913	63935	63940		1.292611
NC_000913	63940	63945		1.351187
NC_000913	63945	63950		1.041176
NC_000913	63950	63955		1.025333
NC_000913	63955	63960		0.982186
NC_000913	63960	63965		0.925812
NC_000913	63965	63970		0.822254
NC_000913	63970	63975		0.758860
NC_000913	63975	63980		0.795544
NC_000913	63980	63985		0.838652
NC_000913	63985	63990		0.917376
NC_000913	63990	63995		0.929999
NC_000913	63995	64000		1.089353
NC_000913	64000	64005		1.276861
NC_000913	64005	64010		1.356395
NC_000913	64010	64015		1.421342
NC_000913	64015	64020		1.214290
NC_000913	64020	64025		1.183416
NC_000913	64025	64030		1.083594
NC_000913	64030	64035		1.049789
NC_000913	64035	64040		1.082475
NC_000913	64040	64045		1.039557
NC_000913	64045	64050		0.945188
NC_000913	64050	64055		0.855520
NC_000913	64055	64060		0.818203
NC_000913	64060	64065		0.774629
NC_000913	64065	64070		0.538906
NC_000913	64070	64075		0.524716
NC_000913	64075	64080		0.526322
NC_000913	64080	64085		0.443432
NC_000913	64085	64090		0.368195
NC_000913	64090	64095		0.365909
NC_000913	64095	64100		0.374788
NC_000913	64100	64105		0.350506
NC_000913	64105	64110		0.406252
NC_000913	64110	64115		0.411774
NC_000913	64115	64120		0.312939
NC_000913	64120	64125		0.312342
NC_000913	64125	64130		0.287888
NC_000913	64130	64135		0.273330
NC_000913	64135	64140		0.233232
NC_000913	64140	64145		0.222366
NC_000913	64145	64150		0.216917
NC_000913	64150	64155		0.188776
NC_000913	64155	64160		0.206711
NC_000913	64160	64165		0.239877
NC_000913	64165	64170		0.298754
NC_000913	64170	64175		0.282185
NC_000913	64175	64180		0.308670
NC_000913	64180	64185		0.406033
NC_000913	64185	64190		0.425956
NC_000913	64190	64195		0.512390
NC_000913	64195	64200		0.603728
NC_000913	64200	64205		0.715966
NC_000913	64205	64210		0.621694
NC_000913	64210	64215		0.501760
NC_000913	64215	64220		0.370561
NC_000913	64220	64225		0.410359
NC_000913	64225	64230		0.375115
NC_000913	64230	64235		0.245359
NC_000913	64235	64240		0.237351
NC_000913	64240	64245		0.213404
NC_000913	64245	64250		0.192466
NC_000913	64250	64255		0.068976
NC_000913	64255	64260		0.062997
NC_000913	64260	64265		0.060908
NC_000913	64265	64270		0.062583
NC_000913	64270	64275		0.067229
NC_000913	64275	64280		0.092256
NC_000913	64280	64285		0.141321
NC_000913	64285	64290		0.201912
NC_000913	64290	64295		0.188505
NC_000913	64295	64300		0.161553
NC_000913	64300	64305		0.129369
NC_000913	64305	64310		0.120878
NC_000913	64310	64315		0.112693
NC_000913	64315	64320		0.110983
NC_000913	64320	64325		0.112136
NC_000913	64325	64330		0.158394
NC_000913	64330	64335		0.124044
NC_000913	64335	64340		0.124011
NC_000913	64340	64345		0.108228
NC_000913	64345	64350		0.113488
NC_000913	64350	64355		0.102222
NC_000913	64355	64360		0.092451
NC_000913	64360	64365		0.126375
NC_000913	64365	64370		0.154496
NC_000913	64370	64375		0.266271
NC_000913	64375	64380		0.291438
NC_000913	64380	64385		0.250325
NC_000913	64385	64390		0.263351
NC_000913	64390	64395		0.233258
NC_000913	64395	64400		0.227375
NC_000913	64400	64405		0.254788
NC_000913	64405	64410		0.240241
NC_000913	64410	64415		0.235105
NC_000913	64415	64420		0.212194
NC_000913	64420	64425		0.230953
NC_000913	64425	64430		0.238130
NC_000913	64430	64435		0.254463
NC_000913	64435	64440		0.226381
NC_000913	64440	64445		0.187472
NC_000913	64445	64450		0.184935
NC_000913	64450	64455		0.149447
NC_000913	64455	64460		0.120803
NC_000913	64460	64465		0.129884
NC_000913	64465	64470		0.150289
NC_000913	64470	64475		0.142849
NC_000913	64475	64480		0.178416
NC_000913	64480	64485		0.252607
NC_000913	64485	64490		0.263541
NC_000913	64490	64495		0.246611
NC_000913	64495	64500		0.228797
NC_000913	64500	64505		0.290907
NC_000913	64505	64510		0.194249
NC_000913	64510	64515		0.189553
NC_000913	64515	64520		0.192361
NC_000913	64520	64525		0.265464
NC_000913	64525	64530		0.221921
NC_000913	64530	64535		0.204901
NC_000913	64535	64540		0.192975
NC_000913	64540	64545		0.341257
NC_000913	64545	64550		0.257581
NC_000913	64550	64555		0.236896
NC_000913	64555	64560		0.241994
NC_000913	64560	64565		0.217114
NC_000913	64565	64570		0.104349
NC_000913	64570	64575		0.087040
NC_000913	64575	64580		0.075564
NC_000913	64580	64585		0.068699
NC_000913	64585	64590		0.071914
NC_000913	64590	64595		0.084856
NC_000913	64595	64600		0.087843
NC_000913	64600	64605		0.128044
NC_000913	64605	64610		0.145911
NC_000913	64610	64615		0.261165
NC_000913	64615	64620		0.233013
NC_000913	64620	64625		0.284413
NC_000913	64625	64630		0.269326
NC_000913	64630	64635		0.286809
NC_000913	64635	64640		0.264032
NC_000913	64640	64645		0.293733
NC_000913	64645	64650		0.268544
NC_000913	64650	64655		0.270787
NC_000913	64655	64660		0.293598
NC_000913	64660	64665		0.222782
NC_000913	64665	64670		0.201764
NC_000913	64670	64675		0.199003
NC_000913	64675	64680		0.205710
NC_000913	64680	64685		0.149510
NC_000913	64685	64690		0.151957
NC_000913	64690	64695		0.157642
NC_000913	64695	64700		0.135388
NC_000913	64700	64705		0.153033
NC_000913	64705	64710		0.185596
NC_000913	64710	64715		0.223529
NC_000913	64715	64720		0.266725
NC_000913	64720	64725		0.415838
NC_000913	64725	64730		0.652631
NC_000913	64730	64735		0.683186
NC_000913	64735	64740		0.743913
NC_000913	64740	64745		0.634826
NC_000913	64745	64750		0.565370
NC_000913	64750	64755		0.477986
NC_000913	64755	64760		0.531178
NC_000913	64760	64765		0.529174
NC_000913	64765	64770		0.510014
NC_000913	64770	64775		0.515230
NC_000913	64775	64780		0.449259
NC_000913	64780	64785		0.424717
NC_000913	64785	64790		0.465260
NC_000913	64790	64795		0.141174
NC_000913	64795	64800		0.078322
NC_000913	64800	64805		0.075015
NC_000913	64805	64810		0.079424
NC_000913	64810	64815		0.046533
NC_000913	64815	64820		0.039804
NC_000913	64820	64825		0.040348
NC_000913	64825	64830		0.045329
NC_000913	64830	64835		0.058364
NC_000913	64835	64840		0.069325
NC_000913	64840	64845		0.241488
NC_000913	64845	64850		0.389010
NC_000913	64850	64855		0.496099
NC_000913	64855	64860		0.831145
NC_000913	64860	64865		0.627684
NC_000913	64865	64870		0.520608
NC_000913	64870	64875		0.425863
NC_000913	64875	64880		0.352163
NC_000913	64880	64885		0.303495
NC_000913	64885	64890		0.233219
NC_000913	64890	64895		0.199047
NC_000913	64895	64900		0.212423
NC_000913	64900	64905		0.222715
NC_000913	64905	64910		0.211006
NC_000913	64910	64915		0.207916
NC_000913	64915	64920		0.134612
NC_000913	64920	64925		0.093026
NC_000913	64925	64930		0.086128
NC_000913	64930	64935		0.086539
NC_000913	64935	64940		0.082868
NC_000913	64940	64945		0.095003
NC_000913	64945	64950		0.095064
NC_000913	64950	64955		0.182998
NC_000913	64955	64960		0.243550
NC_000913	64960	64965		0.313512
NC_000913	64965	64970		0.281924
NC_000913	64970	64975		0.326434
NC_000913	64975	64980		0.325730
NC_000913	64980	64985		0.308926
NC_000913	64985	64990		0.301131
NC_000913	64990	64995		0.315292
NC_000913	64995	65000		0.306126
NC_000913	65000	65005		0.362870
NC_000913	65005	65010		0.283610
NC_000913	65010	65015		0.270611
NC_000913	65015	65020		0.278114
NC_000913	65020	65025		0.332452
NC_000913	65025	65030		0.279003
NC_000913	65030	65035		0.378375
NC_000913	65035	65040		0.314409
NC_000913	65040	65045		0.286250
NC_000913	65045	65050		0.281441
NC_000913	65050	65055		0.264227
NC_000913	65055	65060		0.281850
NC_000913	65060	65065		0.266002
NC_000913	65065	65070		0.251964
NC_000913	65070	65075		0.315786
NC_000913	65075	65080		0.396662
NC_000913	65080	65085		0.353900
NC_000913	65085	65090		0.351011
NC_000913	65090	65095		0.308568
NC_000913	65095	65100		0.392902
NC_000913	65100	65105		0.351381
NC_000913	65105	65110		0.417639
NC_000913	65110	65115		0.372589
NC_000913	65115	65120		0.366183
NC_000913	65120	65125		0.414087
NC_000913	65125	65130		0.307294
NC_000913	65130	65135		0.218334
NC_000913	65135	65140		0.218903
NC_000913	65140	65145		0.187317
NC_000913	65145	65150		0.158824
NC_000913	65150	65155		0.127201
NC_000913	65155	65160		0.132399
NC_000913	65160	65165		0.104835
NC_000913	65165	65170		0.113688
NC_000913	65170	65175		0.136286
NC_000913	65175	65180		0.148153
NC_000913	65180	65185		0.148033
NC_000913	65185	65190		0.155232
NC_000913	65190	65195		0.209632
NC_000913	65195	65200		0.132060
NC_000913	65200	65205		0.174519
NC_000913	65205	65210		0.141650
NC_000913	65210	65215		0.121497
NC_000913	65215	65220		0.103140
NC_000913	65220	65225		0.098404
NC_000913	65225	65230		0.103012
NC_000913	65230	65235		0.121828
NC_000913	65235	65240		0.128257
NC_000913	65240	65245		0.139533
NC_000913	65245	65250		0.203855
NC_000913	65250	65255		0.057804
NC_000913	65255	65260		0.036029
NC_000913	65260	65265		0.025234
NC_000913	65265	65270		0.022593
NC_000913	65270	65275		0.022239
NC_000913	65275	65280		0.022405
NC_000913	65280	65285		0.028064
NC_000913	65285	65290		0.066430
NC_000913	65290	65295		0.098161
NC_000913	65295	65300		0.095099
NC_000913	65300	65305		0.125166
NC_000913	65305	65310		0.129731
NC_000913	65310	65315		0.301623
NC_000913	65315	65320		0.319915
NC_000913	65320	65325		0.177607
NC_000913	65325	65330		0.146213
NC_000913	65330	65335		0.129375
NC_000913	65335	65340		0.101837
NC_000913	65340	65345		0.076240
NC_000913	65345	65350		0.070639
NC_000913	65350	65355		0.074664
NC_000913	65355	65360		0.119160
NC_000913	65360	65365		0.122898
NC_000913	65365	65370		0.164005
NC_000913	65370	65375		0.248475
NC_000913	65375	65380		0.260653
NC_000913	65380	65385		0.306055
NC_000913	65385	65390		0.325656
NC_000913	65390	65395		0.155641
NC_000913	65395	65400		0.085620
NC_000913	65400	65405		0.082495
NC_000913	65405	65410		0.077301
NC_000913	65410	65415		0.073898
NC_000913	65415	65420		0.083158
NC_000913	65420	65425		0.088046
NC_000913	65425	65430		0.072269
NC_000913	65430	65435		0.074813
NC_000913	65435	65440		0.102943
NC_000913	65440	65445		0.112539
NC_000913	65445	65450		0.101817
NC_000913	65450	65455		0.132478
NC_000913	65455	65460		0.133196
NC_000913	65460	65465		0.202014
NC_000913	65465	65470		0.128849
NC_000913	65470	65475		0.129129
NC_000913	65475	65480		0.133157
NC_000913	65480	65485		0.148275
NC_000913	65485	65490		0.145685
NC_000913	65490	65495		0.183268
NC_000913	65495	65500		0.205183
NC_000913	65500	65505		0.199377
NC_000913	65505	65510		0.234768
NC_000913	65510	65515		0.585778
NC_000913	65515	65520		0.525755
NC_000913	65520	65525		0.328965
NC_000913	65525	65530		0.304627
NC_000913	65530	65535		0.305104
NC_000913	65535	65540		0.294173
NC_000913	65540	65545		0.317516
NC_000913	65545	65550		0.361534
NC_000913	65550	65555		0.392539
NC_000913	65555	65560		0.428476
NC_000913	65560	65565		0.504717
NC_000913	65565	65570		0.500676
NC_000913	65570	65575		0.629248
NC_000913	65575	65580		0.682238
NC_000913	65580	65585		0.758496
NC_000913	65585	65590		0.755652
NC_000913	65590	65595		0.871078
NC_000913	65595	65600		0.783245
NC_000913	65600	65605		1.034178
NC_000913	65605	65610		0.970867
NC_000913	65610	65615		1.017728
NC_000913	65615	65620		1.140730
NC_000913	65620	65625		1.301037
NC_000913	65625	65630		1.301450
NC_000913	65630	65635		1.392245
NC_000913	65635	65640		1.604577
NC_000913	65640	65645		1.685751
NC_000913	65645	65650		1.457139
NC_000913	65650	65655		1.085908
NC_000913	65655	65660		1.015020
NC_000913	65660	65665		0.982214
NC_000913	65665	65670		0.861266
NC_000913	65670	65675		0.871628
NC_000913	65675	65680		0.893250
NC_000913	65680	65685		0.821754
NC_000913	65685	65690		0.680509
NC_000913	65690	65695		0.605833
NC_000913	65695	65700		0.578825
NC_000913	65700	65705		0.581233
NC_000913	65705	65710		0.576313
NC_000913	65710	65715		0.560674
NC_000913	65715	65720		0.497155
NC_000913	65720	65725		0.491438
NC_000913	65725	65730		0.459510
NC_000913	65730	65735		0.417802
NC_000913	65735	65740		0.385327
NC_000913	65740	65745		0.345326
NC_000913	65745	65750		0.314912
NC_000913	65750	65755		0.307745
NC_000913	65755	65760		0.266988
NC_000913	65760	65765		0.122837
NC_000913	65765	65770		0.075334
NC_000913	65770	65775		0.065384
NC_000913	65775	65780		0.059802
NC_000913	65780	65785		0.059776
NC_000913	65785	65790		0.062735
NC_000913	65790	65795		0.066660
NC_000913	65795	65800		0.072606
NC_000913	65800	65805		0.075783
NC_000913	65805	65810		0.076141
NC_000913	65810	65815		0.086302
NC_000913	65815	65820		0.121843
NC_000913	65820	65825		0.165604
NC_000913	65825	65830		0.185949
NC_000913	65830	65835		0.959748
NC_000913	65835	65840		0.923035
NC_000913	65840	65845		1.001091
NC_000913	65845	65850		1.273460
NC_000913	65850	65855		1.324374
NC_000913	65855	65860		1.458283
NC_000913	65860	65865		1.216283
NC_000913	65865	65870		1.290957
NC_000913	65870	65875		1.025985
NC_000913	65875	65880		1.028888
NC_000913	65880	65885		1.013535
NC_000913	65885	65890		1.017197
NC_000913	65890	65895		1.046358
NC_000913	65895	65900		1.106654
NC_000913	65900	65905		1.223612
NC_000913	65905	65910		1.341967
NC_000913	65910	65915		1.415647
NC_000913	65915	65920		1.396421
NC_000913	65920	65925		1.481790
NC_000913	65925	65930		1.390629
NC_000913	65930	65935		1.210986
NC_000913	65935	65940		1.059313
NC_000913	65940	65945		1.100333
NC_000913	65945	65950		1.231516
NC_000913	65950	65955		1.290804
NC_000913	65955	65960		1.709522
NC_000913	65960	65965		1.506803
NC_000913	65965	65970		2.037863
NC_000913	65970	65975		0.936869
NC_000913	65975	65980		0.940316
NC_000913	65980	65985		0.856180
NC_000913	65985	65990		0.756914
NC_000913	65990	65995		0.732790
NC_000913	65995	66000		0.704037
NC_000913	66000	66005		0.664315
NC_000913	66005	66010		0.735019
NC_000913	66010	66015		0.625203
NC_000913	66015	66020		0.664245
NC_000913	66020	66025		0.644177
NC_000913	66025	66030		0.639887
NC_000913	66030	66035		0.524326
NC_000913	66035	66040		0.438071
NC_000913	66040	66045		0.412258
NC_000913	66045	66050		0.437523
NC_000913	66050	66055		0.237440
NC_000913	66055	66060		0.222072
NC_000913	66060	66065		0.225539
NC_000913	66065	66070		0.188720
NC_000913	66070	66075		0.203015
NC_000913	66075	66080		0.244899
NC_000913	66080	66085		0.430698
NC_000913	66085	66090		0.469941
NC_000913	66090	66095		0.429589
NC_000913	66095	66100		0.462326
NC_000913	66100	66105		0.344177
NC_000913	66105	66110		0.321236
NC_000913	66110	66115		0.305612
NC_000913	66115	66120		0.243808
NC_000913	66120	66125		0.265350
NC_000913	66125	66130		0.247690
NC_000913	66130	66135		0.234750
NC_000913	66135	66140		0.217182
NC_000913	66140	66145		0.235086
NC_000913	66145	66150		0.224888
NC_000913	66150	66155		0.225257
NC_000913	66155	66160		0.180070
NC_000913	66160	66165		0.209813
NC_000913	66165	66170		0.235570
NC_000913	66170	66175		0.210659
NC_000913	66175	66180		0.315900
NC_000913	66180	66185		0.285616
NC_000913	66185	66190		0.216844
NC_000913	66190	66195		0.157460
NC_000913	66195	66200		0.125173
NC_000913	66200	66205		0.124232
NC_000913	66205	66210		0.134840
NC_000913	66210	66215		0.115539
NC_000913	66215	66220		0.140695
NC_000913	66220	66225		0.372039
NC_000913	66225	66230		0.229045
NC_000913	66230	66235		0.192868
NC_000913	66235	66240		0.212073
NC_000913	66240	66245		0.185360
NC_000913	66245	66250		0.188230
NC_000913	66250	66255		0.189840
NC_000913	66255	66260		0.179542
NC_000913	66260	66265		0.212762
NC_000913	66265	66270		0.240508
NC_000913	66270	66275		0.407658
NC_000913	66275	66280		0.409488
NC_000913	66280	66285		0.312873
NC_000913	66285	66290		0.231534
NC_000913	66290	66295		0.214179
NC_000913	66295	66300		0.161063
NC_000913	66300	66305		0.127463
NC_000913	66305	66310		0.124263
NC_000913	66310	66315		0.121963
NC_000913	66315	66320		0.143803
NC_000913	66320	66325		0.120342
NC_000913	66325	66330		0.139887
NC_000913	66330	66335		0.126853
NC_000913	66335	66340		0.132539
NC_000913	66340	66345		0.095184
NC_000913	66345	66350		0.177933
NC_000913	66350	66355		0.127729
NC_000913	66355	66360		0.153639
NC_000913	66360	66365		0.196061
NC_000913	66365	66370		0.218078
NC_000913	66370	66375		0.208870
NC_000913	66375	66380		0.154367
NC_000913	66380	66385		0.147273
NC_000913	66385	66390		0.179503
NC_000913	66390	66395		0.133261
NC_000913	66395	66400		0.114337
NC_000913	66400	66405		0.089609
NC_000913	66405	66410		0.076196
NC_000913	66410	66415		0.050498
NC_000913	66415	66420		0.034682
NC_000913	66420	66425		0.043410
NC_000913	66425	66430		0.056206
NC_000913	66430	66435		0.043332
NC_000913	66435	66440		0.058456
NC_000913	66440	66445		0.052520
NC_000913	66445	66450		0.054151
NC_000913	66450	66455		0.056360
NC_000913	66455	66460		0.078154
NC_000913	66460	66465		0.086559
NC_000913	66465	66470		0.141628
NC_000913	66470	66475		0.131183
NC_000913	66475	66480		0.138141
NC_000913	66480	66485		0.151393
NC_000913	66485	66490		0.141800
NC_000913	66490	66495		0.158949
NC_000913	66495	66500		0.114833
NC_000913	66500	66505		0.114793
NC_000913	66505	66510		0.130128
NC_000913	66510	66515		0.137702
NC_000913	66515	66520		0.168424
NC_000913	66520	66525		0.220191
NC_000913	66525	66530		0.251972
NC_000913	66530	66535		0.270560
NC_000913	66535	66540		0.272911
NC_000913	66540	66545		0.274554
NC_000913	66545	66550		0.204052
NC_000913	66550	66555		0.052892
NC_000913	66555	66560		0.032581
NC_000913	66560	66565		0.035827
NC_000913	66565	66570		0.053500
NC_000913	66570	66575		0.053591
NC_000913	66575	66580		0.067042
NC_000913	66580	66585		0.104835
NC_000913	66585	66590		0.636615
NC_000913	66590	66595		0.575245
NC_000913	66595	66600		0.537250
NC_000913	66600	66605		0.506833
NC_000913	66605	66610		0.554847
NC_000913	66610	66615		0.592313
NC_000913	66615	66620		1.105122
NC_000913	66620	66625		2.447043
NC_000913	66625	66630		2.515805
NC_000913	66630	66635		2.749578
NC_000913	66635	66640		4.047669
NC_000913	66640	66645		4.215969
NC_000913	66645	66650		4.628109
NC_000913	66650	66655		3.563359
NC_000913	66655	66660		3.147524
NC_000913	66660	66665		2.298313
NC_000913	66665	66670		1.103163
NC_000913	66670	66675		0.624716
NC_000913	66675	66680		0.385810
NC_000913	66680	66685		0.361561
NC_000913	66685	66690		0.348268
NC_000913	66690	66695		0.347097
NC_000913	66695	66700		0.353301
NC_000913	66700	66705		0.849703
NC_000913	66705	66710		0.991843
NC_000913	66710	66715		1.084189
NC_000913	66715	66720		1.131147
NC_000913	66720	66725		1.040787
NC_000913	66725	66730		1.354284
NC_000913	66730	66735		1.343628
NC_000913	66735	66740		1.711444
NC_000913	66740	66745		2.023802
NC_000913	66745	66750		2.198411
NC_000913	66750	66755		1.967548
NC_000913	66755	66760		1.208945
NC_000913	66760	66765		0.778660
NC_000913	66765	66770		0.681113
NC_000913	66770	66775		0.673576
NC_000913	66775	66780		0.541102
NC_000913	66780	66785		0.430388
NC_000913	66785	66790		0.471776
NC_000913	66790	66795		0.311641
NC_000913	66795	66800		0.342850
NC_000913	66800	66805		0.367772
NC_000913	66805	66810		0.338240
NC_000913	66810	66815		0.273271
NC_000913	66815	66820		0.280131
NC_000913	66820	66825		0.127097
NC_000913	66825	66830		0.120066
NC_000913	66830	66835		0.105129
NC_000913	66835	66840		0.128127
NC_000913	66840	66845		0.125736
NC_000913	66845	66850		0.137553
NC_000913	66850	66855		0.133125
NC_000913	66855	66860		0.168550
NC_000913	66860	66865		0.130357
NC_000913	66865	66870		0.133003
NC_000913	66870	66875		0.111204
NC_000913	66875	66880		0.114884
NC_000913	66880	66885		0.112839
NC_000913	66885	66890		0.136762
NC_000913	66890	66895		0.153950
NC_000913	66895	66900		0.163807
NC_000913	66900	66905		0.225488
NC_000913	66905	66910		0.188346
NC_000913	66910	66915		0.156930
NC_000913	66915	66920		0.085964
NC_000913	66920	66925		0.064351
NC_000913	66925	66930		0.045354
NC_000913	66930	66935		0.047052
NC_000913	66935	66940		0.045973
NC_000913	66940	66945		0.035732
NC_000913	66945	66950		0.048104
NC_000913	66950	66955		0.067717
NC_000913	66955	66960		0.098100
NC_000913	66960	66965		0.122044
NC_000913	66965	66970		0.151226
NC_000913	66970	66975		0.128178
NC_000913	66975	66980		0.118599
NC_000913	66980	66985		0.104770
NC_000913	66985	66990		0.114889
NC_000913	66990	66995		0.101218
NC_000913	66995	67000		0.082464
NC_000913	67000	67005		0.086441
NC_000913	67005	67010		0.099195
NC_000913	67010	67015		0.114677
NC_000913	67015	67020		0.153183
NC_000913	67020	67025		0.187680
NC_000913	67025	67030		0.184339
NC_000913	67030	67035		0.168743
NC_000913	67035	67040		0.207716
NC_000913	67040	67045		0.258760
NC_000913	67045	67050		0.235182
NC_000913	67050	67055		0.226604
NC_000913	67055	67060		0.236030
NC_000913	67060	67065		0.280104
NC_000913	67065	67070		0.182158
NC_000913	67070	67075		0.149354
NC_000913	67075	67080		0.155451
NC_000913	67080	67085		0.131893
NC_000913	67085	67090		0.141117
NC_000913	67090	67095		0.156142
NC_000913	67095	67100		0.174943
NC_000913	67100	67105		0.220572
NC_000913	67105	67110		0.243095
NC_000913	67110	67115		0.355345
NC_000913	67115	67120		0.491273
NC_000913	67120	67125		0.480720
NC_000913	67125	67130		0.556718
NC_000913	67130	67135		0.609655
NC_000913	67135	67140		0.565830
NC_000913	67140	67145		0.505777
NC_000913	67145	67150		0.441200
NC_000913	67150	67155		0.243806
NC_000913	67155	67160		0.164081
NC_000913	67160	67165		0.157461
NC_000913	67165	67170		0.146551
NC_000913	67170	67175		0.160702
NC_000913	67175	67180		0.182660
NC_000913	67180	67185		0.210282
NC_000913	67185	67190		0.181115
NC_000913	67190	67195		0.149144
NC_000913	67195	67200		0.163230
NC_000913	67200	67205		0.158738
NC_000913	67205	67210		0.142798
NC_000913	67210	67215		0.118899
NC_000913	67215	67220		0.129107
NC_000913	67220	67225		0.167757
NC_000913	67225	67230		0.160603
NC_000913	67230	67235		0.178569
NC_000913	67235	67240		0.127056
NC_000913	67240	67245		0.128998
NC_000913	67245	67250		0.120248
NC_000913	67250	67255		0.067369
NC_000913	67255	67260		0.081732
NC_000913	67260	67265		0.091869
NC_000913	67265	67270		0.138750
NC_000913	67270	67275		0.156290
NC_000913	67275	67280		0.127181
NC_000913	67280	67285		0.117615
NC_000913	67285	67290		0.146125
NC_000913	67290	67295		0.080618
NC_000913	67295	67300		0.074162
NC_000913	67300	67305		0.090728
NC_000913	67305	67310		0.090213
NC_000913	67310	67315		0.101317
NC_000913	67315	67320		0.152457
NC_000913	67320	67325		0.184728
NC_000913	67325	67330		0.205781
NC_000913	67330	67335		0.241881
NC_000913	67335	67340		0.230333
NC_000913	67340	67345		0.196096
NC_000913	67345	67350		0.150933
NC_000913	67350	67355		0.120540
NC_000913	67355	67360		0.108156
NC_000913	67360	67365		0.107927
NC_000913	67365	67370		0.131782
NC_000913	67370	67375		0.143886
NC_000913	67375	67380		0.287719
NC_000913	67380	67385		0.266734
NC_000913	67385	67390		0.201034
NC_000913	67390	67395		0.148264
NC_000913	67395	67400		0.115245
NC_000913	67400	67405		0.105798
NC_000913	67405	67410		0.100739
NC_000913	67410	67415		0.100047
NC_000913	67415	67420		0.120520
NC_000913	67420	67425		0.158169
NC_000913	67425	67430		0.193415
NC_000913	67430	67435		0.230910
NC_000913	67435	67440		0.258296
NC_000913	67440	67445		0.296951
NC_000913	67445	67450		0.310867
NC_000913	67450	67455		0.274229
NC_000913	67455	67460		0.245387
NC_000913	67460	67465		0.229120
NC_000913	67465	67470		0.247262
NC_000913	67470	67475		0.227784
NC_000913	67475	67480		0.220865
NC_000913	67480	67485		0.208883
NC_000913	67485	67490		0.258766
NC_000913	67490	67495		0.257710
NC_000913	67495	67500		0.307613
NC_000913	67500	67505		0.201915
NC_000913	67505	67510		0.182042
NC_000913	67510	67515		0.152829
NC_000913	67515	67520		0.131566
NC_000913	67520	67525		0.118063
NC_000913	67525	67530		0.135382
NC_000913	67530	67535		0.140614
NC_000913	67535	67540		0.158723
NC_000913	67540	67545		0.165901
NC_000913	67545	67550		0.183815
NC_000913	67550	67555		0.214958
NC_000913	67555	67560		0.172922
NC_000913	67560	67565		0.210596
NC_000913	67565	67570		0.219813
NC_000913	67570	67575		0.182448
NC_000913	67575	67580		0.183653
NC_000913	67580	67585		0.189643
NC_000913	67585	67590		0.230295
NC_000913	67590	67595		0.215890
NC_000913	67595	67600		0.230991
NC_000913	67600	67605		0.188253
NC_000913	67605	67610		0.212323
NC_000913	67610	67615		0.176526
NC_000913	67615	67620		0.155878
NC_000913	67620	67625		0.165322
NC_000913	67625	67630		0.145442
NC_000913	67630	67635		0.155378
NC_000913	67635	67640		0.185926
NC_000913	67640	67645		0.344305
NC_000913	67645	67650		0.497451
NC_000913	67650	67655		0.468184
NC_000913	67655	67660		0.433724
NC_000913	67660	67665		0.512643
NC_000913	67665	67670		0.373324
NC_000913	67670	67675		0.356277
NC_000913	67675	67680		0.331202
NC_000913	67680	67685		0.406730
NC_000913	67685	67690		0.227388
NC_000913	67690	67695		0.165956
NC_000913	67695	67700		0.180314
NC_000913	67700	67705		0.146823
NC_000913	67705	67710		0.136003
NC_000913	67710	67715		0.134126
NC_000913	67715	67720		0.185946
NC_000913	67720	67725		0.184245
NC_000913	67725	67730		0.185886
NC_000913	67730	67735		0.171389
NC_000913	67735	67740		0.209897
NC_000913	67740	67745		0.356631
NC_000913	67745	67750		0.348788
NC_000913	67750	67755		0.360656
NC_000913	67755	67760		0.297716
NC_000913	67760	67765		0.171299
NC_000913	67765	67770		0.146043
NC_000913	67770	67775		0.160089
NC_000913	67775	67780		0.168257
NC_000913	67780	67785		0.177132
NC_000913	67785	67790		0.203546
NC_000913	67790	67795		0.312770
NC_000913	67795	67800		0.344630
NC_000913	67800	67805		0.339556
NC_000913	67805	67810		0.349160
NC_000913	67810	67815		0.259882
NC_000913	67815	67820		0.125585
NC_000913	67820	67825		0.128839
NC_000913	67825	67830		0.109689
NC_000913	67830	67835		0.053158
NC_000913	67835	67840		0.033186
NC_000913	67840	67845		0.030155
NC_000913	67845	67850		0.032299
NC_000913	67850	67855		0.036094
NC_000913	67855	67860		0.037760
NC_000913	67860	67865		0.073690
NC_000913	67865	67870		0.092204
NC_000913	67870	67875		0.099443
NC_000913	67875	67880		0.111238
NC_000913	67880	67885		0.130068
NC_000913	67885	67890		0.122295
NC_000913	67890	67895		0.102977
NC_000913	67895	67900		0.110793
NC_000913	67900	67905		0.085123
NC_000913	67905	67910		0.079641
NC_000913	67910	67915		0.101046
NC_000913	67915	67920		0.121289
NC_000913	67920	67925		0.143980
NC_000913	67925	67930		0.171862
NC_000913	67930	67935		0.151045
NC_000913	67935	67940		0.097687
NC_000913	67940	67945		0.072544
NC_000913	67945	67950		0.045097
NC_000913	67950	67955		0.040010
NC_000913	67955	67960		0.043550
NC_000913	67960	67965		0.048421
NC_000913	67965	67970		0.049371
NC_000913	67970	67975		0.076590
NC_000913	67975	67980		0.117724
NC_000913	67980	67985		0.133346
NC_000913	67985	67990		0.153180
NC_000913	67990	67995		0.035921
NC_000913	67995	68000		0.019027
NC_000913	68000	68005		0.015412
NC_000913	68005	68010		0.012866
NC_000913	68010	68015		0.012277
NC_000913	68015	68020		0.012027
NC_000913	68020	68025		0.022021
NC_000913	68025	68030		0.023842
NC_000913	68030	68035		0.120400
NC_000913	68035	68040		0.141058
NC_000913	68040	68045		0.133839
NC_000913	68045	68050		0.167105
NC_000913	68050	68055		0.129128
NC_000913	68055	68060		0.150080
NC_000913	68060	68065		0.148035
NC_000913	68065	68070		0.159970
NC_000913	68070	68075		0.253193
NC_000913	68075	68080		0.233183
NC_000913	68080	68085		0.226073
NC_000913	68085	68090		0.253675
NC_000913	68090	68095		0.262446
NC_000913	68095	68100		0.278050
NC_000913	68100	68105		0.257304
NC_000913	68105	68110		0.276357
NC_000913	68110	68115		0.248208
NC_000913	68115	68120		0.233476
NC_000913	68120	68125		0.259122
NC_000913	68125	68130		0.262432
NC_000913	68130	68135		0.218293
NC_000913	68135	68140		0.250104
NC_000913	68140	68145		0.213091
NC_000913	68145	68150		0.205106
NC_000913	68150	68155		0.144775
NC_000913	68155	68160		0.153058
NC_000913	68160	68165		0.180635
NC_000913	68165	68170		0.120228
NC_000913	68170	68175		0.103085
NC_000913	68175	68180		0.102521
NC_000913	68180	68185		0.124459
NC_000913	68185	68190		0.136274
NC_000913	68190	68195		0.187265
NC_000913	68195	68200		0.258135
NC_000913	68200	68205		0.319059
NC_000913	68205	68210		0.319971
NC_000913	68210	68215		0.286143
NC_000913	68215	68220		0.444018
NC_000913	68220	68225		0.412081
NC_000913	68225	68230		0.361309
NC_000913	68230	68235		0.404564
NC_000913	68235	68240		0.295520
NC_000913	68240	68245		0.324968
NC_000913	68245	68250		0.384127
NC_000913	68250	68255		0.363034
NC_000913	68255	68260		0.267633
NC_000913	68260	68265		0.229906
NC_000913	68265	68270		0.224088
NC_000913	68270	68275		0.243499
NC_000913	68275	68280		0.237089
NC_000913	68280	68285		0.250973
NC_000913	68285	68290		0.171020
NC_000913	68290	68295		0.181176
NC_000913	68295	68300		0.219044
NC_000913	68300	68305		0.326633
NC_000913	68305	68310		0.267972
NC_000913	68310	68315		0.299716
NC_000913	68315	68320		0.305056
NC_000913	68320	68325		0.551724
NC_000913	68325	68330		0.649752
NC_000913	68330	68335		0.693806
NC_000913	68335	68340		0.843301
NC_000913	68340	68345		0.727370
NC_000913	68345	68350		0.541729
NC_000913	68350	68355		0.305540
NC_000913	68355	68360		0.209800
NC_000913	68360	68365		0.148651
NC_000913	68365	68370		0.134327
NC_000913	68370	68375		0.130330
NC_000913	68375	68380		0.111812
NC_000913	68380	68385		0.103923
NC_000913	68385	68390		0.114049
NC_000913	68390	68395		0.084142
NC_000913	68395	68400		0.095773
NC_000913	68400	68405		0.140049
NC_000913	68405	68410		0.166868
NC_000913	68410	68415		0.125552
NC_000913	68415	68420		0.132712
NC_000913	68420	68425		0.112369
NC_000913	68425	68430		0.132614
NC_000913	68430	68435		0.164282
NC_000913	68435	68440		0.172785
NC_000913	68440	68445		0.346172
NC_000913	68445	68450		0.255198
NC_000913	68450	68455		0.204244
NC_000913	68455	68460		0.232247
NC_000913	68460	68465		0.222463
NC_000913	68465	68470		0.213931
NC_000913	68470	68475		0.189830
NC_000913	68475	68480		0.194228
NC_000913	68480	68485		0.220834
NC_000913	68485	68490		0.210746
NC_000913	68490	68495		0.197410
NC_000913	68495	68500		0.225134
NC_000913	68500	68505		0.276722
NC_000913	68505	68510		0.278238
NC_000913	68510	68515		0.285462
NC_000913	68515	68520		0.275035
NC_000913	68520	68525		0.369155
NC_000913	68525	68530		0.386510
NC_000913	68530	68535		0.550491
NC_000913	68535	68540		0.523230
NC_000913	68540	68545		0.468591
NC_000913	68545	68550		0.502836
NC_000913	68550	68555		0.501416
NC_000913	68555	68560		0.549298
NC_000913	68560	68565		0.511070
NC_000913	68565	68570		0.491680
NC_000913	68570	68575		0.550098
NC_000913	68575	68580		0.509340
NC_000913	68580	68585		0.520331
NC_000913	68585	68590		0.576342
NC_000913	68590	68595		0.550715
NC_000913	68595	68600		0.593119
NC_000913	68600	68605		0.650165
NC_000913	68605	68610		0.594664
NC_000913	68610	68615		0.576086
NC_000913	68615	68620		0.564392
NC_000913	68620	68625		0.621078
NC_000913	68625	68630		0.557491
NC_000913	68630	68635		0.570961
NC_000913	68635	68640		0.589272
NC_000913	68640	68645		0.582248
NC_000913	68645	68650		0.617592
NC_000913	68650	68655		0.343568
NC_000913	68655	68660		0.316781
NC_000913	68660	68665		0.307020
NC_000913	68665	68670		0.288506
NC_000913	68670	68675		0.307886
NC_000913	68675	68680		0.320437
NC_000913	68680	68685		0.307293
NC_000913	68685	68690		0.382502
NC_000913	68690	68695		0.735510
NC_000913	68695	68700		0.542371
NC_000913	68700	68705		0.494877
NC_000913	68705	68710		0.477841
NC_000913	68710	68715		0.345153
NC_000913	68715	68720		0.287413
NC_000913	68720	68725		0.229944
NC_000913	68725	68730		0.222025
NC_000913	68730	68735		0.178461
NC_000913	68735	68740		0.177648
NC_000913	68740	68745		0.217540
NC_000913	68745	68750		0.201919
NC_000913	68750	68755		0.230360
NC_000913	68755	68760		0.278869
NC_000913	68760	68765		0.218373
NC_000913	68765	68770		0.168470
NC_000913	68770	68775		0.149566
NC_000913	68775	68780		0.110691
NC_000913	68780	68785		0.119289
NC_000913	68785	68790		0.153780
NC_000913	68790	68795		0.163705
NC_000913	68795	68800		0.227779
NC_000913	68800	68805		0.404218
NC_000913	68805	68810		0.375988
NC_000913	68810	68815		0.691751
NC_000913	68815	68820		0.615705
NC_000913	68820	68825		0.559203
NC_000913	68825	68830		0.548328
NC_000913	68830	68835		0.320696
NC_000913	68835	68840		0.311273
NC_000913	68840	68845		0.317978
NC_000913	68845	68850		0.337917
NC_000913	68850	68855		0.381507
NC_000913	68855	68860		0.412389
NC_000913	68860	68865		0.493556
NC_000913	68865	68870		0.516788
NC_000913	68870	68875		0.544448
NC_000913	68875	68880		0.523500
NC_000913	68880	68885		0.521670
NC_000913	68885	68890		0.482012
NC_000913	68890	68895		0.479175
NC_000913	68895	68900		0.411679
NC_000913	68900	68905		0.357601
NC_000913	68905	68910		0.325116
NC_000913	68910	68915		0.276213
NC_000913	68915	68920		0.212850
NC_000913	68920	68925		0.186718
NC_000913	68925	68930		0.197437
NC_000913	68930	68935		0.210104
NC_000913	68935	68940		0.205807
NC_000913	68940	68945		0.196240
NC_000913	68945	68950		0.194459
NC_000913	68950	68955		0.228654
NC_000913	68955	68960		0.206996
NC_000913	68960	68965		0.227191
NC_000913	68965	68970		0.194622
NC_000913	68970	68975		0.209074
NC_000913	68975	68980		0.162996
NC_000913	68980	68985		0.144802
NC_000913	68985	68990		0.130571
NC_000913	68990	68995		0.118169
NC_000913	68995	69000		0.127818
NC_000913	69000	69005		0.167842
NC_000913	69005	69010		0.159278
NC_000913	69010	69015		0.216067
NC_000913	69015	69020		0.312542
NC_000913	69020	69025		0.341233
NC_000913	69025	69030		0.539791
NC_000913	69030	69035		0.622255
NC_000913	69035	69040		0.352011
NC_000913	69040	69045		0.306450
NC_000913	69045	69050		0.185946
NC_000913	69050	69055		0.175477
NC_000913	69055	69060		0.195610
NC_000913	69060	69065		0.171044
NC_000913	69065	69070		0.114147
NC_000913	69070	69075		0.129667
NC_000913	69075	69080		0.099100
NC_000913	69080	69085		0.104965
NC_000913	69085	69090		0.125732
NC_000913	69090	69095		0.127945
NC_000913	69095	69100		0.124807
NC_000913	69100	69105		0.117522
NC_000913	69105	69110		0.068177
NC_000913	69110	69115		0.042889
NC_000913	69115	69120		0.030183
NC_000913	69120	69125		0.031120
NC_000913	69125	69130		0.027368
NC_000913	69130	69135		0.028914
NC_000913	69135	69140		0.062931
NC_000913	69140	69145		0.082029
NC_000913	69145	69150		0.303128
NC_000913	69150	69155		0.627727
NC_000913	69155	69160		0.722406
NC_000913	69160	69165		0.700319
NC_000913	69165	69170		0.749943
NC_000913	69170	69175		0.855821
NC_000913	69175	69180		0.606580
NC_000913	69180	69185		0.516082
NC_000913	69185	69190		0.465385
NC_000913	69190	69195		0.431124
NC_000913	69195	69200		0.357331
NC_000913	69200	69205		0.346387
NC_000913	69205	69210		0.338951
NC_000913	69210	69215		0.323796
NC_000913	69215	69220		0.349265
NC_000913	69220	69225		0.442884
NC_000913	69225	69230		0.436498
NC_000913	69230	69235		0.541953
NC_000913	69235	69240		0.521336
NC_000913	69240	69245		0.523469
NC_000913	69245	69250		0.566371
NC_000913	69250	69255		0.616000
NC_000913	69255	69260		0.745770
NC_000913	69260	69265		0.703753
NC_000913	69265	69270		0.730524
NC_000913	69270	69275		0.719467
NC_000913	69275	69280		0.789283
NC_000913	69280	69285		0.864852
NC_000913	69285	69290		1.025669
NC_000913	69290	69295		1.220033
NC_000913	69295	69300		1.365299
NC_000913	69300	69305		1.428724
NC_000913	69305	69310		1.257229
NC_000913	69310	69315		1.271526
NC_000913	69315	69320		0.800691
NC_000913	69320	69325		0.788381
NC_000913	69325	69330		0.715921
NC_000913	69330	69335		0.569772
NC_000913	69335	69340		0.434515
NC_000913	69340	69345		0.380247
NC_000913	69345	69350		0.428136
NC_000913	69350	69355		0.504095
NC_000913	69355	69360		0.481138
NC_000913	69360	69365		0.320793
NC_000913	69365	69370		0.357831
NC_000913	69370	69375		0.323412
NC_000913	69375	69380		0.318175
NC_000913	69380	69385		0.284112
NC_000913	69385	69390		0.235806
NC_000913	69390	69395		0.188595
NC_000913	69395	69400		0.209974
NC_000913	69400	69405		0.209192
NC_000913	69405	69410		0.207996
NC_000913	69410	69415		0.274662
NC_000913	69415	69420		0.309013
NC_000913	69420	69425		0.366093
NC_000913	69425	69430		0.476556
NC_000913	69430	69435		0.438183
NC_000913	69435	69440		0.409439
NC_000913	69440	69445		0.397287
NC_000913	69445	69450		0.392392
NC_000913	69450	69455		0.289374
NC_000913	69455	69460		0.312901
NC_000913	69460	69465		0.543251
NC_000913	69465	69470		0.436225
NC_000913	69470	69475		0.454289
NC_000913	69475	69480		0.422234
NC_000913	69480	69485		0.420469
NC_000913	69485	69490		0.329472
NC_000913	69490	69495		0.294317
NC_000913	69495	69500		0.287939
NC_000913	69500	69505		0.282039
NC_000913	69505	69510		0.280596
NC_000913	69510	69515		0.295290
NC_000913	69515	69520		0.419799
NC_000913	69520	69525		0.249459
NC_000913	69525	69530		0.223998
NC_000913	69530	69535		0.252581
NC_000913	69535	69540		0.185205
NC_000913	69540	69545		0.188382
NC_000913	69545	69550		0.194548
NC_000913	69550	69555		0.217947
NC_000913	69555	69560		0.207709
NC_000913	69560	69565		0.242547
NC_000913	69565	69570		0.338950
NC_000913	69570	69575		0.317418
NC_000913	69575	69580		0.307622
NC_000913	69580	69585		0.303783
NC_000913	69585	69590		0.295921
NC_000913	69590	69595		0.345099
NC_000913	69595	69600		0.465576
NC_000913	69600	69605		0.343511
NC_000913	69605	69610		0.223679
NC_000913	69610	69615		0.207411
NC_000913	69615	69620		0.167269
NC_000913	69620	69625		0.170068
NC_000913	69625	69630		0.091013
NC_000913	69630	69635		0.129070
NC_000913	69635	69640		0.110503
NC_000913	69640	69645		0.111009
NC_000913	69645	69650		0.121316
NC_000913	69650	69655		0.139428
NC_000913	69655	69660		0.198131
NC_000913	69660	69665		0.174577
NC_000913	69665	69670		0.198546
NC_000913	69670	69675		0.209610
NC_000913	69675	69680		0.275318
NC_000913	69680	69685		0.289017
NC_000913	69685	69690		0.319975
NC_000913	69690	69695		0.360880
NC_000913	69695	69700		0.349218
NC_000913	69700	69705		0.344924
NC_000913	69705	69710		0.343152
NC_000913	69710	69715		0.333897
NC_000913	69715	69720		0.264444
NC_000913	69720	69725		0.227107
NC_000913	69725	69730		0.182440
NC_000913	69730	69735		0.129538
NC_000913	69735	69740		0.137024
NC_000913	69740	69745		0.140211
NC_000913	69745	69750		0.125417
NC_000913	69750	69755		0.146115
NC_000913	69755	69760		0.138115
NC_000913	69760	69765		0.246435
NC_000913	69765	69770		0.181816
NC_000913	69770	69775		0.082309
NC_000913	69775	69780		0.090501
NC_000913	69780	69785		0.087157
NC_000913	69785	69790		0.084481
NC_000913	69790	69795		0.082847
NC_000913	69795	69800		0.077436
NC_000913	69800	69805		0.098569
NC_000913	69805	69810		0.087051
NC_000913	69810	69815		0.088873
NC_000913	69815	69820		0.073021
NC_000913	69820	69825		0.074992
NC_000913	69825	69830		0.083281
NC_000913	69830	69835		0.073922
NC_000913	69835	69840		0.061858
NC_000913	69840	69845		0.044586
NC_000913	69845	69850		0.079358
NC_000913	69850	69855		0.075992
NC_000913	69855	69860		0.096835
NC_000913	69860	69865		0.122597
NC_000913	69865	69870		0.160398
NC_000913	69870	69875		0.129404
NC_000913	69875	69880		0.128598
NC_000913	69880	69885		0.136299
NC_000913	69885	69890		0.154746
NC_000913	69890	69895		0.204387
NC_000913	69895	69900		0.174285
NC_000913	69900	69905		0.157356
NC_000913	69905	69910		0.166271
NC_000913	69910	69915		0.170620
NC_000913	69915	69920		0.154623
NC_000913	69920	69925		0.098051
NC_000913	69925	69930		0.090618
NC_000913	69930	69935		0.076836
NC_000913	69935	69940		0.078951
NC_000913	69940	69945		0.082306
NC_000913	69945	69950		0.105061
NC_000913	69950	69955		0.106158
NC_000913	69955	69960		0.105625
NC_000913	69960	69965		0.108767
NC_000913	69965	69970		0.100326
NC_000913	69970	69975		0.126998
NC_000913	69975	69980		0.139329
NC_000913	69980	69985		0.142091
NC_000913	69985	69990		0.131371
NC_000913	69990	69995		0.150485
NC_000913	69995	70000		0.134073
NC_000913	70000	70005		0.139641
NC_000913	70005	70010		0.146368
NC_000913	70010	70015		0.176111
NC_000913	70015	70020		0.179460
NC_000913	70020	70025		0.176943
NC_000913	70025	70030		0.196987
NC_000913	70030	70035		0.167484
NC_000913	70035	70040		0.208346
NC_000913	70040	70045		0.264180
NC_000913	70045	70050		0.193690
NC_000913	70050	70055		0.244559
NC_000913	70055	70060		0.221794
NC_000913	70060	70065		0.258597
NC_000913	70065	70070		0.307905
NC_000913	70070	70075		0.325233
NC_000913	70075	70080		0.321531
NC_000913	70080	70085		0.331778
NC_000913	70085	70090		0.356389
NC_000913	70090	70095		0.355456
NC_000913	70095	70100		0.336904
NC_000913	70100	70105		0.461278
NC_000913	70105	70110		0.526198
NC_000913	70110	70115		0.511511
NC_000913	70115	70120		0.611057
NC_000913	70120	70125		0.655464
NC_000913	70125	70130		0.980335
NC_000913	70130	70135		1.127595
NC_000913	70135	70140		1.542363
NC_000913	70140	70145		1.218289
NC_000913	70145	70150		1.249571
NC_000913	70150	70155		1.294441
NC_000913	70155	70160		1.342141
NC_000913	70160	70165		1.287543
NC_000913	70165	70170		1.327472
NC_000913	70170	70175		1.381500
NC_000913	70175	70180		1.237973
NC_000913	70180	70185		1.387536
NC_000913	70185	70190		1.266681
NC_000913	70190	70195		1.110711
NC_000913	70195	70200		1.015060
NC_000913	70200	70205		1.007567
NC_000913	70205	70210		0.857586
NC_000913	70210	70215		0.789012
NC_000913	70215	70220		0.783487
NC_000913	70220	70225		0.725552
NC_000913	70225	70230		0.680444
NC_000913	70230	70235		0.729730
NC_000913	70235	70240		0.804331
NC_000913	70240	70245		0.915071
NC_000913	70245	70250		0.961392
NC_000913	70250	70255		1.077271
NC_000913	70255	70260		1.459689
NC_000913	70260	70265		1.805174
NC_000913	70265	70270		1.941536
NC_000913	70270	70275		1.663258
NC_000913	70275	70280		0.603790
NC_000913	70280	70285		0.578448
NC_000913	70285	70290		0.382751
NC_000913	70290	70295		0.303205
NC_000913	70295	70300		0.197317
NC_000913	70300	70305		0.101295
NC_000913	70305	70310		0.101521
NC_000913	70310	70315		0.069451
NC_000913	70315	70320		0.058550
NC_000913	70320	70325		0.055272
NC_000913	70325	70330		0.061815
NC_000913	70330	70335		0.088288
NC_000913	70335	70340		0.122837
NC_000913	70340	70345		0.046514
NC_000913	70345	70350		0.047472
NC_000913	70350	70355		0.047692
NC_000913	70355	70360		0.034766
NC_000913	70360	70365		0.032414
NC_000913	70365	70370		0.041634
NC_000913	70370	70375		0.042313
NC_000913	70375	70380		0.054268
NC_000913	70380	70385		0.046975
NC_000913	70385	70390		0.058713
NC_000913	70390	70395		0.046105
NC_000913	70395	70400		0.054963
NC_000913	70400	70405		0.042262
NC_000913	70405	70410		0.062291
NC_000913	70410	70415		0.052257
NC_000913	70415	70420		0.073951
NC_000913	70420	70425		0.078581
NC_000913	70425	70430		0.094318
NC_000913	70430	70435		0.171972
NC_000913	70435	70440		0.091419
NC_000913	70440	70445		0.082600
NC_000913	70445	70450		0.076600
NC_000913	70450	70455		0.090620
NC_000913	70455	70460		0.061361
NC_000913	70460	70465		0.051828
NC_000913	70465	70470		0.033981
NC_000913	70470	70475		0.026546
NC_000913	70475	70480		0.023351
NC_000913	70480	70485		0.014951
NC_000913	70485	70490		0.010339
NC_000913	70490	70495		0.022623
NC_000913	70495	70500		0.039054
NC_000913	70500	70505		0.048022
NC_000913	70505	70510		0.038684
NC_000913	70510	70515		0.067782
NC_000913	70515	70520		0.135382
NC_000913	70520	70525		0.449934
NC_000913	70525	70530		0.256667
NC_000913	70530	70535		0.195894
NC_000913	70535	70540		0.140689
NC_000913	70540	70545		0.131471
NC_000913	70545	70550		0.122580
NC_000913	70550	70555		0.143099
NC_000913	70555	70560		0.145147
NC_000913	70560	70565		0.165752
NC_000913	70565	70570		0.187791
NC_000913	70570	70575		0.219962
NC_000913	70575	70580		0.277992
NC_000913	70580	70585		0.261557
NC_000913	70585	70590		0.240616
NC_000913	70590	70595		0.262702
NC_000913	70595	70600		0.302907
NC_000913	70600	70605		0.267079
NC_000913	70605	70610		0.265712
NC_000913	70610	70615		0.282698
NC_000913	70615	70620		0.287636
NC_000913	70620	70625		0.362778
NC_000913	70625	70630		0.206558
NC_000913	70630	70635		0.105143
NC_000913	70635	70640		0.111399
NC_000913	70640	70645		0.124880
NC_000913	70645	70650		0.124770
NC_000913	70650	70655		0.123438
NC_000913	70655	70660		0.206171
NC_000913	70660	70665		0.477466
NC_000913	70665	70670		0.207407
NC_000913	70670	70675		0.231110
NC_000913	70675	70680		0.156440
NC_000913	70680	70685		0.160014
NC_000913	70685	70690		0.116756
NC_000913	70690	70695		0.119510
NC_000913	70695	70700		0.113691
NC_000913	70700	70705		0.083547
NC_000913	70705	70710		0.142824
NC_000913	70710	70715		0.195153
NC_000913	70715	70720		0.250514
NC_000913	70720	70725		0.316130
NC_000913	70725	70730		0.268227
NC_000913	70730	70735		0.228046
NC_000913	70735	70740		0.184575
NC_000913	70740	70745		0.166572
NC_000913	70745	70750		0.111277
NC_000913	70750	70755		0.084654
NC_000913	70755	70760		0.052640
NC_000913	70760	70765		0.042825
NC_000913	70765	70770		0.041116
NC_000913	70770	70775		0.045184
NC_000913	70775	70780		0.051534
NC_000913	70780	70785		0.049837
NC_000913	70785	70790		0.051363
NC_000913	70790	70795		0.061068
NC_000913	70795	70800		0.158264
NC_000913	70800	70805		0.047023
NC_000913	70805	70810		0.038765
NC_000913	70810	70815		0.036161
NC_000913	70815	70820		0.024697
NC_000913	70820	70825		0.023057
NC_000913	70825	70830		0.019638
NC_000913	70830	70835		0.029241
NC_000913	70835	70840		0.032678
NC_000913	70840	70845		0.029547
NC_000913	70845	70850		0.076918
NC_000913	70850	70855		0.092680
NC_000913	70855	70860		0.153893
NC_000913	70860	70865		0.248304
NC_000913	70865	70870		0.326263
NC_000913	70870	70875		0.349877
NC_000913	70875	70880		0.353828
NC_000913	70880	70885		0.401113
NC_000913	70885	70890		0.499183
NC_000913	70890	70895		0.326177
NC_000913	70895	70900		0.317741
NC_000913	70900	70905		0.309359
NC_000913	70905	70910		0.293850
NC_000913	70910	70915		0.268768
NC_000913	70915	70920		0.146161
NC_000913	70920	70925		0.139656
NC_000913	70925	70930		0.131036
NC_000913	70930	70935		0.151324
NC_000913	70935	70940		0.107789
NC_000913	70940	70945		0.131348
NC_000913	70945	70950		0.124338
NC_000913	70950	70955		0.113896
NC_000913	70955	70960		0.150768
NC_000913	70960	70965		0.150505
NC_000913	70965	70970		0.164053
NC_000913	70970	70975		0.190425
NC_000913	70975	70980		0.223024
NC_000913	70980	70985		0.103436
NC_000913	70985	70990		0.106866
NC_000913	70990	70995		0.081294
NC_000913	70995	71000		0.059366
NC_000913	71000	71005		0.069871
NC_000913	71005	71010		0.085706
NC_000913	71010	71015		0.093597
NC_000913	71015	71020		0.108658
NC_000913	71020	71025		0.127218
NC_000913	71025	71030		0.232345
NC_000913	71030	71035		0.207040
NC_000913	71035	71040		0.203624
NC_000913	71040	71045		0.281830
NC_000913	71045	71050		0.344748
NC_000913	71050	71055		0.230845
NC_000913	71055	71060		0.264475
NC_000913	71060	71065		0.302330
NC_000913	71065	71070		0.276923
NC_000913	71070	71075		0.277675
NC_000913	71075	71080		0.282069
NC_000913	71080	71085		0.435767
NC_000913	71085	71090		0.467010
NC_000913	71090	71095		0.448222
NC_000913	71095	71100		0.533053
NC_000913	71100	71105		0.546156
NC_000913	71105	71110		0.472534
NC_000913	71110	71115		0.412468
NC_000913	71115	71120		0.443133
NC_000913	71120	71125		0.419165
NC_000913	71125	71130		0.365769
NC_000913	71130	71135		0.352198
NC_000913	71135	71140		0.376749
NC_000913	71140	71145		0.490362
NC_000913	71145	71150		0.576724
NC_000913	71150	71155		0.960150
NC_000913	71155	71160		0.845367
NC_000913	71160	71165		0.703753
NC_000913	71165	71170		0.632565
NC_000913	71170	71175		0.504647
NC_000913	71175	71180		0.491400
NC_000913	71180	71185		0.429026
NC_000913	71185	71190		0.249758
NC_000913	71190	71195		0.207198
NC_000913	71195	71200		0.203875
NC_000913	71200	71205		0.202401
NC_000913	71205	71210		0.196727
NC_000913	71210	71215		0.206543
NC_000913	71215	71220		0.215019
NC_000913	71220	71225		0.252524
NC_000913	71225	71230		0.343571
NC_000913	71230	71235		0.471221
NC_000913	71235	71240		0.458530
NC_000913	71240	71245		0.674386
NC_000913	71245	71250		0.385183
NC_000913	71250	71255		0.331536
NC_000913	71255	71260		0.290496
NC_000913	71260	71265		0.201040
NC_000913	71265	71270		0.163824
NC_000913	71270	71275		0.158137
NC_000913	71275	71280		0.156255
NC_000913	71280	71285		0.097018
NC_000913	71285	71290		0.098376
NC_000913	71290	71295		0.050230
NC_000913	71295	71300		0.035790
NC_000913	71300	71305		0.029479
NC_000913	71305	71310		0.025744
NC_000913	71310	71315		0.023314
NC_000913	71315	71320		0.021608
NC_000913	71320	71325		0.018714
NC_000913	71325	71330		0.022743
NC_000913	71330	71335		0.024572
NC_000913	71335	71340		0.029230
NC_000913	71340	71345		0.029300
NC_000913	71345	71350		0.035510
NC_000913	71350	71355		0.036833
NC_000913	71355	71360		0.055941
NC_000913	71360	71365		0.057013
NC_000913	71365	71370		0.098661
NC_000913	71370	71375		0.174179
NC_000913	71375	71380		0.310129
NC_000913	71380	71385		0.543059
NC_000913	71385	71390		0.664137
NC_000913	71390	71395		0.705411
NC_000913	71395	71400		1.004185
NC_000913	71400	71405		0.752403
NC_000913	71405	71410		0.677863
NC_000913	71410	71415		0.646773
NC_000913	71415	71420		0.435768
NC_000913	71420	71425		0.370995
NC_000913	71425	71430		0.360659
NC_000913	71430	71435		0.346115
NC_000913	71435	71440		0.338596
NC_000913	71440	71445		0.346657
NC_000913	71445	71450		0.402030
NC_000913	71450	71455		0.709326
NC_000913	71455	71460		1.110855
NC_000913	71460	71465		0.927110
NC_000913	71465	71470		0.921797
NC_000913	71470	71475		0.878007
NC_000913	71475	71480		0.839793
NC_000913	71480	71485		0.861862
NC_000913	71485	71490		0.894242
NC_000913	71490	71495		1.032408
NC_000913	71495	71500		1.476749
NC_000913	71500	71505		1.694318
NC_000913	71505	71510		1.715498
NC_000913	71510	71515		1.547943
NC_000913	71515	71520		1.354394
NC_000913	71520	71525		1.355030
NC_000913	71525	71530		1.377712
NC_000913	71530	71535		1.426649
NC_000913	71535	71540		1.515345
NC_000913	71540	71545		1.648317
NC_000913	71545	71550		1.951863
NC_000913	71550	71555		2.236807
NC_000913	71555	71560		2.862586
NC_000913	71560	71565		2.650830
NC_000913	71565	71570		2.867432
NC_000913	71570	71575		3.280457
NC_000913	71575	71580		3.868475
NC_000913	71580	71585		4.216266
NC_000913	71585	71590		4.556746
NC_000913	71590	71595		5.259523
NC_000913	71595	71600		8.014113
NC_000913	71600	71605		8.399264
NC_000913	71605	71610		9.440679
NC_000913	71610	71615		9.697187
NC_000913	71615	71620		10.372701
NC_000913	71620	71625		10.769010
NC_000913	71625	71630		12.643861
NC_000913	71630	71635		12.835341
NC_000913	71635	71640		12.908497
NC_000913	71640	71645		12.703568
NC_000913	71645	71650		11.550134
NC_000913	71650	71655		11.621192
NC_000913	71655	71660		10.115638
NC_000913	71660	71665		6.860101
NC_000913	71665	71670		6.209160
NC_000913	71670	71675		3.941189
NC_000913	71675	71680		3.271643
NC_000913	71680	71685		2.112107
NC_000913	71685	71690		1.331131
NC_000913	71690	71695		1.041540
NC_000913	71695	71700		0.951018
NC_000913	71700	71705		0.943581
NC_000913	71705	71710		0.691906
NC_000913	71710	71715		0.478869
NC_000913	71715	71720		0.483641
NC_000913	71720	71725		0.448008
NC_000913	71725	71730		0.473035
NC_000913	71730	71735		0.683659
NC_000913	71735	71740		0.702657
NC_000913	71740	71745		0.747866
NC_000913	71745	71750		0.735565
NC_000913	71750	71755		0.782105
NC_000913	71755	71760		0.854052
NC_000913	71760	71765		0.917898
NC_000913	71765	71770		0.956807
NC_000913	71770	71775		1.084892
NC_000913	71775	71780		0.726489
NC_000913	71780	71785		0.623883
NC_000913	71785	71790		0.458343
NC_000913	71790	71795		0.220267
NC_000913	71795	71800		0.230316
NC_000913	71800	71805		0.233541
NC_000913	71805	71810		0.239460
NC_000913	71810	71815		0.254556
NC_000913	71815	71820		0.379227
NC_000913	71820	71825		0.393495
NC_000913	71825	71830		0.396327
NC_000913	71830	71835		0.452351
NC_000913	71835	71840		0.487589
NC_000913	71840	71845		0.407499
NC_000913	71845	71850		0.407830
NC_000913	71850	71855		0.677197
NC_000913	71855	71860		0.614743
NC_000913	71860	71865		0.644677
NC_000913	71865	71870		0.610942
NC_000913	71870	71875		0.668796
NC_000913	71875	71880		0.627391
NC_000913	71880	71885		0.562107
NC_000913	71885	71890		0.499561
NC_000913	71890	71895		0.553271
NC_000913	71895	71900		0.506671
NC_000913	71900	71905		0.462303
NC_000913	71905	71910		0.473331
NC_000913	71910	71915		0.502411
NC_000913	71915	71920		0.431581
NC_000913	71920	71925		0.396633
NC_000913	71925	71930		0.356300
NC_000913	71930	71935		0.353319
NC_000913	71935	71940		0.376264
NC_000913	71940	71945		0.382643
NC_000913	71945	71950		0.358257
NC_000913	71950	71955		0.360613
NC_000913	71955	71960		0.382031
NC_000913	71960	71965		0.472322
NC_000913	71965	71970		0.386527
NC_000913	71970	71975		0.387214
NC_000913	71975	71980		0.322579
NC_000913	71980	71985		0.340666
NC_000913	71985	71990		0.469300
NC_000913	71990	71995		0.415914
NC_000913	71995	72000		0.458774
NC_000913	72000	72005		0.440666
NC_000913	72005	72010		0.347899
NC_000913	72010	72015		0.318107
NC_000913	72015	72020		0.335485
NC_000913	72020	72025		0.289532
NC_000913	72025	72030		0.195209
NC_000913	72030	72035		0.148003
NC_000913	72035	72040		0.132659
NC_000913	72040	72045		0.129832
NC_000913	72045	72050		0.140149
NC_000913	72050	72055		0.175859
NC_000913	72055	72060		0.546520
NC_000913	72060	72065		0.891327
NC_000913	72065	72070		0.828406
NC_000913	72070	72075		1.094047
NC_000913	72075	72080		1.241415
NC_000913	72080	72085		1.615751
NC_000913	72085	72090		1.356474
NC_000913	72090	72095		1.564486
NC_000913	72095	72100		1.366759
NC_000913	72100	72105		1.379714
NC_000913	72105	72110		1.301832
NC_000913	72110	72115		1.197626
NC_000913	72115	72120		0.899698
NC_000913	72120	72125		0.815902
NC_000913	72125	72130		0.591949
NC_000913	72130	72135		0.424206
NC_000913	72135	72140		0.418543
NC_000913	72140	72145		0.396693
NC_000913	72145	72150		0.372704
NC_000913	72150	72155		0.420249
NC_000913	72155	72160		0.420763
NC_000913	72160	72165		0.616309
NC_000913	72165	72170		0.468239
NC_000913	72170	72175		0.486786
NC_000913	72175	72180		0.412816
NC_000913	72180	72185		0.428807
NC_000913	72185	72190		0.412613
NC_000913	72190	72195		0.474141
NC_000913	72195	72200		0.456323
NC_000913	72200	72205		0.337696
NC_000913	72205	72210		0.356515
NC_000913	72210	72215		0.355652
NC_000913	72215	72220		0.399970
NC_000913	72220	72225		0.444810
NC_000913	72225	72230		0.511759
NC_000913	72230	72235		0.577008
NC_000913	72235	72240		0.501971
NC_000913	72240	72245		0.587197
NC_000913	72245	72250		0.398947
NC_000913	72250	72255		0.276245
NC_000913	72255	72260		0.238161
NC_000913	72260	72265		0.212354
NC_000913	72265	72270		0.173504
NC_000913	72270	72275		0.171722
NC_000913	72275	72280		0.205023
NC_000913	72280	72285		0.299745
NC_000913	72285	72290		0.248068
NC_000913	72290	72295		0.233233
NC_000913	72295	72300		0.231597
NC_000913	72300	72305		0.216674
NC_000913	72305	72310		0.196097
NC_000913	72310	72315		0.214842
NC_000913	72315	72320		0.215853
NC_000913	72320	72325		0.249903
NC_000913	72325	72330		0.191776
NC_000913	72330	72335		0.174667
NC_000913	72335	72340		0.209675
NC_000913	72340	72345		0.196090
NC_000913	72345	72350		0.179416
NC_000913	72350	72355		0.228364
NC_000913	72355	72360		0.236897
NC_000913	72360	72365		0.262049
NC_000913	72365	72370		0.256890
NC_000913	72370	72375		0.326658
NC_000913	72375	72380		0.287309
NC_000913	72380	72385		0.248084
NC_000913	72385	72390		0.230134
NC_000913	72390	72395		0.213461
NC_000913	72395	72400		0.202914
NC_000913	72400	72405		0.160947
NC_000913	72405	72410		0.191638
NC_000913	72410	72415		0.196560
NC_000913	72415	72420		0.203451
NC_000913	72420	72425		0.196292
NC_000913	72425	72430		0.187646
NC_000913	72430	72435		0.134779
NC_000913	72435	72440		0.105805
NC_000913	72440	72445		0.108844
NC_000913	72445	72450		0.109975
NC_000913	72450	72455		0.133467
NC_000913	72455	72460		0.173958
NC_000913	72460	72465		0.157251
NC_000913	72465	72470		0.202757
NC_000913	72470	72475		0.281724
NC_000913	72475	72480		0.485917
NC_000913	72480	72485		0.448754
NC_000913	72485	72490		0.423156
NC_000913	72490	72495		0.374966
NC_000913	72495	72500		0.374657
NC_000913	72500	72505		0.406363
NC_000913	72505	72510		0.381809
NC_000913	72510	72515		0.390411
NC_000913	72515	72520		0.394497
NC_000913	72520	72525		0.411081
NC_000913	72525	72530		0.391113
NC_000913	72530	72535		0.424353
NC_000913	72535	72540		0.359193
NC_000913	72540	72545		0.333137
NC_000913	72545	72550		0.326161
NC_000913	72550	72555		0.320979
NC_000913	72555	72560		0.289438
NC_000913	72560	72565		0.389446
NC_000913	72565	72570		0.337136
NC_000913	72570	72575		0.356174
NC_000913	72575	72580		0.158497
NC_000913	72580	72585		0.142121
NC_000913	72585	72590		0.113548
NC_000913	72590	72595		0.096290
NC_000913	72595	72600		0.088075
NC_000913	72600	72605		0.094113
NC_000913	72605	72610		0.105362
NC_000913	72610	72615		0.142397
NC_000913	72615	72620		0.165638
NC_000913	72620	72625		0.198021
NC_000913	72625	72630		0.197466
NC_000913	72630	72635		0.273453
NC_000913	72635	72640		0.146109
NC_000913	72640	72645		0.164639
NC_000913	72645	72650		0.152390
NC_000913	72650	72655		0.169650
NC_000913	72655	72660		0.164601
NC_000913	72660	72665		0.096504
NC_000913	72665	72670		0.112881
NC_000913	72670	72675		0.103941
NC_000913	72675	72680		0.110445
NC_000913	72680	72685		0.123391
NC_000913	72685	72690		0.128170
NC_000913	72690	72695		0.221909
NC_000913	72695	72700		0.151057
NC_000913	72700	72705		0.106678
NC_000913	72705	72710		0.059113
NC_000913	72710	72715		0.022995
NC_000913	72715	72720		0.016729
NC_000913	72720	72725		0.012570
NC_000913	72725	72730		0.012802
NC_000913	72730	72735		0.020646
NC_000913	72735	72740		0.026467
NC_000913	72740	72745		0.106510
NC_000913	72745	72750		0.139088
NC_000913	72750	72755		0.171942
NC_000913	72755	72760		0.157108
NC_000913	72760	72765		0.092090
NC_000913	72765	72770		0.076012
NC_000913	72770	72775		0.076320
NC_000913	72775	72780		0.074774
NC_000913	72780	72785		0.070843
NC_000913	72785	72790		0.096806
NC_000913	72790	72795		0.103520
NC_000913	72795	72800		0.174605
NC_000913	72800	72805		0.230372
NC_000913	72805	72810		0.219208
NC_000913	72810	72815		0.225912
NC_000913	72815	72820		0.244403
NC_000913	72820	72825		0.277344
NC_000913	72825	72830		0.265759
NC_000913	72830	72835		0.254755
NC_000913	72835	72840		0.252007
NC_000913	72840	72845		0.264057
NC_000913	72845	72850		0.216924
NC_000913	72850	72855		0.234850
NC_000913	72855	72860		0.240182
NC_000913	72860	72865		0.219541
NC_000913	72865	72870		0.232457
NC_000913	72870	72875		0.262067
NC_000913	72875	72880		0.321308
NC_000913	72880	72885		0.259544
NC_000913	72885	72890		0.250485
NC_000913	72890	72895		0.254184
NC_000913	72895	72900		0.297953
NC_000913	72900	72905		0.285809
NC_000913	72905	72910		0.256099
NC_000913	72910	72915		0.333007
NC_000913	72915	72920		0.304825
NC_000913	72920	72925		0.389608
NC_000913	72925	72930		0.447550
NC_000913	72930	72935		0.427573
NC_000913	72935	72940		0.431072
NC_000913	72940	72945		0.439323
NC_000913	72945	72950		0.381513
NC_000913	72950	72955		0.346172
NC_000913	72955	72960		0.494194
NC_000913	72960	72965		0.325604
NC_000913	72965	72970		0.294291
NC_000913	72970	72975		0.295868
NC_000913	72975	72980		0.294158
NC_000913	72980	72985		0.289981
NC_000913	72985	72990		0.219360
NC_000913	72990	72995		0.155817
NC_000913	72995	73000		0.154376
NC_000913	73000	73005		0.134632
NC_000913	73005	73010		0.129688
NC_000913	73010	73015		0.144547
NC_000913	73015	73020		0.172673
NC_000913	73020	73025		0.198823
NC_000913	73025	73030		0.246875
NC_000913	73030	73035		0.318718
NC_000913	73035	73040		0.399530
NC_000913	73040	73045		0.305389
NC_000913	73045	73050		0.279354
NC_000913	73050	73055		0.252905
NC_000913	73055	73060		0.233466
NC_000913	73060	73065		0.225326
NC_000913	73065	73070		0.185962
NC_000913	73070	73075		0.191411
NC_000913	73075	73080		0.128904
NC_000913	73080	73085		0.162089
NC_000913	73085	73090		0.170887
NC_000913	73090	73095		0.173001
NC_000913	73095	73100		0.174434
NC_000913	73100	73105		0.334206
NC_000913	73105	73110		0.266486
NC_000913	73110	73115		0.227207
NC_000913	73115	73120		0.195232
NC_000913	73120	73125		0.189466
NC_000913	73125	73130		0.145779
NC_000913	73130	73135		0.156519
NC_000913	73135	73140		0.150230
NC_000913	73140	73145		0.166336
NC_000913	73145	73150		0.176703
NC_000913	73150	73155		0.186450
NC_000913	73155	73160		0.182676
NC_000913	73160	73165		0.203327
NC_000913	73165	73170		0.208588
NC_000913	73170	73175		0.214127
NC_000913	73175	73180		0.247284
NC_000913	73180	73185		0.210083
NC_000913	73185	73190		0.191779
NC_000913	73190	73195		0.253087
NC_000913	73195	73200		0.212590
NC_000913	73200	73205		0.209543
NC_000913	73205	73210		0.272512
NC_000913	73210	73215		0.364630
NC_000913	73215	73220		0.304990
NC_000913	73220	73225		0.328591
NC_000913	73225	73230		0.354520
NC_000913	73230	73235		0.448172
NC_000913	73235	73240		0.285701
NC_000913	73240	73245		0.296708
NC_000913	73245	73250		0.283036
NC_000913	73250	73255		0.261622
NC_000913	73255	73260		0.266436
NC_000913	73260	73265		0.278248
NC_000913	73265	73270		0.269723
NC_000913	73270	73275		0.303296
NC_000913	73275	73280		0.377175
NC_000913	73280	73285		0.727998
NC_000913	73285	73290		0.590754
NC_000913	73290	73295		0.493506
NC_000913	73295	73300		0.432981
NC_000913	73300	73305		0.343135
NC_000913	73305	73310		0.320528
NC_000913	73310	73315		0.298010
NC_000913	73315	73320		0.308214
NC_000913	73320	73325		0.309906
NC_000913	73325	73330		0.319871
NC_000913	73330	73335		0.459148
NC_000913	73335	73340		0.603376
NC_000913	73340	73345		0.454254
NC_000913	73345	73350		0.441113
NC_000913	73350	73355		0.312763
NC_000913	73355	73360		0.334297
NC_000913	73360	73365		0.279231
NC_000913	73365	73370		0.243773
NC_000913	73370	73375		0.233901
NC_000913	73375	73380		0.208346
NC_000913	73380	73385		0.219848
NC_000913	73385	73390		0.266280
NC_000913	73390	73395		0.382126
NC_000913	73395	73400		0.437357
NC_000913	73400	73405		0.379777
NC_000913	73405	73410		0.401008
NC_000913	73410	73415		0.419390
NC_000913	73415	73420		0.441819
NC_000913	73420	73425		0.391250
NC_000913	73425	73430		0.417406
NC_000913	73430	73435		0.437864
NC_000913	73435	73440		0.447688
NC_000913	73440	73445		0.432000
NC_000913	73445	73450		0.511476
NC_000913	73450	73455		0.515756
NC_000913	73455	73460		0.627229
NC_000913	73460	73465		0.645211
NC_000913	73465	73470		0.709936
NC_000913	73470	73475		0.805438
NC_000913	73475	73480		0.920639
NC_000913	73480	73485		0.821131
NC_000913	73485	73490		0.818475
NC_000913	73490	73495		0.844857
NC_000913	73495	73500		0.853317
NC_000913	73500	73505		0.655118
NC_000913	73505	73510		0.687331
NC_000913	73510	73515		0.634256
NC_000913	73515	73520		0.514058
NC_000913	73520	73525		0.437821
NC_000913	73525	73530		0.376234
NC_000913	73530	73535		0.374939
NC_000913	73535	73540		0.378027
NC_000913	73540	73545		0.348767
NC_000913	73545	73550		0.357444
NC_000913	73550	73555		0.377122
NC_000913	73555	73560		0.397050
NC_000913	73560	73565		0.452588
NC_000913	73565	73570		0.516679
NC_000913	73570	73575		0.519295
NC_000913	73575	73580		0.551887
NC_000913	73580	73585		0.629916
NC_000913	73585	73590		0.667776
NC_000913	73590	73595		0.477043
NC_000913	73595	73600		0.528667
NC_000913	73600	73605		0.503504
NC_000913	73605	73610		0.435172
NC_000913	73610	73615		0.403841
NC_000913	73615	73620		0.387142
NC_000913	73620	73625		0.382776
NC_000913	73625	73630		0.453921
NC_000913	73630	73635		0.445801
NC_000913	73635	73640		0.592037
NC_000913	73640	73645		0.645948
NC_000913	73645	73650		0.737907
NC_000913	73650	73655		0.696714
NC_000913	73655	73660		0.603899
NC_000913	73660	73665		0.621062
NC_000913	73665	73670		0.502286
NC_000913	73670	73675		0.372835
NC_000913	73675	73680		0.269991
NC_000913	73680	73685		0.259123
NC_000913	73685	73690		0.233424
NC_000913	73690	73695		0.256794
NC_000913	73695	73700		0.235566
NC_000913	73700	73705		0.262389
NC_000913	73705	73710		0.292028
NC_000913	73710	73715		0.295717
NC_000913	73715	73720		0.300310
NC_000913	73720	73725		0.342777
NC_000913	73725	73730		0.456497
NC_000913	73730	73735		0.778190
NC_000913	73735	73740		0.675066
NC_000913	73740	73745		0.630074
NC_000913	73745	73750		0.477268
NC_000913	73750	73755		0.447676
NC_000913	73755	73760		0.427299
NC_000913	73760	73765		0.438398
NC_000913	73765	73770		0.420638
NC_000913	73770	73775		0.445700
NC_000913	73775	73780		0.349710
NC_000913	73780	73785		0.311146
NC_000913	73785	73790		0.324827
NC_000913	73790	73795		0.270047
NC_000913	73795	73800		0.262148
NC_000913	73800	73805		0.257307
NC_000913	73805	73810		0.285522
NC_000913	73810	73815		0.318743
NC_000913	73815	73820		0.367475
NC_000913	73820	73825		0.325995
NC_000913	73825	73830		0.330882
NC_000913	73830	73835		0.372000
NC_000913	73835	73840		0.235328
NC_000913	73840	73845		0.224457
NC_000913	73845	73850		0.225051
NC_000913	73850	73855		0.144790
NC_000913	73855	73860		0.110069
NC_000913	73860	73865		0.132348
NC_000913	73865	73870		0.139045
NC_000913	73870	73875		0.133034
NC_000913	73875	73880		0.205367
NC_000913	73880	73885		0.253312
NC_000913	73885	73890		0.270421
NC_000913	73890	73895		0.328665
NC_000913	73895	73900		0.312197
NC_000913	73900	73905		0.401376
NC_000913	73905	73910		0.420102
NC_000913	73910	73915		0.410325
NC_000913	73915	73920		0.320975
NC_000913	73920	73925		0.227668
NC_000913	73925	73930		0.181447
NC_000913	73930	73935		0.154838
NC_000913	73935	73940		0.152212
NC_000913	73940	73945		0.210662
NC_000913	73945	73950		0.281327
NC_000913	73950	73955		0.292154
NC_000913	73955	73960		0.398693
NC_000913	73960	73965		0.385531
NC_000913	73965	73970		0.380221
NC_000913	73970	73975		0.367327
NC_000913	73975	73980		0.316134
NC_000913	73980	73985		0.337551
NC_000913	73985	73990		0.340411
NC_000913	73990	73995		0.322570
NC_000913	73995	74000		0.301139
NC_000913	74000	74005		0.321434
NC_000913	74005	74010		0.448831
NC_000913	74010	74015		0.404008
NC_000913	74015	74020		0.430287
NC_000913	74020	74025		0.360224
NC_000913	74025	74030		0.370965
NC_000913	74030	74035		0.396265
NC_000913	74035	74040		0.414625
NC_000913	74040	74045		0.491376
NC_000913	74045	74050		0.641046
NC_000913	74050	74055		0.715634
NC_000913	74055	74060		0.782069
NC_000913	74060	74065		0.749558
NC_000913	74065	74070		0.754862
NC_000913	74070	74075		0.962333
NC_000913	74075	74080		0.528810
NC_000913	74080	74085		0.478582
NC_000913	74085	74090		0.365647
NC_000913	74090	74095		0.318945
NC_000913	74095	74100		0.241854
NC_000913	74100	74105		0.278468
NC_000913	74105	74110		0.258454
NC_000913	74110	74115		0.254166
NC_000913	74115	74120		0.233324
NC_000913	74120	74125		0.247869
NC_000913	74125	74130		0.241694
NC_000913	74130	74135		0.320145
NC_000913	74135	74140		0.397466
NC_000913	74140	74145		0.401782
NC_000913	74145	74150		0.282879
NC_000913	74150	74155		0.321706
NC_000913	74155	74160		0.338622
NC_000913	74160	74165		0.373204
NC_000913	74165	74170		0.358707
NC_000913	74170	74175		0.343374
NC_000913	74175	74180		0.414871
NC_000913	74180	74185		0.506564
NC_000913	74185	74190		0.488183
NC_000913	74190	74195		0.477322
NC_000913	74195	74200		0.436809
NC_000913	74200	74205		0.509709
NC_000913	74205	74210		0.477606
NC_000913	74210	74215		0.476634
NC_000913	74215	74220		0.574003
NC_000913	74220	74225		0.540070
NC_000913	74225	74230		0.635176
NC_000913	74230	74235		0.673565
NC_000913	74235	74240		0.570527
NC_000913	74240	74245		0.513598
NC_000913	74245	74250		0.491911
NC_000913	74250	74255		0.450566
NC_000913	74255	74260		0.445624
NC_000913	74260	74265		0.515572
NC_000913	74265	74270		0.499974
NC_000913	74270	74275		0.420950
NC_000913	74275	74280		0.490938
NC_000913	74280	74285		0.497141
NC_000913	74285	74290		0.521478
NC_000913	74290	74295		0.543591
NC_000913	74295	74300		0.572174
NC_000913	74300	74305		0.563581
NC_000913	74305	74310		0.614036
NC_000913	74310	74315		0.494165
NC_000913	74315	74320		0.375714
NC_000913	74320	74325		0.365016
NC_000913	74325	74330		0.358581
NC_000913	74330	74335		0.277653
NC_000913	74335	74340		0.252139
NC_000913	74340	74345		0.276462
NC_000913	74345	74350		0.315714
NC_000913	74350	74355		0.421498
NC_000913	74355	74360		0.437029
NC_000913	74360	74365		0.559821
NC_000913	74365	74370		0.556890
NC_000913	74370	74375		0.599032
NC_000913	74375	74380		0.666030
NC_000913	74380	74385		0.597047
NC_000913	74385	74390		0.560111
NC_000913	74390	74395		0.554375
NC_000913	74395	74400		0.529200
NC_000913	74400	74405		0.498266
NC_000913	74405	74410		0.470456
NC_000913	74410	74415		0.460252
NC_000913	74415	74420		0.449389
NC_000913	74420	74425		0.487989
NC_000913	74425	74430		0.483280
NC_000913	74430	74435		0.587111
NC_000913	74435	74440		0.564232
NC_000913	74440	74445		0.615424
NC_000913	74445	74450		0.650287
NC_000913	74450	74455		0.694053
NC_000913	74455	74460		0.638910
NC_000913	74460	74465		0.690579
NC_000913	74465	74470		0.713442
NC_000913	74470	74475		0.720984
NC_000913	74475	74480		0.801778
NC_000913	74480	74485		0.716964
NC_000913	74485	74490		0.482463
NC_000913	74490	74495		0.485153
NC_000913	74495	74500		0.403078
NC_000913	74500	74505		0.201871
NC_000913	74505	74510		0.168117
NC_000913	74510	74515		0.158871
NC_000913	74515	74520		0.156366
NC_000913	74520	74525		0.185498
NC_000913	74525	74530		0.218967
NC_000913	74530	74535		0.351291
NC_000913	74535	74540		0.270534
NC_000913	74540	74545		0.331385
NC_000913	74545	74550		0.234342
NC_000913	74550	74555		0.234935
NC_000913	74555	74560		0.201393
NC_000913	74560	74565		0.198330
NC_000913	74565	74570		0.237668
NC_000913	74570	74575		0.384901
NC_000913	74575	74580		0.449407
NC_000913	74580	74585		0.501383
NC_000913	74585	74590		0.494109
NC_000913	74590	74595		0.459427
NC_000913	74595	74600		0.404302
NC_000913	74600	74605		0.395229
NC_000913	74605	74610		0.312725
NC_000913	74610	74615		0.285405
NC_000913	74615	74620		0.327254
NC_000913	74620	74625		0.327123
NC_000913	74625	74630		0.405438
NC_000913	74630	74635		0.445798
NC_000913	74635	74640		0.428451
NC_000913	74640	74645		0.437468
NC_000913	74645	74650		0.434790
NC_000913	74650	74655		0.383217
NC_000913	74655	74660		0.400206
NC_000913	74660	74665		0.362526
NC_000913	74665	74670		0.345667
NC_000913	74670	74675		0.369083
NC_000913	74675	74680		0.354777
NC_000913	74680	74685		0.306948
NC_000913	74685	74690		0.223237
NC_000913	74690	74695		0.170986
NC_000913	74695	74700		0.184542
NC_000913	74700	74705		0.191534
NC_000913	74705	74710		0.174751
NC_000913	74710	74715		0.185487
NC_000913	74715	74720		0.197360
NC_000913	74720	74725		0.226000
NC_000913	74725	74730		0.248732
NC_000913	74730	74735		0.281867
NC_000913	74735	74740		0.278717
NC_000913	74740	74745		0.271298
NC_000913	74745	74750		0.287131
NC_000913	74750	74755		0.274081
NC_000913	74755	74760		0.195313
NC_000913	74760	74765		0.127466
NC_000913	74765	74770		0.119720
NC_000913	74770	74775		0.080866
NC_000913	74775	74780		0.052807
NC_000913	74780	74785		0.049778
NC_000913	74785	74790		0.049150
NC_000913	74790	74795		0.046813
NC_000913	74795	74800		0.055917
NC_000913	74800	74805		0.067521
NC_000913	74805	74810		0.121750
NC_000913	74810	74815		0.202955
NC_000913	74815	74820		0.185065
NC_000913	74820	74825		0.120330
NC_000913	74825	74830		0.097047
NC_000913	74830	74835		0.080865
NC_000913	74835	74840		0.074406
NC_000913	74840	74845		0.077054
NC_000913	74845	74850		0.079237
NC_000913	74850	74855		0.081536
NC_000913	74855	74860		0.073943
NC_000913	74860	74865		0.138402
NC_000913	74865	74870		0.229576
NC_000913	74870	74875		0.294228
NC_000913	74875	74880		0.250119
NC_000913	74880	74885		0.302348
NC_000913	74885	74890		0.264340
NC_000913	74890	74895		0.267739
NC_000913	74895	74900		0.284640
NC_000913	74900	74905		0.292422
NC_000913	74905	74910		0.299536
NC_000913	74910	74915		0.312495
NC_000913	74915	74920		0.427302
NC_000913	74920	74925		0.401841
NC_000913	74925	74930		0.403456
NC_000913	74930	74935		0.436078
NC_000913	74935	74940		0.446331
NC_000913	74940	74945		0.508901
NC_000913	74945	74950		0.541656
NC_000913	74950	74955		0.509104
NC_000913	74955	74960		0.466720
NC_000913	74960	74965		0.545174
NC_000913	74965	74970		0.551914
NC_000913	74970	74975		0.528075
NC_000913	74975	74980		0.256925
NC_000913	74980	74985		0.224428
NC_000913	74985	74990		0.120185
NC_000913	74990	74995		0.104562
NC_000913	74995	75000		0.086709
NC_000913	75000	75005		0.071207
NC_000913	75005	75010		0.073547
NC_000913	75010	75015		0.081866
NC_000913	75015	75020		0.116265
NC_000913	75020	75025		0.151909
NC_000913	75025	75030		0.126841
NC_000913	75030	75035		0.153612
NC_000913	75035	75040		0.226136
NC_000913	75040	75045		0.145022
NC_000913	75045	75050		0.123041
NC_000913	75050	75055		0.118564
NC_000913	75055	75060		0.125597
NC_000913	75060	75065		0.142187
NC_000913	75065	75070		0.160158
NC_000913	75070	75075		0.144074
NC_000913	75075	75080		0.134959
NC_000913	75080	75085		0.189401
NC_000913	75085	75090		0.244197
NC_000913	75090	75095		0.199367
NC_000913	75095	75100		0.276009
NC_000913	75100	75105		0.282105
NC_000913	75105	75110		0.276069
NC_000913	75110	75115		0.230405
NC_000913	75115	75120		0.250572
NC_000913	75120	75125		0.153933
NC_000913	75125	75130		0.174656
NC_000913	75130	75135		0.210974
NC_000913	75135	75140		0.185687
NC_000913	75140	75145		0.291460
NC_000913	75145	75150		0.280769
NC_000913	75150	75155		0.281639
NC_000913	75155	75160		0.265112
NC_000913	75160	75165		0.248227
NC_000913	75165	75170		0.180574
NC_000913	75170	75175		0.188061
NC_000913	75175	75180		0.211596
NC_000913	75180	75185		0.223860
NC_000913	75185	75190		0.201713
NC_000913	75190	75195		0.147821
NC_000913	75195	75200		0.280155
NC_000913	75200	75205		0.283429
NC_000913	75205	75210		0.318396
NC_000913	75210	75215		0.311644
NC_000913	75215	75220		0.299565
NC_000913	75220	75225		0.347585
NC_000913	75225	75230		0.289122
NC_000913	75230	75235		0.385681
NC_000913	75235	75240		0.189758
NC_000913	75240	75245		0.180925
NC_000913	75245	75250		0.169725
NC_000913	75250	75255		0.148378
NC_000913	75255	75260		0.170999
NC_000913	75260	75265		0.178841
NC_000913	75265	75270		0.176213
NC_000913	75270	75275		0.238108
NC_000913	75275	75280		0.307223
NC_000913	75280	75285		0.288994
NC_000913	75285	75290		0.264173
NC_000913	75290	75295		0.163741
NC_000913	75295	75300		0.050819
NC_000913	75300	75305		0.049034
NC_000913	75305	75310		0.041851
NC_000913	75310	75315		0.052560
NC_000913	75315	75320		0.048414
NC_000913	75320	75325		0.052441
NC_000913	75325	75330		0.178938
NC_000913	75330	75335		0.136880
NC_000913	75335	75340		0.167129
NC_000913	75340	75345		0.153887
NC_000913	75345	75350		0.206952
NC_000913	75350	75355		0.117848
NC_000913	75355	75360		0.152947
NC_000913	75360	75365		0.156781
NC_000913	75365	75370		0.141285
NC_000913	75370	75375		0.102340
NC_000913	75375	75380		0.071611
NC_000913	75380	75385		0.065941
NC_000913	75385	75390		0.073591
NC_000913	75390	75395		0.095605
NC_000913	75395	75400		0.200745
NC_000913	75400	75405		0.217738
NC_000913	75405	75410		0.498742
NC_000913	75410	75415		0.495604
NC_000913	75415	75420		0.404042
NC_000913	75420	75425		0.319956
NC_000913	75425	75430		0.252774
NC_000913	75430	75435		0.193995
NC_000913	75435	75440		0.177738
NC_000913	75440	75445		0.176890
NC_000913	75445	75450		0.181220
NC_000913	75450	75455		0.187582
NC_000913	75455	75460		0.265626
NC_000913	75460	75465		0.302278
NC_000913	75465	75470		0.504117
NC_000913	75470	75475		0.531116
NC_000913	75475	75480		0.904263
NC_000913	75480	75485		1.067209
NC_000913	75485	75490		1.242451
NC_000913	75490	75495		1.383024
NC_000913	75495	75500		1.457183
NC_000913	75500	75505		1.438335
NC_000913	75505	75510		1.485135
NC_000913	75510	75515		1.398982
NC_000913	75515	75520		1.117458
NC_000913	75520	75525		1.094053
NC_000913	75525	75530		1.013609
NC_000913	75530	75535		0.948445
NC_000913	75535	75540		0.982115
NC_000913	75540	75545		0.959466
NC_000913	75545	75550		0.990148
NC_000913	75550	75555		0.885009
NC_000913	75555	75560		0.756696
NC_000913	75560	75565		0.610382
NC_000913	75565	75570		0.636469
NC_000913	75570	75575		0.646180
NC_000913	75575	75580		0.525386
NC_000913	75580	75585		0.511364
NC_000913	75585	75590		0.509205
NC_000913	75590	75595		0.467949
NC_000913	75595	75600		0.460868
NC_000913	75600	75605		0.513960
NC_000913	75605	75610		0.652804
NC_000913	75610	75615		0.648380
NC_000913	75615	75620		0.718202
NC_000913	75620	75625		0.848383
NC_000913	75625	75630		0.939154
NC_000913	75630	75635		1.822483
NC_000913	75635	75640		1.295225
NC_000913	75640	75645		1.293991
NC_000913	75645	75650		1.545712
NC_000913	75650	75655		1.242967
NC_000913	75655	75660		1.103805
NC_000913	75660	75665		1.090209
NC_000913	75665	75670		0.933715
NC_000913	75670	75675		0.944967
NC_000913	75675	75680		1.294344
NC_000913	75680	75685		1.609129
NC_000913	75685	75690		1.724745
NC_000913	75690	75695		1.513038
NC_000913	75695	75700		1.431236
NC_000913	75700	75705		1.117218
NC_000913	75705	75710		0.754664
NC_000913	75710	75715		0.725892
NC_000913	75715	75720		0.630438
NC_000913	75720	75725		0.628283
NC_000913	75725	75730		0.599525
NC_000913	75730	75735		0.667652
NC_000913	75735	75740		1.259328
NC_000913	75740	75745		1.300360
NC_000913	75745	75750		1.239168
NC_000913	75750	75755		1.333422
NC_000913	75755	75760		1.233964
NC_000913	75760	75765		0.961038
NC_000913	75765	75770		0.827629
NC_000913	75770	75775		0.645068
NC_000913	75775	75780		0.565394
NC_000913	75780	75785		0.573152
NC_000913	75785	75790		0.572126
NC_000913	75790	75795		0.543386
NC_000913	75795	75800		0.662077
NC_000913	75800	75805		0.531859
NC_000913	75805	75810		0.596945
NC_000913	75810	75815		0.419050
NC_000913	75815	75820		0.140196
NC_000913	75820	75825		0.124579
NC_000913	75825	75830		0.090846
NC_000913	75830	75835		0.088040
NC_000913	75835	75840		0.093571
NC_000913	75840	75845		0.112570
NC_000913	75845	75850		0.112290
NC_000913	75850	75855		0.267457
NC_000913	75855	75860		0.318832
NC_000913	75860	75865		0.392831
NC_000913	75865	75870		0.469389
NC_000913	75870	75875		0.576532
NC_000913	75875	75880		0.528821
NC_000913	75880	75885		0.539969
NC_000913	75885	75890		0.527348
NC_000913	75890	75895		0.399991
NC_000913	75895	75900		0.243682
NC_000913	75900	75905		0.237978
NC_000913	75905	75910		0.177241
NC_000913	75910	75915		0.098470
NC_000913	75915	75920		0.079530
NC_000913	75920	75925		0.087882
NC_000913	75925	75930		0.084410
NC_000913	75930	75935		0.078592
NC_000913	75935	75940		0.110800
NC_000913	75940	75945		0.189552
NC_000913	75945	75950		0.573346
NC_000913	75950	75955		0.979567
NC_000913	75955	75960		1.461664
NC_000913	75960	75965		1.815746
NC_000913	75965	75970		1.809141
NC_000913	75970	75975		1.678486
NC_000913	75975	75980		1.301159
NC_000913	75980	75985		1.201438
NC_000913	75985	75990		1.284610
NC_000913	75990	75995		1.204878
NC_000913	75995	76000		1.064488
NC_000913	76000	76005		1.014991
NC_000913	76005	76010		1.017038
NC_000913	76010	76015		1.050671
NC_000913	76015	76020		1.090435
NC_000913	76020	76025		1.120415
NC_000913	76025	76030		1.403569
NC_000913	76030	76035		1.362573
NC_000913	76035	76040		1.563790
NC_000913	76040	76045		1.427231
NC_000913	76045	76050		1.762627
NC_000913	76050	76055		1.353896
NC_000913	76055	76060		1.232686
NC_000913	76060	76065		0.916188
NC_000913	76065	76070		0.681190
NC_000913	76070	76075		0.699665
NC_000913	76075	76080		0.271116
NC_000913	76080	76085		0.237586
NC_000913	76085	76090		0.137823
NC_000913	76090	76095		0.120838
NC_000913	76095	76100		0.111547
NC_000913	76100	76105		0.132920
NC_000913	76105	76110		0.128397
NC_000913	76110	76115		0.150040
NC_000913	76115	76120		0.193179
NC_000913	76120	76125		0.228213
NC_000913	76125	76130		0.232044
NC_000913	76130	76135		0.238580
NC_000913	76135	76140		0.236403
NC_000913	76140	76145		0.163830
NC_000913	76145	76150		0.167871
NC_000913	76150	76155		0.201419
NC_000913	76155	76160		0.216950
NC_000913	76160	76165		0.213223
NC_000913	76165	76170		0.198853
NC_000913	76170	76175		0.185890
NC_000913	76175	76180		0.202767
NC_000913	76180	76185		0.196470
NC_000913	76185	76190		0.227685
NC_000913	76190	76195		0.268936
NC_000913	76195	76200		0.346722
NC_000913	76200	76205		0.368940
NC_000913	76205	76210		0.372546
NC_000913	76210	76215		0.337003
NC_000913	76215	76220		0.345637
NC_000913	76220	76225		0.388807
NC_000913	76225	76230		0.417486
NC_000913	76230	76235		0.464806
NC_000913	76235	76240		0.390702
NC_000913	76240	76245		0.366759
NC_000913	76245	76250		0.328069
NC_000913	76250	76255		0.154180
NC_000913	76255	76260		0.141749
NC_000913	76260	76265		0.147760
NC_000913	76265	76270		0.143398
NC_000913	76270	76275		0.136188
NC_000913	76275	76280		0.150394
NC_000913	76280	76285		0.232729
NC_000913	76285	76290		0.176428
NC_000913	76290	76295		0.224708
NC_000913	76295	76300		0.214047
NC_000913	76300	76305		0.177177
NC_000913	76305	76310		0.178429
NC_000913	76310	76315		0.172153
NC_000913	76315	76320		0.141446
NC_000913	76320	76325		0.162783
NC_000913	76325	76330		0.202686
NC_000913	76330	76335		0.233483
NC_000913	76335	76340		0.199656
NC_000913	76340	76345		0.149503
NC_000913	76345	76350		0.147702
NC_000913	76350	76355		0.089793
NC_000913	76355	76360		0.057263
NC_000913	76360	76365		0.049834
NC_000913	76365	76370		0.057580
NC_000913	76370	76375		0.052478
NC_000913	76375	76380		0.055678
NC_000913	76380	76385		0.061134
NC_000913	76385	76390		0.070783
NC_000913	76390	76395		0.117996
NC_000913	76395	76400		0.116045
NC_000913	76400	76405		0.104774
NC_000913	76405	76410		0.098670
NC_000913	76410	76415		0.066835
NC_000913	76415	76420		0.123211
NC_000913	76420	76425		0.055911
NC_000913	76425	76430		0.038978
NC_000913	76430	76435		0.042180
NC_000913	76435	76440		0.036551
NC_000913	76440	76445		0.037407
NC_000913	76445	76450		0.044257
NC_000913	76450	76455		0.069813
NC_000913	76455	76460		0.073682
NC_000913	76460	76465		0.108107
NC_000913	76465	76470		0.077887
NC_000913	76470	76475		0.093536
NC_000913	76475	76480		0.078173
NC_000913	76480	76485		0.075405
NC_000913	76485	76490		0.041214
NC_000913	76490	76495		0.031223
NC_000913	76495	76500		0.030573
NC_000913	76500	76505		0.029143
NC_000913	76505	76510		0.038246
NC_000913	76510	76515		0.041211
NC_000913	76515	76520		0.047898
NC_000913	76520	76525		0.056057
NC_000913	76525	76530		0.077697
NC_000913	76530	76535		0.081543
NC_000913	76535	76540		0.126449
NC_000913	76540	76545		0.129613
NC_000913	76545	76550		0.117869
NC_000913	76550	76555		0.133855
NC_000913	76555	76560		0.098581
NC_000913	76560	76565		0.087127
NC_000913	76565	76570		0.080429
NC_000913	76570	76575		0.066156
NC_000913	76575	76580		0.075061
NC_000913	76580	76585		0.047406
NC_000913	76585	76590		0.032939
NC_000913	76590	76595		0.047625
NC_000913	76595	76600		0.065400
NC_000913	76600	76605		0.062746
NC_000913	76605	76610		0.098229
NC_000913	76610	76615		0.066334
NC_000913	76615	76620		0.031661
NC_000913	76620	76625		0.031888
NC_000913	76625	76630		0.028583
NC_000913	76630	76635		0.026902
NC_000913	76635	76640		0.038741
NC_000913	76640	76645		0.050629
NC_000913	76645	76650		0.066500
NC_000913	76650	76655		0.167929
NC_000913	76655	76660		0.158953
NC_000913	76660	76665		0.119490
NC_000913	76665	76670		0.119646
NC_000913	76670	76675		0.126415
NC_000913	76675	76680		0.162745
NC_000913	76680	76685		0.237592
NC_000913	76685	76690		0.225358
NC_000913	76690	76695		0.215966
NC_000913	76695	76700		0.306649
NC_000913	76700	76705		0.277432
NC_000913	76705	76710		0.249365
NC_000913	76710	76715		0.342842
NC_000913	76715	76720		0.334036
NC_000913	76720	76725		0.329414
NC_000913	76725	76730		0.356502
NC_000913	76730	76735		0.290934
NC_000913	76735	76740		0.321147
NC_000913	76740	76745		0.358749
NC_000913	76745	76750		0.372260
NC_000913	76750	76755		0.302983
NC_000913	76755	76760		0.297886
NC_000913	76760	76765		0.249345
NC_000913	76765	76770		0.280223
NC_000913	76770	76775		0.257653
NC_000913	76775	76780		0.257206
NC_000913	76780	76785		0.229331
NC_000913	76785	76790		0.222947
NC_000913	76790	76795		0.246109
NC_000913	76795	76800		0.311565
NC_000913	76800	76805		0.398119
NC_000913	76805	76810		0.427036
NC_000913	76810	76815		0.599217
NC_000913	76815	76820		0.573224
NC_000913	76820	76825		0.579734
NC_000913	76825	76830		0.719453
NC_000913	76830	76835		0.638892
NC_000913	76835	76840		0.507657
NC_000913	76840	76845		0.620852
NC_000913	76845	76850		0.601516
NC_000913	76850	76855		0.630813
NC_000913	76855	76860		0.647260
NC_000913	76860	76865		0.647461
NC_000913	76865	76870		0.573173
NC_000913	76870	76875		0.487259
NC_000913	76875	76880		0.329474
NC_000913	76880	76885		0.340767
NC_000913	76885	76890		0.346167
NC_000913	76890	76895		0.280980
NC_000913	76895	76900		0.342526
NC_000913	76900	76905		0.360288
NC_000913	76905	76910		0.608684
NC_000913	76910	76915		0.485867
NC_000913	76915	76920		0.508265
NC_000913	76920	76925		0.521196
NC_000913	76925	76930		0.440983
NC_000913	76930	76935		0.371462
NC_000913	76935	76940		0.368536
NC_000913	76940	76945		0.343672
NC_000913	76945	76950		0.265616
NC_000913	76950	76955		0.256999
NC_000913	76955	76960		0.254443
NC_000913	76960	76965		0.243565
NC_000913	76965	76970		0.242437
NC_000913	76970	76975		0.243311
NC_000913	76975	76980		0.234248
NC_000913	76980	76985		0.219903
NC_000913	76985	76990		0.169313
NC_000913	76990	76995		0.143057
NC_000913	76995	77000		0.128297
NC_000913	77000	77005		0.125982
NC_000913	77005	77010		0.145307
NC_000913	77010	77015		0.138243
NC_000913	77015	77020		0.199268
NC_000913	77020	77025		0.235732
NC_000913	77025	77030		0.350030
NC_000913	77030	77035		0.417207
NC_000913	77035	77040		0.351249
NC_000913	77040	77045		0.284136
NC_000913	77045	77050		0.249633
NC_000913	77050	77055		0.244812
NC_000913	77055	77060		0.212813
NC_000913	77060	77065		0.226056
NC_000913	77065	77070		0.238096
NC_000913	77070	77075		0.289382
NC_000913	77075	77080		0.315423
NC_000913	77080	77085		0.367620
NC_000913	77085	77090		0.345161
NC_000913	77090	77095		0.310917
NC_000913	77095	77100		0.417342
NC_000913	77100	77105		0.222754
NC_000913	77105	77110		0.184892
NC_000913	77110	77115		0.157595
NC_000913	77115	77120		0.128487
NC_000913	77120	77125		0.127312
NC_000913	77125	77130		0.181007
NC_000913	77130	77135		0.212123
NC_000913	77135	77140		0.200822
NC_000913	77140	77145		0.260626
NC_000913	77145	77150		0.294917
NC_000913	77150	77155		0.320396
NC_000913	77155	77160		0.366861
NC_000913	77160	77165		0.573769
NC_000913	77165	77170		0.656786
NC_000913	77170	77175		0.772879
NC_000913	77175	77180		0.695698
NC_000913	77180	77185		0.804913
NC_000913	77185	77190		0.756229
NC_000913	77190	77195		0.745571
NC_000913	77195	77200		0.751924
NC_000913	77200	77205		0.634270
NC_000913	77205	77210		0.593374
NC_000913	77210	77215		0.562735
NC_000913	77215	77220		0.663533
NC_000913	77220	77225		0.704317
NC_000913	77225	77230		0.717755
NC_000913	77230	77235		0.757706
NC_000913	77235	77240		0.912655
NC_000913	77240	77245		1.043566
NC_000913	77245	77250		1.102194
NC_000913	77250	77255		1.111995
NC_000913	77255	77260		1.041660
NC_000913	77260	77265		1.001629
NC_000913	77265	77270		1.019425
NC_000913	77270	77275		0.862114
NC_000913	77275	77280		0.704443
NC_000913	77280	77285		0.541582
NC_000913	77285	77290		0.457201
NC_000913	77290	77295		0.369307
NC_000913	77295	77300		0.244129
NC_000913	77300	77305		0.123228
NC_000913	77305	77310		0.105616
NC_000913	77310	77315		0.089979
NC_000913	77315	77320		0.091015
NC_000913	77320	77325		0.083721
NC_000913	77325	77330		0.080279
NC_000913	77330	77335		0.048281
NC_000913	77335	77340		0.048931
NC_000913	77340	77345		0.050885
NC_000913	77345	77350		0.049837
NC_000913	77350	77355		0.023091
NC_000913	77355	77360		0.016118
NC_000913	77360	77365		0.018388
NC_000913	77365	77370		0.018562
NC_000913	77370	77375		0.015272
NC_000913	77375	77380		0.013365
NC_000913	77380	77385		0.012685
NC_000913	77385	77390		0.012948
NC_000913	77390	77395		0.013284
NC_000913	77395	77400		0.015120
NC_000913	77400	77405		0.025434
NC_000913	77405	77410		0.029060
NC_000913	77410	77415		0.035093
NC_000913	77415	77420		0.032760
NC_000913	77420	77425		0.046608
NC_000913	77425	77430		0.047027
NC_000913	77430	77435		0.047487
NC_000913	77435	77440		0.055046
NC_000913	77440	77445		0.060881
NC_000913	77445	77450		0.102181
NC_000913	77450	77455		0.138359
NC_000913	77455	77460		0.143575
NC_000913	77460	77465		0.177953
NC_000913	77465	77470		0.167966
NC_000913	77470	77475		0.156158
NC_000913	77475	77480		0.162230
NC_000913	77480	77485		0.162087
NC_000913	77485	77490		0.166946
NC_000913	77490	77495		0.182337
NC_000913	77495	77500		0.193159
NC_000913	77500	77505		0.174814
NC_000913	77505	77510		0.173399
NC_000913	77510	77515		0.149803
NC_000913	77515	77520		0.147165
NC_000913	77520	77525		0.152330
NC_000913	77525	77530		0.142345
NC_000913	77530	77535		0.168955
NC_000913	77535	77540		0.176271
NC_000913	77540	77545		0.131414
NC_000913	77545	77550		0.118006
NC_000913	77550	77555		0.073247
NC_000913	77555	77560		0.059033
NC_000913	77560	77565		0.059935
NC_000913	77565	77570		0.059301
NC_000913	77570	77575		0.059094
NC_000913	77575	77580		0.066971
NC_000913	77580	77585		0.050061
NC_000913	77585	77590		0.048280
NC_000913	77590	77595		0.047228
NC_000913	77595	77600		0.056602
NC_000913	77600	77605		0.063041
NC_000913	77605	77610		0.064668
NC_000913	77610	77615		0.071378
NC_000913	77615	77620		0.073267
NC_000913	77620	77625		0.082567
NC_000913	77625	77630		0.086717
NC_000913	77630	77635		0.086201
NC_000913	77635	77640		0.095330
NC_000913	77640	77645		0.104408
NC_000913	77645	77650		0.104694
NC_000913	77650	77655		0.122336
NC_000913	77655	77660		0.082423
NC_000913	77660	77665		0.076212
NC_000913	77665	77670		0.103617
NC_000913	77670	77675		0.119046
NC_000913	77675	77680		0.184391
NC_000913	77680	77685		0.227284
NC_000913	77685	77690		0.223713
NC_000913	77690	77695		0.450277
NC_000913	77695	77700		0.377221
NC_000913	77700	77705		0.356230
NC_000913	77705	77710		0.363745
NC_000913	77710	77715		0.352419
NC_000913	77715	77720		0.374510
NC_000913	77720	77725		0.430880
NC_000913	77725	77730		0.800480
NC_000913	77730	77735		0.619002
NC_000913	77735	77740		0.579555
NC_000913	77740	77745		0.418278
NC_000913	77745	77750		0.296593
NC_000913	77750	77755		0.224194
NC_000913	77755	77760		0.198605
NC_000913	77760	77765		0.202851
NC_000913	77765	77770		0.219997
NC_000913	77770	77775		0.255901
NC_000913	77775	77780		0.268844
NC_000913	77780	77785		0.375061
NC_000913	77785	77790		0.477621
NC_000913	77790	77795		0.483917
NC_000913	77795	77800		0.322944
NC_000913	77800	77805		0.227610
NC_000913	77805	77810		0.245876
NC_000913	77810	77815		0.208561
NC_000913	77815	77820		0.215723
NC_000913	77820	77825		0.237020
NC_000913	77825	77830		0.231691
NC_000913	77830	77835		0.290196
NC_000913	77835	77840		0.321242
NC_000913	77840	77845		0.322543
NC_000913	77845	77850		0.380553
NC_000913	77850	77855		0.382666
NC_000913	77855	77860		0.494833
NC_000913	77860	77865		0.604846
NC_000913	77865	77870		0.752218
NC_000913	77870	77875		0.886100
NC_000913	77875	77880		0.852897
NC_000913	77880	77885		0.819792
NC_000913	77885	77890		0.695160
NC_000913	77890	77895		0.624739
NC_000913	77895	77900		0.612864
NC_000913	77900	77905		0.528252
NC_000913	77905	77910		0.568471
NC_000913	77910	77915		0.591110
NC_000913	77915	77920		0.537474
NC_000913	77920	77925		0.564975
NC_000913	77925	77930		0.657307
NC_000913	77930	77935		0.722669
NC_000913	77935	77940		0.773213
NC_000913	77940	77945		0.971188
NC_000913	77945	77950		1.094714
NC_000913	77950	77955		0.920301
NC_000913	77955	77960		0.898820
NC_000913	77960	77965		0.668799
NC_000913	77965	77970		0.587150
NC_000913	77970	77975		0.522367
NC_000913	77975	77980		0.513529
NC_000913	77980	77985		0.546435
NC_000913	77985	77990		0.452306
NC_000913	77990	77995		0.465081
NC_000913	77995	78000		0.542834
NC_000913	78000	78005		0.579194
NC_000913	78005	78010		0.565655
NC_000913	78010	78015		0.698367
NC_000913	78015	78020		0.641633
NC_000913	78020	78025		0.617197
NC_000913	78025	78030		0.496486
NC_000913	78030	78035		0.452910
NC_000913	78035	78040		0.412015
NC_000913	78040	78045		0.365496
NC_000913	78045	78050		0.259348
NC_000913	78050	78055		0.163844
NC_000913	78055	78060		0.146440
NC_000913	78060	78065		0.155714
NC_000913	78065	78070		0.160654
NC_000913	78070	78075		0.147596
NC_000913	78075	78080		0.164034
NC_000913	78080	78085		0.202859
NC_000913	78085	78090		0.467505
NC_000913	78090	78095		0.147721
NC_000913	78095	78100		0.124880
NC_000913	78100	78105		0.110132
NC_000913	78105	78110		0.084471
NC_000913	78110	78115		0.068936
NC_000913	78115	78120		0.059151
NC_000913	78120	78125		0.082915
NC_000913	78125	78130		0.098543
NC_000913	78130	78135		0.103715
NC_000913	78135	78140		0.122982
NC_000913	78140	78145		0.084631
NC_000913	78145	78150		0.089018
NC_000913	78150	78155		0.097606
NC_000913	78155	78160		0.104458
NC_000913	78160	78165		0.118733
NC_000913	78165	78170		0.178899
NC_000913	78170	78175		0.204001
NC_000913	78175	78180		0.240074
NC_000913	78180	78185		0.540902
NC_000913	78185	78190		0.336962
NC_000913	78190	78195		0.224131
NC_000913	78195	78200		0.188852
NC_000913	78200	78205		0.155169
NC_000913	78205	78210		0.086881
NC_000913	78210	78215		0.088401
NC_000913	78215	78220		0.102426
NC_000913	78220	78225		0.114419
NC_000913	78225	78230		0.127964
NC_000913	78230	78235		0.177970
NC_000913	78235	78240		0.411962
NC_000913	78240	78245		0.559831
NC_000913	78245	78250		0.443071
NC_000913	78250	78255		0.454970
NC_000913	78255	78260		0.440556
NC_000913	78260	78265		0.388890
NC_000913	78265	78270		0.303051
NC_000913	78270	78275		0.295395
NC_000913	78275	78280		0.374326
NC_000913	78280	78285		0.643814
NC_000913	78285	78290		0.827795
NC_000913	78290	78295		0.798885
NC_000913	78295	78300		0.739258
NC_000913	78300	78305		0.903765
NC_000913	78305	78310		1.060443
NC_000913	78310	78315		1.321609
NC_000913	78315	78320		1.382456
NC_000913	78320	78325		1.492613
NC_000913	78325	78330		1.216105
NC_000913	78330	78335		1.214593
NC_000913	78335	78340		1.041938
NC_000913	78340	78345		1.046028
NC_000913	78345	78350		0.852353
NC_000913	78350	78355		0.626090
NC_000913	78355	78360		0.561629
NC_000913	78360	78365		0.425036
NC_000913	78365	78370		0.324692
NC_000913	78370	78375		0.387919
NC_000913	78375	78380		0.328858
NC_000913	78380	78385		0.360463
NC_000913	78385	78390		0.332505
NC_000913	78390	78395		0.385205
NC_000913	78395	78400		0.407564
NC_000913	78400	78405		0.443174
NC_000913	78405	78410		0.517819
NC_000913	78410	78415		0.526188
NC_000913	78415	78420		0.608203
NC_000913	78420	78425		0.818110
NC_000913	78425	78430		0.710911
NC_000913	78430	78435		0.738090
NC_000913	78435	78440		0.699327
NC_000913	78440	78445		0.558955
NC_000913	78445	78450		0.433033
NC_000913	78450	78455		0.353796
NC_000913	78455	78460		0.249733
NC_000913	78460	78465		0.189466
NC_000913	78465	78470		0.131533
NC_000913	78470	78475		0.084046
NC_000913	78475	78480		0.067529
NC_000913	78480	78485		0.068253
NC_000913	78485	78490		0.070369
NC_000913	78490	78495		0.065584
NC_000913	78495	78500		0.061121
NC_000913	78500	78505		0.068634
NC_000913	78505	78510		0.099743
NC_000913	78510	78515		0.258632
NC_000913	78515	78520		0.392209
NC_000913	78520	78525		0.530064
NC_000913	78525	78530		1.544080
NC_000913	78530	78535		1.266311
NC_000913	78535	78540		1.173922
NC_000913	78540	78545		1.261227
NC_000913	78545	78550		1.235220
NC_000913	78550	78555		1.216840
NC_000913	78555	78560		1.198447
NC_000913	78560	78565		1.190952
NC_000913	78565	78570		1.128423
NC_000913	78570	78575		0.923508
NC_000913	78575	78580		0.897926
NC_000913	78580	78585		1.026123
NC_000913	78585	78590		1.192123
NC_000913	78590	78595		1.210027
NC_000913	78595	78600		1.196601
NC_000913	78600	78605		0.938235
NC_000913	78605	78610		0.824090
NC_000913	78610	78615		0.712837
NC_000913	78615	78620		0.472443
NC_000913	78620	78625		0.486791
NC_000913	78625	78630		0.423965
NC_000913	78630	78635		0.428515
NC_000913	78635	78640		0.446290
NC_000913	78640	78645		0.479298
NC_000913	78645	78650		0.631024
NC_000913	78650	78655		0.905531
NC_000913	78655	78660		1.197679
NC_000913	78660	78665		1.406571
NC_000913	78665	78670		1.393646
NC_000913	78670	78675		1.395654
NC_000913	78675	78680		1.285124
NC_000913	78680	78685		1.265945
NC_000913	78685	78690		1.258911
NC_000913	78690	78695		1.251684
NC_000913	78695	78700		1.180682
NC_000913	78700	78705		1.005776
NC_000913	78705	78710		1.093795
NC_000913	78710	78715		0.285282
NC_000913	78715	78720		0.253004
NC_000913	78720	78725		0.210284
NC_000913	78725	78730		0.199359
NC_000913	78730	78735		0.212431
NC_000913	78735	78740		0.210471
NC_000913	78740	78745		0.231117
NC_000913	78745	78750		0.234907
NC_000913	78750	78755		0.287419
NC_000913	78755	78760		0.311489
NC_000913	78760	78765		0.220194
NC_000913	78765	78770		0.235237
NC_000913	78770	78775		0.296406
NC_000913	78775	78780		0.289796
NC_000913	78780	78785		0.348943
NC_000913	78785	78790		0.325991
NC_000913	78790	78795		0.165146
NC_000913	78795	78800		0.154662
NC_000913	78800	78805		0.114958
NC_000913	78805	78810		0.102571
NC_000913	78810	78815		0.117595
NC_000913	78815	78820		0.069016
NC_000913	78820	78825		0.068102
NC_000913	78825	78830		0.071191
NC_000913	78830	78835		0.086537
NC_000913	78835	78840		0.188271
NC_000913	78840	78845		0.226316
NC_000913	78845	78850		0.349891
NC_000913	78850	78855		0.477596
NC_000913	78855	78860		0.264584
NC_000913	78860	78865		0.121439
NC_000913	78865	78870		0.137354
NC_000913	78870	78875		0.142824
NC_000913	78875	78880		0.085701
NC_000913	78880	78885		0.074907
NC_000913	78885	78890		0.060834
NC_000913	78890	78895		0.073153
NC_000913	78895	78900		0.077906
NC_000913	78900	78905		0.082323
NC_000913	78905	78910		0.088296
NC_000913	78910	78915		0.106908
NC_000913	78915	78920		0.115651
NC_000913	78920	78925		0.116730
NC_000913	78925	78930		0.123466
NC_000913	78930	78935		0.113328
NC_000913	78935	78940		0.117236
NC_000913	78940	78945		0.110056
NC_000913	78945	78950		0.106517
NC_000913	78950	78955		0.100662
NC_000913	78955	78960		0.085449
NC_000913	78960	78965		0.093231
NC_000913	78965	78970		0.101362
NC_000913	78970	78975		0.186440
NC_000913	78975	78980		0.261073
NC_000913	78980	78985		0.213291
NC_000913	78985	78990		0.218696
NC_000913	78990	78995		0.214060
NC_000913	78995	79000		0.199973
NC_000913	79000	79005		0.228372
NC_000913	79005	79010		0.248170
NC_000913	79010	79015		0.221815
NC_000913	79015	79020		0.210102
NC_000913	79020	79025		0.243798
NC_000913	79025	79030		0.224247
NC_000913	79030	79035		0.235570
NC_000913	79035	79040		0.216774
NC_000913	79040	79045		0.160869
NC_000913	79045	79050		0.169636
NC_000913	79050	79055		0.172415
NC_000913	79055	79060		0.132640
NC_000913	79060	79065		0.109737
NC_000913	79065	79070		0.082062
NC_000913	79070	79075		0.095823
NC_000913	79075	79080		0.081674
NC_000913	79080	79085		0.092356
NC_000913	79085	79090		0.126206
NC_000913	79090	79095		0.159955
NC_000913	79095	79100		0.188024
NC_000913	79100	79105		0.180095
NC_000913	79105	79110		0.171373
NC_000913	79110	79115		0.273187
NC_000913	79115	79120		0.257048
NC_000913	79120	79125		0.187423
NC_000913	79125	79130		0.193001
NC_000913	79130	79135		0.166119
NC_000913	79135	79140		0.079262
NC_000913	79140	79145		0.074082
NC_000913	79145	79150		0.074796
NC_000913	79150	79155		0.093549
NC_000913	79155	79160		0.084678
NC_000913	79160	79165		0.085612
NC_000913	79165	79170		0.081174
NC_000913	79170	79175		0.083586
NC_000913	79175	79180		0.099784
NC_000913	79180	79185		0.111934
NC_000913	79185	79190		0.108084
NC_000913	79190	79195		0.113658
NC_000913	79195	79200		0.114039
NC_000913	79200	79205		0.151333
NC_000913	79205	79210		0.144436
NC_000913	79210	79215		0.160969
NC_000913	79215	79220		0.175234
NC_000913	79220	79225		0.165665
NC_000913	79225	79230		0.161137
NC_000913	79230	79235		0.142952
NC_000913	79235	79240		0.133710
NC_000913	79240	79245		0.166892
NC_000913	79245	79250		0.164246
NC_000913	79250	79255		0.169872
NC_000913	79255	79260		0.121771
NC_000913	79260	79265		0.100478
NC_000913	79265	79270		0.084955
NC_000913	79270	79275		0.054740
NC_000913	79275	79280		0.050462
NC_000913	79280	79285		0.053799
NC_000913	79285	79290		0.050580
NC_000913	79290	79295		0.074189
NC_000913	79295	79300		0.088723
NC_000913	79300	79305		0.113258
NC_000913	79305	79310		0.121780
NC_000913	79310	79315		0.118240
NC_000913	79315	79320		0.151299
NC_000913	79320	79325		0.109639
NC_000913	79325	79330		0.098096
NC_000913	79330	79335		0.081014
NC_000913	79335	79340		0.069863
NC_000913	79340	79345		0.052875
NC_000913	79345	79350		0.063767
NC_000913	79350	79355		0.061166
NC_000913	79355	79360		0.082552
NC_000913	79360	79365		0.098507
NC_000913	79365	79370		0.093550
NC_000913	79370	79375		0.088486
NC_000913	79375	79380		0.078892
NC_000913	79380	79385		0.215812
NC_000913	79385	79390		0.182744
NC_000913	79390	79395		0.160877
NC_000913	79395	79400		0.049112
NC_000913	79400	79405		0.023351
NC_000913	79405	79410		0.021718
NC_000913	79410	79415		0.021583
NC_000913	79415	79420		0.019434
NC_000913	79420	79425		0.021410
NC_000913	79425	79430		0.024767
NC_000913	79430	79435		0.036484
NC_000913	79435	79440		0.083347
NC_000913	79440	79445		0.157171
NC_000913	79445	79450		0.164774
NC_000913	79450	79455		0.210351
NC_000913	79455	79460		0.302154
NC_000913	79460	79465		0.378959
NC_000913	79465	79470		0.669690
NC_000913	79470	79475		0.593517
NC_000913	79475	79480		0.323063
NC_000913	79480	79485		0.382542
NC_000913	79485	79490		0.266012
NC_000913	79490	79495		0.237600
NC_000913	79495	79500		0.207019
NC_000913	79500	79505		0.190258
NC_000913	79505	79510		0.179056
NC_000913	79510	79515		0.180591
NC_000913	79515	79520		0.198721
NC_000913	79520	79525		0.247999
NC_000913	79525	79530		0.206885
NC_000913	79530	79535		0.284495
NC_000913	79535	79540		0.292927
NC_000913	79540	79545		0.206164
NC_000913	79545	79550		0.208667
NC_000913	79550	79555		0.196840
NC_000913	79555	79560		0.183364
NC_000913	79560	79565		0.175733
NC_000913	79565	79570		0.230352
NC_000913	79570	79575		0.301420
NC_000913	79575	79580		0.248719
NC_000913	79580	79585		0.198347
NC_000913	79585	79590		0.215664
NC_000913	79590	79595		0.221900
NC_000913	79595	79600		0.172498
NC_000913	79600	79605		0.137621
NC_000913	79605	79610		0.150356
NC_000913	79610	79615		0.151810
NC_000913	79615	79620		0.229046
NC_000913	79620	79625		0.206353
NC_000913	79625	79630		0.176130
NC_000913	79630	79635		0.094805
NC_000913	79635	79640		0.077428
NC_000913	79640	79645		0.046764
NC_000913	79645	79650		0.026083
NC_000913	79650	79655		0.025468
NC_000913	79655	79660		0.025354
NC_000913	79660	79665		0.026976
NC_000913	79665	79670		0.028414
NC_000913	79670	79675		0.031984
NC_000913	79675	79680		0.046656
NC_000913	79680	79685		0.038749
NC_000913	79685	79690		0.055775
NC_000913	79690	79695		0.088070
NC_000913	79695	79700		0.098021
NC_000913	79700	79705		0.098441
NC_000913	79705	79710		0.104956
NC_000913	79710	79715		0.102981
NC_000913	79715	79720		0.116340
NC_000913	79720	79725		0.137665
NC_000913	79725	79730		0.126961
NC_000913	79730	79735		0.133014
NC_000913	79735	79740		0.123297
NC_000913	79740	79745		0.096547
NC_000913	79745	79750		0.099919
NC_000913	79750	79755		0.115375
NC_000913	79755	79760		0.108418
NC_000913	79760	79765		0.106490
NC_000913	79765	79770		0.108294
NC_000913	79770	79775		0.131528
NC_000913	79775	79780		0.213826
NC_000913	79780	79785		0.126648
NC_000913	79785	79790		0.143287
NC_000913	79790	79795		0.116493
NC_000913	79795	79800		0.110940
NC_000913	79800	79805		0.101336
NC_000913	79805	79810		0.094833
NC_000913	79810	79815		0.163199
NC_000913	79815	79820		0.147207
NC_000913	79820	79825		0.236158
NC_000913	79825	79830		0.267636
NC_000913	79830	79835		0.215544
NC_000913	79835	79840		0.217715
NC_000913	79840	79845		0.139732
NC_000913	79845	79850		0.148043
NC_000913	79850	79855		0.105849
NC_000913	79855	79860		0.094304
NC_000913	79860	79865		0.100520
NC_000913	79865	79870		0.102457
NC_000913	79870	79875		0.139757
NC_000913	79875	79880		0.214143
NC_000913	79880	79885		0.208029
NC_000913	79885	79890		0.224406
NC_000913	79890	79895		0.144967
NC_000913	79895	79900		0.078104
NC_000913	79900	79905		0.080523
NC_000913	79905	79910		0.080067
NC_000913	79910	79915		0.073125
NC_000913	79915	79920		0.067482
NC_000913	79920	79925		0.129081
NC_000913	79925	79930		0.134375
NC_000913	79930	79935		0.121428
NC_000913	79935	79940		0.140725
NC_000913	79940	79945		0.162448
NC_000913	79945	79950		0.181428
NC_000913	79950	79955		0.149784
NC_000913	79955	79960		0.130111
NC_000913	79960	79965		0.131808
NC_000913	79965	79970		0.107213
NC_000913	79970	79975		0.103619
NC_000913	79975	79980		0.092326
NC_000913	79980	79985		0.077539
NC_000913	79985	79990		0.078802
NC_000913	79990	79995		0.068125
NC_000913	79995	80000		0.068421
NC_000913	80000	80005		0.112072
NC_000913	80005	80010		0.126281
NC_000913	80010	80015		0.133599
NC_000913	80015	80020		0.151243
NC_000913	80020	80025		0.150742
NC_000913	80025	80030		0.229715
NC_000913	80030	80035		0.239656
NC_000913	80035	80040		0.221595
NC_000913	80040	80045		0.245597
NC_000913	80045	80050		0.071722
NC_000913	80050	80055		0.083750
NC_000913	80055	80060		0.083840
NC_000913	80060	80065		0.103952
NC_000913	80065	80070		0.095444
NC_000913	80070	80075		0.080849
NC_000913	80075	80080		0.089265
NC_000913	80080	80085		0.117662
NC_000913	80085	80090		0.117575
NC_000913	80090	80095		0.098327
NC_000913	80095	80100		0.123311
NC_000913	80100	80105		0.098814
NC_000913	80105	80110		0.101286
NC_000913	80110	80115		0.122207
NC_000913	80115	80120		0.134477
NC_000913	80120	80125		0.142575
NC_000913	80125	80130		0.152408
NC_000913	80130	80135		0.137241
NC_000913	80135	80140		0.093807
NC_000913	80140	80145		0.094762
NC_000913	80145	80150		0.047329
NC_000913	80150	80155		0.031815
NC_000913	80155	80160		0.019121
NC_000913	80160	80165		0.015902
NC_000913	80165	80170		0.012638
NC_000913	80170	80175		0.011198
NC_000913	80175	80180		0.011780
NC_000913	80180	80185		0.012282
NC_000913	80185	80190		0.011542
NC_000913	80190	80195		0.019717
NC_000913	80195	80200		0.101517
NC_000913	80200	80205		0.127608
NC_000913	80205	80210		0.100789
NC_000913	80210	80215		0.129696
NC_000913	80215	80220		0.130003
NC_000913	80220	80225		0.109951
NC_000913	80225	80230		0.091413
NC_000913	80230	80235		0.085094
NC_000913	80235	80240		0.170958
NC_000913	80240	80245		0.203028
NC_000913	80245	80250		0.210184
NC_000913	80250	80255		0.201820
NC_000913	80255	80260		0.174432
NC_000913	80260	80265		0.165519
NC_000913	80265	80270		0.180524
NC_000913	80270	80275		0.132218
NC_000913	80275	80280		0.137447
NC_000913	80280	80285		0.163565
NC_000913	80285	80290		0.168194
NC_000913	80290	80295		0.220729
NC_000913	80295	80300		0.255399
NC_000913	80300	80305		0.346913
NC_000913	80305	80310		0.643056
NC_000913	80310	80315		0.766702
NC_000913	80315	80320		0.902576
NC_000913	80320	80325		0.813280
NC_000913	80325	80330		0.682589
NC_000913	80330	80335		0.571365
NC_000913	80335	80340		0.473074
NC_000913	80340	80345		0.466506
NC_000913	80345	80350		0.470447
NC_000913	80350	80355		0.471176
NC_000913	80355	80360		0.509692
NC_000913	80360	80365		0.554299
NC_000913	80365	80370		0.493130
NC_000913	80370	80375		0.345347
NC_000913	80375	80380		0.301892
NC_000913	80380	80385		0.299484
NC_000913	80385	80390		0.306350
NC_000913	80390	80395		0.313657
NC_000913	80395	80400		0.320096
NC_000913	80400	80405		0.375775
NC_000913	80405	80410		0.389287
NC_000913	80410	80415		0.486997
NC_000913	80415	80420		0.636931
NC_000913	80420	80425		0.580242
NC_000913	80425	80430		0.670954
NC_000913	80430	80435		0.617993
NC_000913	80435	80440		0.659326
NC_000913	80440	80445		0.383541
NC_000913	80445	80450		0.277344
NC_000913	80450	80455		0.284995
NC_000913	80455	80460		0.299932
NC_000913	80460	80465		0.308313
NC_000913	80465	80470		0.360013
NC_000913	80470	80475		0.335966
NC_000913	80475	80480		0.321065
NC_000913	80480	80485		0.496260
NC_000913	80485	80490		0.475512
NC_000913	80490	80495		0.491691
NC_000913	80495	80500		0.399356
NC_000913	80500	80505		0.310803
NC_000913	80505	80510		0.191962
NC_000913	80510	80515		0.170657
NC_000913	80515	80520		0.147658
NC_000913	80520	80525		0.133241
NC_000913	80525	80530		0.130200
NC_000913	80530	80535		0.141191
NC_000913	80535	80540		0.200824
NC_000913	80540	80545		0.281154
NC_000913	80545	80550		0.326297
NC_000913	80550	80555		0.334882
NC_000913	80555	80560		0.266811
NC_000913	80560	80565		0.236617
NC_000913	80565	80570		0.170518
NC_000913	80570	80575		0.083105
NC_000913	80575	80580		0.068040
NC_000913	80580	80585		0.073097
NC_000913	80585	80590		0.084065
NC_000913	80590	80595		0.087016
NC_000913	80595	80600		0.105879
NC_000913	80600	80605		0.093844
NC_000913	80605	80610		0.104440
NC_000913	80610	80615		0.083808
NC_000913	80615	80620		0.070475
NC_000913	80620	80625		0.060003
NC_000913	80625	80630		0.047183
NC_000913	80630	80635		0.048559
NC_000913	80635	80640		0.047497
NC_000913	80640	80645		0.039267
NC_000913	80645	80650		0.046395
NC_000913	80650	80655		0.183588
NC_000913	80655	80660		0.204029
NC_000913	80660	80665		0.245140
NC_000913	80665	80670		0.284777
NC_000913	80670	80675		0.262108
NC_000913	80675	80680		0.242737
NC_000913	80680	80685		0.249544
NC_000913	80685	80690		0.251055
NC_000913	80690	80695		0.235553
NC_000913	80695	80700		0.263162
NC_000913	80700	80705		0.228684
NC_000913	80705	80710		0.252388
NC_000913	80710	80715		0.212228
NC_000913	80715	80720		0.148247
NC_000913	80720	80725		0.191655
NC_000913	80725	80730		0.200696
NC_000913	80730	80735		0.198590
NC_000913	80735	80740		0.229894
NC_000913	80740	80745		0.221156
NC_000913	80745	80750		0.261560
NC_000913	80750	80755		0.243164
NC_000913	80755	80760		0.276406
NC_000913	80760	80765		0.333631
NC_000913	80765	80770		0.420373
NC_000913	80770	80775		0.536503
NC_000913	80775	80780		0.599290
NC_000913	80780	80785		0.531170
NC_000913	80785	80790		0.640806
NC_000913	80790	80795		0.275652
NC_000913	80795	80800		0.154319
NC_000913	80800	80805		0.133878
NC_000913	80805	80810		0.108163
NC_000913	80810	80815		0.057414
NC_000913	80815	80820		0.044877
NC_000913	80820	80825		0.040168
NC_000913	80825	80830		0.043641
NC_000913	80830	80835		0.044248
NC_000913	80835	80840		0.069767
NC_000913	80840	80845		0.083204
NC_000913	80845	80850		0.096191
NC_000913	80850	80855		0.111717
NC_000913	80855	80860		0.094489
NC_000913	80860	80865		0.056573
NC_000913	80865	80870		0.079708
NC_000913	80870	80875		0.096390
NC_000913	80875	80880		0.102701
NC_000913	80880	80885		0.111614
NC_000913	80885	80890		0.130919
NC_000913	80890	80895		0.141788
NC_000913	80895	80900		0.259270
NC_000913	80900	80905		0.569061
NC_000913	80905	80910		0.358608
NC_000913	80910	80915		0.304074
NC_000913	80915	80920		0.124699
NC_000913	80920	80925		0.038850
NC_000913	80925	80930		0.031796
NC_000913	80930	80935		0.025612
NC_000913	80935	80940		0.022203
NC_000913	80940	80945		0.020709
NC_000913	80945	80950		0.053859
NC_000913	80950	80955		0.085889
NC_000913	80955	80960		0.104377
NC_000913	80960	80965		0.172168
NC_000913	80965	80970		0.204227
NC_000913	80970	80975		0.253295
NC_000913	80975	80980		0.296109
NC_000913	80980	80985		0.319388
NC_000913	80985	80990		0.263211
NC_000913	80990	80995		0.242435
NC_000913	80995	81000		0.221191
NC_000913	81000	81005		0.190749
NC_000913	81005	81010		0.172790
NC_000913	81010	81015		0.191826
NC_000913	81015	81020		0.161630
NC_000913	81020	81025		0.141705
NC_000913	81025	81030		0.091403
NC_000913	81030	81035		0.080689
NC_000913	81035	81040		0.073915
NC_000913	81040	81045		0.068190
NC_000913	81045	81050		0.075625
NC_000913	81050	81055		0.075481
NC_000913	81055	81060		0.078266
NC_000913	81060	81065		0.047390
NC_000913	81065	81070		0.071579
NC_000913	81070	81075		0.066634
NC_000913	81075	81080		0.067294
NC_000913	81080	81085		0.063328
NC_000913	81085	81090		0.041960
NC_000913	81090	81095		0.043864
NC_000913	81095	81100		0.023580
NC_000913	81100	81105		0.020249
NC_000913	81105	81110		0.024819
NC_000913	81110	81115		0.025136
NC_000913	81115	81120		0.030602
NC_000913	81120	81125		0.027525
NC_000913	81125	81130		0.041256
NC_000913	81130	81135		0.045589
NC_000913	81135	81140		0.037577
NC_000913	81140	81145		0.033806
NC_000913	81145	81150		0.045580
NC_000913	81150	81155		0.035527
NC_000913	81155	81160		0.042339
NC_000913	81160	81165		0.105355
NC_000913	81165	81170		0.108604
NC_000913	81170	81175		0.126941
NC_000913	81175	81180		0.118685
NC_000913	81180	81185		0.129118
NC_000913	81185	81190		0.147764
NC_000913	81190	81195		0.197090
NC_000913	81195	81200		0.168503
NC_000913	81200	81205		0.197595
NC_000913	81205	81210		0.192685
NC_000913	81210	81215		0.105944
NC_000913	81215	81220		0.100974
NC_000913	81220	81225		0.069378
NC_000913	81225	81230		0.063043
NC_000913	81230	81235		0.056356
NC_000913	81235	81240		0.062083
NC_000913	81240	81245		0.056597
NC_000913	81245	81250		0.088316
NC_000913	81250	81255		0.092370
NC_000913	81255	81260		0.107240
NC_000913	81260	81265		0.045698
NC_000913	81265	81270		0.048129
NC_000913	81270	81275		0.045324
NC_000913	81275	81280		0.049273
NC_000913	81280	81285		0.088857
NC_000913	81285	81290		0.109739
NC_000913	81290	81295		0.185023
NC_000913	81295	81300		0.094797
NC_000913	81300	81305		0.137374
NC_000913	81305	81310		0.202109
NC_000913	81310	81315		0.223896
NC_000913	81315	81320		0.215653
NC_000913	81320	81325		0.190740
NC_000913	81325	81330		0.185218
NC_000913	81330	81335		0.234304
NC_000913	81335	81340		0.306614
NC_000913	81340	81345		0.254560
NC_000913	81345	81350		0.318995
NC_000913	81350	81355		0.351324
NC_000913	81355	81360		0.445653
NC_000913	81360	81365		0.383249
NC_000913	81365	81370		0.367076
NC_000913	81370	81375		0.377895
NC_000913	81375	81380		0.239250
NC_000913	81380	81385		0.082761
NC_000913	81385	81390		0.040490
NC_000913	81390	81395		0.021016
NC_000913	81395	81400		0.017312
NC_000913	81400	81405		0.014369
NC_000913	81405	81410		0.010596
NC_000913	81410	81415		0.009583
NC_000913	81415	81420		0.008505
NC_000913	81420	81425		0.010341
NC_000913	81425	81430		0.012270
NC_000913	81430	81435		0.015850
NC_000913	81435	81440		0.023038
NC_000913	81440	81445		0.020448
NC_000913	81445	81450		0.027631
NC_000913	81450	81455		0.045492
NC_000913	81455	81460		0.049206
NC_000913	81460	81465		0.104929
NC_000913	81465	81470		0.099689
NC_000913	81470	81475		0.163064
NC_000913	81475	81480		0.176738
NC_000913	81480	81485		0.165282
NC_000913	81485	81490		0.153618
NC_000913	81490	81495		0.095911
NC_000913	81495	81500		0.111126
NC_000913	81500	81505		0.102626
NC_000913	81505	81510		0.097441
NC_000913	81510	81515		0.101012
NC_000913	81515	81520		0.133495
NC_000913	81520	81525		0.157265
NC_000913	81525	81530		0.168455
NC_000913	81530	81535		0.248692
NC_000913	81535	81540		0.235409
NC_000913	81540	81545		0.294650
NC_000913	81545	81550		0.273452
NC_000913	81550	81555		0.293683
NC_000913	81555	81560		0.282148
NC_000913	81560	81565		0.498049
NC_000913	81565	81570		0.566395
NC_000913	81570	81575		0.540847
NC_000913	81575	81580		0.572086
NC_000913	81580	81585		0.759813
NC_000913	81585	81590		0.801504
NC_000913	81590	81595		0.840871
NC_000913	81595	81600		0.812291
NC_000913	81600	81605		0.907064
NC_000913	81605	81610		0.883490
NC_000913	81610	81615		0.860234
NC_000913	81615	81620		1.015853
NC_000913	81620	81625		1.171134
NC_000913	81625	81630		1.174722
NC_000913	81630	81635		1.267104
NC_000913	81635	81640		1.351402
NC_000913	81640	81645		1.357134
NC_000913	81645	81650		1.885972
NC_000913	81650	81655		1.619302
NC_000913	81655	81660		1.453681
NC_000913	81660	81665		1.012532
NC_000913	81665	81670		0.713476
NC_000913	81670	81675		0.619779
NC_000913	81675	81680		0.553778
NC_000913	81680	81685		0.545617
NC_000913	81685	81690		0.519750
NC_000913	81690	81695		0.498659
NC_000913	81695	81700		0.606981
NC_000913	81700	81705		0.668302
NC_000913	81705	81710		0.610742
NC_000913	81710	81715		0.584784
NC_000913	81715	81720		0.370873
NC_000913	81720	81725		0.384505
NC_000913	81725	81730		0.362623
NC_000913	81730	81735		0.371551
NC_000913	81735	81740		0.406270
NC_000913	81740	81745		0.406788
NC_000913	81745	81750		0.403151
NC_000913	81750	81755		0.445797
NC_000913	81755	81760		0.452307
NC_000913	81760	81765		0.455778
NC_000913	81765	81770		0.467110
NC_000913	81770	81775		0.365269
NC_000913	81775	81780		0.250380
NC_000913	81780	81785		0.190163
NC_000913	81785	81790		0.204979
NC_000913	81790	81795		0.192561
NC_000913	81795	81800		0.200140
NC_000913	81800	81805		0.201557
NC_000913	81805	81810		0.382862
NC_000913	81810	81815		0.403028
NC_000913	81815	81820		0.340379
NC_000913	81820	81825		0.365238
NC_000913	81825	81830		0.397539
NC_000913	81830	81835		0.318869
NC_000913	81835	81840		0.343968
NC_000913	81840	81845		0.356952
NC_000913	81845	81850		0.369346
NC_000913	81850	81855		0.321456
NC_000913	81855	81860		0.328832
NC_000913	81860	81865		0.337701
NC_000913	81865	81870		0.327832
NC_000913	81870	81875		0.328302
NC_000913	81875	81880		0.316147
NC_000913	81880	81885		0.290778
NC_000913	81885	81890		0.296987
NC_000913	81890	81895		0.265479
NC_000913	81895	81900		0.318699
NC_000913	81900	81905		0.315386
NC_000913	81905	81910		0.224901
NC_000913	81910	81915		0.222353
NC_000913	81915	81920		0.189423
NC_000913	81920	81925		0.241863
NC_000913	81925	81930		0.240381
NC_000913	81930	81935		0.214375
NC_000913	81935	81940		0.190446
NC_000913	81940	81945		0.288104
NC_000913	81945	81950		0.250586
NC_000913	81950	81955		0.266732
NC_000913	81955	81960		0.167537
NC_000913	81960	81965		0.138837
NC_000913	81965	81970		0.152798
NC_000913	81970	81975		0.140310
NC_000913	81975	81980		0.104455
NC_000913	81980	81985		0.106525
NC_000913	81985	81990		0.106438
NC_000913	81990	81995		0.079253
NC_000913	81995	82000		0.088403
NC_000913	82000	82005		0.103792
NC_000913	82005	82010		0.077789
NC_000913	82010	82015		0.069232
NC_000913	82015	82020		0.069808
NC_000913	82020	82025		0.073065
NC_000913	82025	82030		0.078134
NC_000913	82030	82035		0.073736
NC_000913	82035	82040		0.137891
NC_000913	82040	82045		0.108892
NC_000913	82045	82050		0.094329
NC_000913	82050	82055		0.098614
NC_000913	82055	82060		0.123095
NC_000913	82060	82065		0.110158
NC_000913	82065	82070		0.113840
NC_000913	82070	82075		0.094406
NC_000913	82075	82080		0.091456
NC_000913	82080	82085		0.112985
NC_000913	82085	82090		0.039905
NC_000913	82090	82095		0.026376
NC_000913	82095	82100		0.023648
NC_000913	82100	82105		0.023093
NC_000913	82105	82110		0.030472
NC_000913	82110	82115		0.038844
NC_000913	82115	82120		0.046390
NC_000913	82120	82125		0.076822
NC_000913	82125	82130		0.119784
NC_000913	82130	82135		0.113046
NC_000913	82135	82140		0.165977
NC_000913	82140	82145		0.172445
NC_000913	82145	82150		0.147382
NC_000913	82150	82155		0.114565
NC_000913	82155	82160		0.126961
NC_000913	82160	82165		0.061153
NC_000913	82165	82170		0.044649
NC_000913	82170	82175		0.043394
NC_000913	82175	82180		0.041412
NC_000913	82180	82185		0.042365
NC_000913	82185	82190		0.042118
NC_000913	82190	82195		0.051236
NC_000913	82195	82200		0.057902
NC_000913	82200	82205		0.074807
NC_000913	82205	82210		0.412187
NC_000913	82210	82215		0.462528
NC_000913	82215	82220		0.421997
NC_000913	82220	82225		0.263968
NC_000913	82225	82230		0.277926
NC_000913	82230	82235		0.204357
NC_000913	82235	82240		0.093800
NC_000913	82240	82245		0.065365
NC_000913	82245	82250		0.047013
NC_000913	82250	82255		0.042160
NC_000913	82255	82260		0.038700
NC_000913	82260	82265		0.041508
NC_000913	82265	82270		0.053052
NC_000913	82270	82275		0.053507
NC_000913	82275	82280		0.042599
NC_000913	82280	82285		0.052234
NC_000913	82285	82290		0.045525
NC_000913	82290	82295		0.041904
NC_000913	82295	82300		0.042254
NC_000913	82300	82305		0.053389
NC_000913	82305	82310		0.059885
NC_000913	82310	82315		0.073959
NC_000913	82315	82320		0.162407
NC_000913	82320	82325		0.156422
NC_000913	82325	82330		0.191743
NC_000913	82330	82335		0.193106
NC_000913	82335	82340		0.178996
NC_000913	82340	82345		0.169391
NC_000913	82345	82350		0.133959
NC_000913	82350	82355		0.085540
NC_000913	82355	82360		0.063833
NC_000913	82360	82365		0.075421
NC_000913	82365	82370		0.052067
NC_000913	82370	82375		0.044652
NC_000913	82375	82380		0.042723
NC_000913	82380	82385		0.063701
NC_000913	82385	82390		0.050485
NC_000913	82390	82395		0.055396
NC_000913	82395	82400		0.052768
NC_000913	82400	82405		0.041081
NC_000913	82405	82410		0.043617
NC_000913	82410	82415		0.058109
NC_000913	82415	82420		0.050125
NC_000913	82420	82425		0.030098
NC_000913	82425	82430		0.022559
NC_000913	82430	82435		0.021452
NC_000913	82435	82440		0.025591
NC_000913	82440	82445		0.018464
NC_000913	82445	82450		0.019400
NC_000913	82450	82455		0.028366
NC_000913	82455	82460		0.038149
NC_000913	82460	82465		0.088370
NC_000913	82465	82470		0.149937
NC_000913	82470	82475		0.219373
NC_000913	82475	82480		0.225734
NC_000913	82480	82485		0.429640
NC_000913	82485	82490		0.257878
NC_000913	82490	82495		0.410799
NC_000913	82495	82500		0.081092
NC_000913	82500	82505		0.050180
NC_000913	82505	82510		0.017501
NC_000913	82510	82515		0.010652
NC_000913	82515	82520		0.007790
NC_000913	82520	82525		0.005597
NC_000913	82525	82530		0.006347
NC_000913	82530	82535		0.006721
NC_000913	82535	82540		0.012050
NC_000913	82540	82545		0.017267
NC_000913	82545	82550		0.029664
NC_000913	82550	82555		0.099737
NC_000913	82555	82560		0.165016
NC_000913	82560	82565		0.202945
NC_000913	82565	82570		0.209478
NC_000913	82570	82575		0.249854
NC_000913	82575	82580		0.353541
NC_000913	82580	82585		0.417399
NC_000913	82585	82590		0.402573
NC_000913	82590	82595		0.235668
NC_000913	82595	82600		0.281776
NC_000913	82600	82605		0.226890
NC_000913	82605	82610		0.235394
NC_000913	82610	82615		0.248785
NC_000913	82615	82620		0.307997
NC_000913	82620	82625		0.325024
NC_000913	82625	82630		0.362864
NC_000913	82630	82635		0.456048
NC_000913	82635	82640		0.784037
NC_000913	82640	82645		0.494743
NC_000913	82645	82650		0.445079
NC_000913	82650	82655		0.346112
NC_000913	82655	82660		0.314111
NC_000913	82660	82665		0.285844
NC_000913	82665	82670		0.282837
NC_000913	82670	82675		0.320678
NC_000913	82675	82680		0.389901
NC_000913	82680	82685		0.366692
NC_000913	82685	82690		0.340868
NC_000913	82690	82695		0.338970
NC_000913	82695	82700		0.628382
NC_000913	82700	82705		0.212121
NC_000913	82705	82710		0.110808
NC_000913	82710	82715		0.089340
NC_000913	82715	82720		0.052752
NC_000913	82720	82725		0.056527
NC_000913	82725	82730		0.055593
NC_000913	82730	82735		0.058916
NC_000913	82735	82740		0.071974
NC_000913	82740	82745		0.052752
NC_000913	82745	82750		0.123487
NC_000913	82750	82755		0.128082
NC_000913	82755	82760		0.126649
NC_000913	82760	82765		0.120476
NC_000913	82765	82770		0.109962
NC_000913	82770	82775		0.070185
NC_000913	82775	82780		0.061893
NC_000913	82780	82785		0.069678
NC_000913	82785	82790		0.078943
NC_000913	82790	82795		0.044817
NC_000913	82795	82800		0.058740
NC_000913	82800	82805		0.038825
NC_000913	82805	82810		0.015337
NC_000913	82810	82815		0.011165
NC_000913	82815	82820		0.010776
NC_000913	82820	82825		0.013298
NC_000913	82825	82830		0.015611
NC_000913	82830	82835		0.014542
NC_000913	82835	82840		0.038316
NC_000913	82840	82845		0.072265
NC_000913	82845	82850		0.195985
NC_000913	82850	82855		0.194960
NC_000913	82855	82860		0.193597
NC_000913	82860	82865		0.210058
NC_000913	82865	82870		0.184655
NC_000913	82870	82875		0.203603
NC_000913	82875	82880		0.270116
NC_000913	82880	82885		0.216762
NC_000913	82885	82890		0.190770
NC_000913	82890	82895		0.122844
NC_000913	82895	82900		0.084647
NC_000913	82900	82905		0.068506
NC_000913	82905	82910		0.069941
NC_000913	82910	82915		0.065396
NC_000913	82915	82920		0.069110
NC_000913	82920	82925		0.119161
NC_000913	82925	82930		0.229439
NC_000913	82930	82935		0.184743
NC_000913	82935	82940		0.235009
NC_000913	82940	82945		0.171090
NC_000913	82945	82950		0.133879
NC_000913	82950	82955		0.101355
NC_000913	82955	82960		0.106546
NC_000913	82960	82965		0.087871
NC_000913	82965	82970		0.111917
NC_000913	82970	82975		0.138433
NC_000913	82975	82980		0.148413
NC_000913	82980	82985		0.153684
NC_000913	82985	82990		0.164953
NC_000913	82990	82995		0.149601
NC_000913	82995	83000		0.146731
NC_000913	83000	83005		0.167716
NC_000913	83005	83010		0.185818
NC_000913	83010	83015		0.207424
NC_000913	83015	83020		0.211620
NC_000913	83020	83025		0.234898
NC_000913	83025	83030		0.297500
NC_000913	83030	83035		0.348982
NC_000913	83035	83040		0.336670
NC_000913	83040	83045		0.373068
NC_000913	83045	83050		0.416688
NC_000913	83050	83055		0.475659
NC_000913	83055	83060		0.316062
NC_000913	83060	83065		0.314471
NC_000913	83065	83070		0.376165
NC_000913	83070	83075		0.376668
NC_000913	83075	83080		0.361548
NC_000913	83080	83085		0.410269
NC_000913	83085	83090		0.415357
NC_000913	83090	83095		0.488597
NC_000913	83095	83100		0.695982
NC_000913	83100	83105		0.690475
NC_000913	83105	83110		0.906959
NC_000913	83110	83115		0.822313
NC_000913	83115	83120		0.919555
NC_000913	83120	83125		0.997491
NC_000913	83125	83130		1.174048
NC_000913	83130	83135		1.068269
NC_000913	83135	83140		1.167732
NC_000913	83140	83145		0.998556
NC_000913	83145	83150		0.949684
NC_000913	83150	83155		0.851177
NC_000913	83155	83160		0.944869
NC_000913	83160	83165		0.407162
NC_000913	83165	83170		0.381925
NC_000913	83170	83175		0.348185
NC_000913	83175	83180		0.207725
NC_000913	83180	83185		0.118541
NC_000913	83185	83190		0.118974
NC_000913	83190	83195		0.124853
NC_000913	83195	83200		0.119740
NC_000913	83200	83205		0.095084
NC_000913	83205	83210		0.109578
NC_000913	83210	83215		0.183165
NC_000913	83215	83220		0.377946
NC_000913	83220	83225		0.392900
NC_000913	83225	83230		0.441464
NC_000913	83230	83235		0.801132
NC_000913	83235	83240		0.694984
NC_000913	83240	83245		0.670869
NC_000913	83245	83250		0.223121
NC_000913	83250	83255		0.148044
NC_000913	83255	83260		0.126363
NC_000913	83260	83265		0.096196
NC_000913	83265	83270		0.080267
NC_000913	83270	83275		0.067093
NC_000913	83275	83280		0.079199
NC_000913	83280	83285		0.089388
NC_000913	83285	83290		0.116351
NC_000913	83290	83295		0.274441
NC_000913	83295	83300		0.325674
NC_000913	83300	83305		0.318646
NC_000913	83305	83310		0.287268
NC_000913	83310	83315		0.348653
NC_000913	83315	83320		0.298459
NC_000913	83320	83325		0.294346
NC_000913	83325	83330		0.194143
NC_000913	83330	83335		0.175368
NC_000913	83335	83340		0.130842
NC_000913	83340	83345		0.118020
NC_000913	83345	83350		0.113004
NC_000913	83350	83355		0.104585
NC_000913	83355	83360		0.100754
NC_000913	83360	83365		0.225810
NC_000913	83365	83370		0.037277
NC_000913	83370	83375		0.030945
NC_000913	83375	83380		0.028314
NC_000913	83380	83385		0.026503
NC_000913	83385	83390		0.022114
NC_000913	83390	83395		0.018606
NC_000913	83395	83400		0.040915
NC_000913	83400	83405		0.052014
NC_000913	83405	83410		0.091249
NC_000913	83410	83415		0.142053
NC_000913	83415	83420		0.064788
NC_000913	83420	83425		0.056223
NC_000913	83425	83430		0.050983
NC_000913	83430	83435		0.049125
NC_000913	83435	83440		0.046968
NC_000913	83440	83445		0.058655
NC_000913	83445	83450		0.065588
NC_000913	83450	83455		0.075269
NC_000913	83455	83460		0.145657
NC_000913	83460	83465		0.218546
NC_000913	83465	83470		0.307850
NC_000913	83470	83475		0.391233
NC_000913	83475	83480		0.411177
NC_000913	83480	83485		0.443551
NC_000913	83485	83490		0.459475
NC_000913	83490	83495		0.493389
NC_000913	83495	83500		0.523025
NC_000913	83500	83505		0.512840
NC_000913	83505	83510		0.567939
NC_000913	83510	83515		0.720766
NC_000913	83515	83520		0.840435
NC_000913	83520	83525		1.055037
NC_000913	83525	83530		1.008583
NC_000913	83530	83535		1.061254
NC_000913	83535	83540		1.055396
NC_000913	83540	83545		1.108419
NC_000913	83545	83550		1.302987
NC_000913	83550	83555		1.336489
NC_000913	83555	83560		1.368850
NC_000913	83560	83565		1.398193
NC_000913	83565	83570		1.492845
NC_000913	83570	83575		1.476492
NC_000913	83575	83580		1.476230
NC_000913	83580	83585		1.451090
NC_000913	83585	83590		1.265660
NC_000913	83590	83595		1.133431
NC_000913	83595	83600		0.982474
NC_000913	83600	83605		0.947436
NC_000913	83605	83610		0.799255
NC_000913	83610	83615		0.457169
NC_000913	83615	83620		0.383707
NC_000913	83620	83625		0.334552
NC_000913	83625	83630		0.273092
NC_000913	83630	83635		0.138032
NC_000913	83635	83640		0.113708
NC_000913	83640	83645		0.104633
NC_000913	83645	83650		0.098050
NC_000913	83650	83655		0.084974
NC_000913	83655	83660		0.083926
NC_000913	83660	83665		0.059285
NC_000913	83665	83670		0.066483
NC_000913	83670	83675		0.067220
NC_000913	83675	83680		0.050423
NC_000913	83680	83685		0.040443
NC_000913	83685	83690		0.046052
NC_000913	83690	83695		0.038864
NC_000913	83695	83700		0.043095
NC_000913	83700	83705		0.056641
NC_000913	83705	83710		0.067398
NC_000913	83710	83715		0.106017
NC_000913	83715	83720		0.120974
NC_000913	83720	83725		0.132943
NC_000913	83725	83730		0.163575
NC_000913	83730	83735		0.166348
NC_000913	83735	83740		0.177205
NC_000913	83740	83745		0.176886
NC_000913	83745	83750		0.173736
NC_000913	83750	83755		0.204592
NC_000913	83755	83760		0.328931
NC_000913	83760	83765		0.259449
NC_000913	83765	83770		0.673376
NC_000913	83770	83775		0.514819
NC_000913	83775	83780		0.447848
NC_000913	83780	83785		0.350628
NC_000913	83785	83790		0.359282
NC_000913	83790	83795		0.360797
NC_000913	83795	83800		0.357018
NC_000913	83800	83805		0.356766
NC_000913	83805	83810		0.402710
NC_000913	83810	83815		0.489839
NC_000913	83815	83820		0.507580
NC_000913	83820	83825		0.561811
NC_000913	83825	83830		0.569867
NC_000913	83830	83835		0.755642
NC_000913	83835	83840		0.805503
NC_000913	83840	83845		0.844508
NC_000913	83845	83850		0.646536
NC_000913	83850	83855		0.671218
NC_000913	83855	83860		0.578792
NC_000913	83860	83865		0.241561
NC_000913	83865	83870		0.235772
NC_000913	83870	83875		0.202238
NC_000913	83875	83880		0.200365
NC_000913	83880	83885		0.185044
NC_000913	83885	83890		0.161166
NC_000913	83890	83895		0.178679
NC_000913	83895	83900		0.174414
NC_000913	83900	83905		0.192948
NC_000913	83905	83910		0.249240
NC_000913	83910	83915		0.454250
NC_000913	83915	83920		0.465690
NC_000913	83920	83925		0.593714
NC_000913	83925	83930		1.082247
NC_000913	83930	83935		1.370266
NC_000913	83935	83940		1.390825
NC_000913	83940	83945		1.454831
NC_000913	83945	83950		1.450982
NC_000913	83950	83955		1.432839
NC_000913	83955	83960		1.505533
NC_000913	83960	83965		1.521144
NC_000913	83965	83970		1.868812
NC_000913	83970	83975		2.080726
NC_000913	83975	83980		2.496883
NC_000913	83980	83985		2.530444
NC_000913	83985	83990		3.601116
NC_000913	83990	83995		3.737768
NC_000913	83995	84000		3.594370
NC_000913	84000	84005		3.486720
NC_000913	84005	84010		3.280181
NC_000913	84010	84015		3.265546
NC_000913	84015	84020		2.513725
NC_000913	84020	84025		2.213857
NC_000913	84025	84030		2.091351
NC_000913	84030	84035		2.075582
NC_000913	84035	84040		2.222479
NC_000913	84040	84045		2.381327
NC_000913	84045	84050		2.207439
NC_000913	84050	84055		2.906927
NC_000913	84055	84060		3.539333
NC_000913	84060	84065		4.220898
NC_000913	84065	84070		4.493546
NC_000913	84070	84075		5.957335
NC_000913	84075	84080		5.830561
NC_000913	84080	84085		6.011211
NC_000913	84085	84090		6.105887
NC_000913	84090	84095		5.041575
NC_000913	84095	84100		5.118902
NC_000913	84100	84105		5.218074
NC_000913	84105	84110		5.187675
NC_000913	84110	84115		4.717037
NC_000913	84115	84120		5.168355
NC_000913	84120	84125		5.448480
NC_000913	84125	84130		5.683656
NC_000913	84130	84135		6.050452
NC_000913	84135	84140		6.148681
NC_000913	84140	84145		6.290208
NC_000913	84145	84150		6.693140
NC_000913	84150	84155		6.530592
NC_000913	84155	84160		6.237414
NC_000913	84160	84165		6.666942
NC_000913	84165	84170		6.715954
NC_000913	84170	84175		6.175482
NC_000913	84175	84180		6.083349
NC_000913	84180	84185		5.675893
NC_000913	84185	84190		5.549641
NC_000913	84190	84195		5.261192
NC_000913	84195	84200		5.217427
NC_000913	84200	84205		5.219736
NC_000913	84205	84210		5.085733
NC_000913	84210	84215		4.900516
NC_000913	84215	84220		4.402900
NC_000913	84220	84225		4.351955
NC_000913	84225	84230		4.513124
NC_000913	84230	84235		3.785963
NC_000913	84235	84240		3.933227
NC_000913	84240	84245		4.609604
NC_000913	84245	84250		5.736485
NC_000913	84250	84255		5.447099
NC_000913	84255	84260		5.370794
NC_000913	84260	84265		5.027034
NC_000913	84265	84270		4.599689
NC_000913	84270	84275		4.269487
NC_000913	84275	84280		4.214512
NC_000913	84280	84285		4.491296
NC_000913	84285	84290		2.895213
NC_000913	84290	84295		2.447072
NC_000913	84295	84300		2.429896
NC_000913	84300	84305		2.317800
NC_000913	84305	84310		1.518679
NC_000913	84310	84315		1.202270
NC_000913	84315	84320		1.118030
NC_000913	84320	84325		0.796982
NC_000913	84325	84330		0.794211
NC_000913	84330	84335		0.573638
NC_000913	84335	84340		0.337276
NC_000913	84340	84345		0.315066
NC_000913	84345	84350		0.299428
NC_000913	84350	84355		0.291611
NC_000913	84355	84360		0.257039
NC_000913	84360	84365		0.253891
NC_000913	84365	84370		0.233037
NC_000913	84370	84375		0.246669
NC_000913	84375	84380		0.351522
NC_000913	84380	84385		0.421607
NC_000913	84385	84390		0.582286
NC_000913	84390	84395		0.845581
NC_000913	84395	84400		0.525535
NC_000913	84400	84405		0.459446
NC_000913	84405	84410		0.457639
NC_000913	84410	84415		0.270935
NC_000913	84415	84420		0.248677
NC_000913	84420	84425		0.282050
NC_000913	84425	84430		0.281340
NC_000913	84430	84435		0.343172
NC_000913	84435	84440		0.562926
NC_000913	84440	84445		0.598489
NC_000913	84445	84450		0.737688
NC_000913	84450	84455		0.201278
NC_000913	84455	84460		0.225225
NC_000913	84460	84465		0.238790
NC_000913	84465	84470		0.223770
NC_000913	84470	84475		0.194583
NC_000913	84475	84480		0.173520
NC_000913	84480	84485		0.225539
NC_000913	84485	84490		0.273864
NC_000913	84490	84495		0.279572
NC_000913	84495	84500		0.286048
NC_000913	84500	84505		0.373576
NC_000913	84505	84510		0.369507
NC_000913	84510	84515		0.327177
NC_000913	84515	84520		0.164046
NC_000913	84520	84525		0.140715
NC_000913	84525	84530		0.123706
NC_000913	84530	84535		0.094563
NC_000913	84535	84540		0.081836
NC_000913	84540	84545		0.077445
NC_000913	84545	84550		0.077785
NC_000913	84550	84555		0.092075
NC_000913	84555	84560		0.096387
NC_000913	84560	84565		0.144723
NC_000913	84565	84570		0.099422
NC_000913	84570	84575		0.110044
NC_000913	84575	84580		0.129951
NC_000913	84580	84585		0.166742
NC_000913	84585	84590		0.093258
NC_000913	84590	84595		0.112327
NC_000913	84595	84600		0.137136
NC_000913	84600	84605		0.114909
NC_000913	84605	84610		0.121325
NC_000913	84610	84615		0.110226
NC_000913	84615	84620		0.110430
NC_000913	84620	84625		0.083671
NC_000913	84625	84630		0.111305
NC_000913	84630	84635		0.262285
NC_000913	84635	84640		0.334950
NC_000913	84640	84645		0.463721
NC_000913	84645	84650		0.567089
NC_000913	84650	84655		0.744371
NC_000913	84655	84660		0.858932
NC_000913	84660	84665		0.574941
NC_000913	84665	84670		0.597517
NC_000913	84670	84675		0.157278
NC_000913	84675	84680		0.147661
NC_000913	84680	84685		0.157023
NC_000913	84685	84690		0.148272
NC_000913	84690	84695		0.162564
NC_000913	84695	84700		0.181994
NC_000913	84700	84705		0.244205
NC_000913	84705	84710		0.448859
NC_000913	84710	84715		0.784359
NC_000913	84715	84720		1.189274
NC_000913	84720	84725		1.162176
NC_000913	84725	84730		0.972424
NC_000913	84730	84735		1.006663
NC_000913	84735	84740		1.202863
NC_000913	84740	84745		1.340099
NC_000913	84745	84750		1.356911
NC_000913	84750	84755		1.416453
NC_000913	84755	84760		1.618446
NC_000913	84760	84765		1.530748
NC_000913	84765	84770		1.202250
NC_000913	84770	84775		1.272292
NC_000913	84775	84780		1.249404
NC_000913	84780	84785		1.184991
NC_000913	84785	84790		1.417045
NC_000913	84790	84795		1.506350
NC_000913	84795	84800		1.130441
NC_000913	84800	84805		0.878426
NC_000913	84805	84810		1.077019
NC_000913	84810	84815		1.315365
NC_000913	84815	84820		0.768473
NC_000913	84820	84825		0.642820
NC_000913	84825	84830		0.524089
NC_000913	84830	84835		0.470490
NC_000913	84835	84840		0.492593
NC_000913	84840	84845		0.515384
NC_000913	84845	84850		0.417281
NC_000913	84850	84855		0.349758
NC_000913	84855	84860		0.317210
NC_000913	84860	84865		0.273184
NC_000913	84865	84870		0.249983
NC_000913	84870	84875		0.296315
NC_000913	84875	84880		0.212472
NC_000913	84880	84885		0.188679
NC_000913	84885	84890		0.195440
NC_000913	84890	84895		0.176081
NC_000913	84895	84900		0.190193
NC_000913	84900	84905		0.180615
NC_000913	84905	84910		0.190758
NC_000913	84910	84915		0.329391
NC_000913	84915	84920		0.291616
NC_000913	84920	84925		0.330014
NC_000913	84925	84930		0.296115
NC_000913	84930	84935		0.299413
NC_000913	84935	84940		0.311637
NC_000913	84940	84945		0.336697
NC_000913	84945	84950		0.360338
NC_000913	84950	84955		0.356955
NC_000913	84955	84960		0.407771
NC_000913	84960	84965		0.464521
NC_000913	84965	84970		0.523969
NC_000913	84970	84975		0.576689
NC_000913	84975	84980		1.006258
NC_000913	84980	84985		1.118604
NC_000913	84985	84990		1.597184
NC_000913	84990	84995		0.317685
NC_000913	84995	85000		0.157145
NC_000913	85000	85005		0.097283
NC_000913	85005	85010		0.073323
NC_000913	85010	85015		0.074015
NC_000913	85015	85020		0.063464
NC_000913	85020	85025		0.085531
NC_000913	85025	85030		0.079165
NC_000913	85030	85035		0.128290
NC_000913	85035	85040		0.244968
NC_000913	85040	85045		0.282129
NC_000913	85045	85050		0.331784
NC_000913	85050	85055		0.623105
NC_000913	85055	85060		0.553775
NC_000913	85060	85065		0.595137
NC_000913	85065	85070		0.370072
NC_000913	85070	85075		0.360551
NC_000913	85075	85080		0.342380
NC_000913	85080	85085		0.354580
NC_000913	85085	85090		0.284586
NC_000913	85090	85095		0.286422
NC_000913	85095	85100		0.405982
NC_000913	85100	85105		0.493159
NC_000913	85105	85110		0.539847
NC_000913	85110	85115		0.500028
NC_000913	85115	85120		0.529497
NC_000913	85120	85125		0.532543
NC_000913	85125	85130		0.559670
NC_000913	85130	85135		0.437760
NC_000913	85135	85140		0.366361
NC_000913	85140	85145		0.344150
NC_000913	85145	85150		0.283728
NC_000913	85150	85155		0.284302
NC_000913	85155	85160		0.319722
NC_000913	85160	85165		0.354979
NC_000913	85165	85170		0.379498
NC_000913	85170	85175		0.526833
NC_000913	85175	85180		0.933124
NC_000913	85180	85185		1.349458
NC_000913	85185	85190		1.415989
NC_000913	85190	85195		1.551578
NC_000913	85195	85200		1.451603
NC_000913	85200	85205		1.486148
NC_000913	85205	85210		1.421839
NC_000913	85210	85215		1.461904
NC_000913	85215	85220		1.293518
NC_000913	85220	85225		1.122582
NC_000913	85225	85230		1.244888
NC_000913	85230	85235		0.915297
NC_000913	85235	85240		0.550044
NC_000913	85240	85245		0.516442
NC_000913	85245	85250		0.380398
NC_000913	85250	85255		0.361566
NC_000913	85255	85260		0.336182
NC_000913	85260	85265		0.290084
NC_000913	85265	85270		0.344290
NC_000913	85270	85275		0.514690
NC_000913	85275	85280		0.777629
NC_000913	85280	85285		0.849373
NC_000913	85285	85290		0.847948
NC_000913	85290	85295		0.998219
NC_000913	85295	85300		0.998370
NC_000913	85300	85305		1.265468
NC_000913	85305	85310		1.402139
NC_000913	85310	85315		1.580226
NC_000913	85315	85320		1.669463
NC_000913	85320	85325		1.664718
NC_000913	85325	85330		1.818715
NC_000913	85330	85335		2.089777
NC_000913	85335	85340		3.068452
NC_000913	85340	85345		3.752672
NC_000913	85345	85350		3.756164
NC_000913	85350	85355		4.113325
NC_000913	85355	85360		3.842971
NC_000913	85360	85365		4.060481
NC_000913	85365	85370		4.531874
NC_000913	85370	85375		4.309364
NC_000913	85375	85380		3.757308
NC_000913	85380	85385		3.864333
NC_000913	85385	85390		3.440615
NC_000913	85390	85395		3.253507
NC_000913	85395	85400		3.273219
NC_000913	85400	85405		3.079136
NC_000913	85405	85410		3.168446
NC_000913	85410	85415		2.879767
NC_000913	85415	85420		2.148546
NC_000913	85420	85425		0.871585
NC_000913	85425	85430		0.865604
NC_000913	85430	85435		0.866592
NC_000913	85435	85440		0.887394
NC_000913	85440	85445		0.825284
NC_000913	85445	85450		0.750409
NC_000913	85450	85455		0.647706
NC_000913	85455	85460		0.608670
NC_000913	85460	85465		0.567983
NC_000913	85465	85470		0.591087
NC_000913	85470	85475		0.492701
NC_000913	85475	85480		0.432108
NC_000913	85480	85485		0.453311
NC_000913	85485	85490		0.459957
NC_000913	85490	85495		0.459707
NC_000913	85495	85500		0.415698
NC_000913	85500	85505		0.416252
NC_000913	85505	85510		0.448812
NC_000913	85510	85515		0.432696
NC_000913	85515	85520		0.455977
NC_000913	85520	85525		0.433940
NC_000913	85525	85530		0.475672
NC_000913	85530	85535		0.597536
NC_000913	85535	85540		0.741558
NC_000913	85540	85545		0.840093
NC_000913	85545	85550		0.870830
NC_000913	85550	85555		0.894327
NC_000913	85555	85560		0.913816
NC_000913	85560	85565		1.206620
NC_000913	85565	85570		1.193554
NC_000913	85570	85575		1.454432
NC_000913	85575	85580		1.600189
NC_000913	85580	85585		1.700647
NC_000913	85585	85590		1.679587
NC_000913	85590	85595		1.987018
NC_000913	85595	85600		1.353608
NC_000913	85600	85605		0.946909
NC_000913	85605	85610		0.939428
NC_000913	85610	85615		0.832608
NC_000913	85615	85620		0.774817
NC_000913	85620	85625		0.549346
NC_000913	85625	85630		0.498495
NC_000913	85630	85635		0.477647
NC_000913	85635	85640		0.431224
NC_000913	85640	85645		0.321501
NC_000913	85645	85650		0.284059
NC_000913	85650	85655		0.291859
NC_000913	85655	85660		0.292231
NC_000913	85660	85665		0.274896
NC_000913	85665	85670		0.361889
NC_000913	85670	85675		1.389507
NC_000913	85675	85680		1.819527
NC_000913	85680	85685		1.679721
NC_000913	85685	85690		2.096896
NC_000913	85690	85695		1.567323
NC_000913	85695	85700		1.338616
NC_000913	85700	85705		1.242676
NC_000913	85705	85710		1.139097
NC_000913	85710	85715		1.100737
NC_000913	85715	85720		1.098656
NC_000913	85720	85725		1.090532
NC_000913	85725	85730		1.652608
NC_000913	85730	85735		1.999868
NC_000913	85735	85740		2.633676
NC_000913	85740	85745		3.083534
NC_000913	85745	85750		3.199674
NC_000913	85750	85755		3.239284
NC_000913	85755	85760		3.371667
NC_000913	85760	85765		2.278601
NC_000913	85765	85770		0.782056
NC_000913	85770	85775		0.418325
NC_000913	85775	85780		0.353572
NC_000913	85780	85785		0.224701
NC_000913	85785	85790		0.217089
NC_000913	85790	85795		0.232317
NC_000913	85795	85800		0.191476
NC_000913	85800	85805		0.163908
NC_000913	85805	85810		0.173833
NC_000913	85810	85815		0.120780
NC_000913	85815	85820		0.110015
NC_000913	85820	85825		0.119004
NC_000913	85825	85830		0.110981
NC_000913	85830	85835		0.186186
NC_000913	85835	85840		0.182422
NC_000913	85840	85845		0.188061
NC_000913	85845	85850		0.152928
NC_000913	85850	85855		0.127599
NC_000913	85855	85860		0.113237
NC_000913	85860	85865		0.106324
NC_000913	85865	85870		0.109689
NC_000913	85870	85875		0.128415
NC_000913	85875	85880		0.186420
NC_000913	85880	85885		0.189196
NC_000913	85885	85890		0.233819
NC_000913	85890	85895		0.252042
NC_000913	85895	85900		0.259003
NC_000913	85900	85905		0.353171
NC_000913	85905	85910		0.227164
NC_000913	85910	85915		0.209142
NC_000913	85915	85920		0.101939
NC_000913	85920	85925		0.039957
NC_000913	85925	85930		0.035025
NC_000913	85930	85935		0.033893
NC_000913	85935	85940		0.036483
NC_000913	85940	85945		0.041266
NC_000913	85945	85950		0.047033
NC_000913	85950	85955		0.187725
NC_000913	85955	85960		0.225110
NC_000913	85960	85965		0.277529
NC_000913	85965	85970		0.370088
NC_000913	85970	85975		0.291865
NC_000913	85975	85980		0.356534
NC_000913	85980	85985		0.402588
NC_000913	85985	85990		0.431868
NC_000913	85990	85995		0.467706
NC_000913	85995	86000		0.408477
NC_000913	86000	86005		0.450118
NC_000913	86005	86010		0.510221
NC_000913	86010	86015		0.739862
NC_000913	86015	86020		0.815202
NC_000913	86020	86025		0.873006
NC_000913	86025	86030		0.802137
NC_000913	86030	86035		0.813656
NC_000913	86035	86040		0.722179
NC_000913	86040	86045		0.976386
NC_000913	86045	86050		0.988311
NC_000913	86050	86055		0.956834
NC_000913	86055	86060		0.946356
NC_000913	86060	86065		0.928291
NC_000913	86065	86070		0.839358
NC_000913	86070	86075		0.830928
NC_000913	86075	86080		0.851406
NC_000913	86080	86085		0.844784
NC_000913	86085	86090		0.931081
NC_000913	86090	86095		1.034052
NC_000913	86095	86100		1.195844
NC_000913	86100	86105		1.395875
NC_000913	86105	86110		1.646425
NC_000913	86110	86115		2.322568
NC_000913	86115	86120		2.233362
NC_000913	86120	86125		2.859431
NC_000913	86125	86130		2.751799
NC_000913	86130	86135		2.432329
NC_000913	86135	86140		1.909426
NC_000913	86140	86145		1.039796
NC_000913	86145	86150		0.826905
NC_000913	86150	86155		0.587756
NC_000913	86155	86160		0.551220
NC_000913	86160	86165		0.536155
NC_000913	86165	86170		0.501514
NC_000913	86170	86175		0.595241
NC_000913	86175	86180		0.588140
NC_000913	86180	86185		0.868795
NC_000913	86185	86190		1.178797
NC_000913	86190	86195		1.069796
NC_000913	86195	86200		1.019855
NC_000913	86200	86205		0.851614
NC_000913	86205	86210		0.447224
NC_000913	86210	86215		0.399598
NC_000913	86215	86220		0.384585
NC_000913	86220	86225		0.229849
NC_000913	86225	86230		0.203390
NC_000913	86230	86235		0.234704
NC_000913	86235	86240		0.212943
NC_000913	86240	86245		0.217662
NC_000913	86245	86250		0.229258
NC_000913	86250	86255		0.233066
NC_000913	86255	86260		0.317240
NC_000913	86260	86265		0.330663
NC_000913	86265	86270		0.313608
NC_000913	86270	86275		0.273262
NC_000913	86275	86280		0.256112
NC_000913	86280	86285		0.219540
NC_000913	86285	86290		0.175246
NC_000913	86290	86295		0.194133
NC_000913	86295	86300		0.231764
NC_000913	86300	86305		0.211150
NC_000913	86305	86310		0.222169
NC_000913	86310	86315		0.146302
NC_000913	86315	86320		0.123052
NC_000913	86320	86325		0.130634
NC_000913	86325	86330		0.136239
NC_000913	86330	86335		0.124133
NC_000913	86335	86340		0.131020
NC_000913	86340	86345		0.176391
NC_000913	86345	86350		0.207430
NC_000913	86350	86355		0.311815
NC_000913	86355	86360		0.219902
NC_000913	86360	86365		0.212683
NC_000913	86365	86370		0.193127
NC_000913	86370	86375		0.174594
NC_000913	86375	86380		0.185229
NC_000913	86380	86385		0.198289
NC_000913	86385	86390		0.222298
NC_000913	86390	86395		0.227187
NC_000913	86395	86400		0.217968
NC_000913	86400	86405		0.233357
NC_000913	86405	86410		0.246922
NC_000913	86410	86415		0.217030
NC_000913	86415	86420		0.208912
NC_000913	86420	86425		0.205971
NC_000913	86425	86430		0.188201
NC_000913	86430	86435		0.139935
NC_000913	86435	86440		0.054100
NC_000913	86440	86445		0.043337
NC_000913	86445	86450		0.031145
NC_000913	86450	86455		0.029773
NC_000913	86455	86460		0.035271
NC_000913	86460	86465		0.040484
NC_000913	86465	86470		0.043855
NC_000913	86470	86475		0.054477
NC_000913	86475	86480		0.081433
NC_000913	86480	86485		0.280806
NC_000913	86485	86490		0.386144
NC_000913	86490	86495		0.272790
NC_000913	86495	86500		0.266608
NC_000913	86500	86505		0.257687
NC_000913	86505	86510		0.256464
NC_000913	86510	86515		0.263084
NC_000913	86515	86520		0.259959
NC_000913	86520	86525		0.281371
NC_000913	86525	86530		0.314690
NC_000913	86530	86535		0.338121
NC_000913	86535	86540		0.250575
NC_000913	86540	86545		0.241093
NC_000913	86545	86550		0.473008
NC_000913	86550	86555		0.495651
NC_000913	86555	86560		0.332273
NC_000913	86560	86565		0.254520
NC_000913	86565	86570		0.104239
NC_000913	86570	86575		0.073973
NC_000913	86575	86580		0.052647
NC_000913	86580	86585		0.066427
NC_000913	86585	86590		0.034242
NC_000913	86590	86595		0.028856
NC_000913	86595	86600		0.025772
NC_000913	86600	86605		0.028579
NC_000913	86605	86610		0.030800
NC_000913	86610	86615		0.029005
NC_000913	86615	86620		0.034803
NC_000913	86620	86625		0.044267
NC_000913	86625	86630		0.044423
NC_000913	86630	86635		0.046193
NC_000913	86635	86640		0.042607
NC_000913	86640	86645		0.028454
NC_000913	86645	86650		0.034149
NC_000913	86650	86655		0.057355
NC_000913	86655	86660		0.065561
NC_000913	86660	86665		0.092497
NC_000913	86665	86670		0.164229
NC_000913	86670	86675		0.209483
NC_000913	86675	86680		0.196775
NC_000913	86680	86685		0.207504
NC_000913	86685	86690		0.260513
NC_000913	86690	86695		0.322859
NC_000913	86695	86700		0.254812
NC_000913	86700	86705		0.240639
NC_000913	86705	86710		0.253212
NC_000913	86710	86715		0.313183
NC_000913	86715	86720		0.369902
NC_000913	86720	86725		0.494710
NC_000913	86725	86730		0.417472
NC_000913	86730	86735		0.386568
NC_000913	86735	86740		0.404573
NC_000913	86740	86745		0.285933
NC_000913	86745	86750		0.169123
NC_000913	86750	86755		0.136310
NC_000913	86755	86760		0.128851
NC_000913	86760	86765		0.108356
NC_000913	86765	86770		0.080654
NC_000913	86770	86775		0.065478
NC_000913	86775	86780		0.069032
NC_000913	86780	86785		0.078385
NC_000913	86785	86790		0.110840
NC_000913	86790	86795		0.095982
NC_000913	86795	86800		0.094385
NC_000913	86800	86805		0.107765
NC_000913	86805	86810		0.126265
NC_000913	86810	86815		0.162233
NC_000913	86815	86820		0.135456
NC_000913	86820	86825		0.143375
NC_000913	86825	86830		0.169195
NC_000913	86830	86835		0.140204
NC_000913	86835	86840		0.128086
NC_000913	86840	86845		0.152129
NC_000913	86845	86850		0.424337
NC_000913	86850	86855		0.460434
NC_000913	86855	86860		0.197189
NC_000913	86860	86865		0.192382
NC_000913	86865	86870		0.183995
NC_000913	86870	86875		0.190517
NC_000913	86875	86880		0.154223
NC_000913	86880	86885		0.137979
NC_000913	86885	86890		0.133962
NC_000913	86890	86895		0.134276
NC_000913	86895	86900		0.153985
NC_000913	86900	86905		0.172160
NC_000913	86905	86910		0.200612
NC_000913	86910	86915		0.258735
NC_000913	86915	86920		0.275314
NC_000913	86920	86925		0.278994
NC_000913	86925	86930		0.282169
NC_000913	86930	86935		0.221175
NC_000913	86935	86940		0.193828
NC_000913	86940	86945		0.118771
NC_000913	86945	86950		0.161101
NC_000913	86950	86955		0.100026
NC_000913	86955	86960		0.091582
NC_000913	86960	86965		0.085107
NC_000913	86965	86970		0.086782
NC_000913	86970	86975		0.076631
NC_000913	86975	86980		0.064939
NC_000913	86980	86985		0.081451
NC_000913	86985	86990		0.055744
NC_000913	86990	86995		0.055647
NC_000913	86995	87000		0.100373
NC_000913	87000	87005		0.095967
NC_000913	87005	87010		0.078714
NC_000913	87010	87015		0.049568
NC_000913	87015	87020		0.041393
NC_000913	87020	87025		0.069061
NC_000913	87025	87030		0.111525
NC_000913	87030	87035		0.077827
NC_000913	87035	87040		0.081247
NC_000913	87040	87045		0.111910
NC_000913	87045	87050		0.129880
NC_000913	87050	87055		0.049078
NC_000913	87055	87060		0.025525
NC_000913	87060	87065		0.024220
NC_000913	87065	87070		0.023334
NC_000913	87070	87075		0.022746
NC_000913	87075	87080		0.020641
NC_000913	87080	87085		0.022174
NC_000913	87085	87090		0.038062
NC_000913	87090	87095		0.068335
NC_000913	87095	87100		0.142006
NC_000913	87100	87105		0.181422
NC_000913	87105	87110		0.252238
NC_000913	87110	87115		0.499696
NC_000913	87115	87120		0.600892
NC_000913	87120	87125		0.731279
NC_000913	87125	87130		0.199506
NC_000913	87130	87135		0.175235
NC_000913	87135	87140		0.153054
NC_000913	87140	87145		0.092727
NC_000913	87145	87150		0.074667
NC_000913	87150	87155		0.076510
NC_000913	87155	87160		0.098814
NC_000913	87160	87165		0.101118
NC_000913	87165	87170		0.168370
NC_000913	87170	87175		0.182285
NC_000913	87175	87180		0.243935
NC_000913	87180	87185		0.276637
NC_000913	87185	87190		0.366700
NC_000913	87190	87195		0.264622
NC_000913	87195	87200		0.307196
NC_000913	87200	87205		0.224872
NC_000913	87205	87210		0.196133
NC_000913	87210	87215		0.145606
NC_000913	87215	87220		0.096181
NC_000913	87220	87225		0.073936
NC_000913	87225	87230		0.064526
NC_000913	87230	87235		0.068499
NC_000913	87235	87240		0.085485
NC_000913	87240	87245		0.144963
NC_000913	87245	87250		0.171639
NC_000913	87250	87255		0.214845
NC_000913	87255	87260		0.199255
NC_000913	87260	87265		0.212878
NC_000913	87265	87270		0.128848
NC_000913	87270	87275		0.066530
NC_000913	87275	87280		0.082672
NC_000913	87280	87285		0.073198
NC_000913	87285	87290		0.059094
NC_000913	87290	87295		0.052484
NC_000913	87295	87300		0.075711
NC_000913	87300	87305		0.116112
NC_000913	87305	87310		0.100984
NC_000913	87310	87315		0.108030
NC_000913	87315	87320		0.098669
NC_000913	87320	87325		0.181041
NC_000913	87325	87330		0.187898
NC_000913	87330	87335		0.189863
NC_000913	87335	87340		0.221591
NC_000913	87340	87345		0.259539
NC_000913	87345	87350		0.349317
NC_000913	87350	87355		0.401492
NC_000913	87355	87360		0.429094
NC_000913	87360	87365		0.477997
NC_000913	87365	87370		0.769489
NC_000913	87370	87375		0.514477
NC_000913	87375	87380		0.530983
NC_000913	87380	87385		0.515812
NC_000913	87385	87390		0.472180
NC_000913	87390	87395		0.334642
NC_000913	87395	87400		0.213342
NC_000913	87400	87405		0.224750
NC_000913	87405	87410		0.155124
NC_000913	87410	87415		0.121287
NC_000913	87415	87420		0.169142
NC_000913	87420	87425		0.133380
NC_000913	87425	87430		0.158645
NC_000913	87430	87435		0.161842
NC_000913	87435	87440		0.195088
NC_000913	87440	87445		0.257099
NC_000913	87445	87450		0.223858
NC_000913	87450	87455		0.091687
NC_000913	87455	87460		0.067325
NC_000913	87460	87465		0.064191
NC_000913	87465	87470		0.059006
NC_000913	87470	87475		0.056458
NC_000913	87475	87480		0.060617
NC_000913	87480	87485		0.073710
NC_000913	87485	87490		0.097154
NC_000913	87490	87495		0.071669
NC_000913	87495	87500		0.046411
NC_000913	87500	87505		0.032149
NC_000913	87505	87510		0.024448
NC_000913	87510	87515		0.021087
NC_000913	87515	87520		0.026688
NC_000913	87520	87525		0.055677
NC_000913	87525	87530		0.045439
NC_000913	87530	87535		0.073390
NC_000913	87535	87540		0.126884
NC_000913	87540	87545		0.253421
NC_000913	87545	87550		0.298489
NC_000913	87550	87555		0.173677
NC_000913	87555	87560		0.180206
NC_000913	87560	87565		0.176801
NC_000913	87565	87570		0.176197
NC_000913	87570	87575		0.143167
NC_000913	87575	87580		0.158170
NC_000913	87580	87585		0.215483
NC_000913	87585	87590		0.275389
NC_000913	87590	87595		0.281914
NC_000913	87595	87600		0.289206
NC_000913	87600	87605		0.384068
NC_000913	87605	87610		0.511031
NC_000913	87610	87615		0.573853
NC_000913	87615	87620		0.655866
NC_000913	87620	87625		0.482161
NC_000913	87625	87630		0.399262
NC_000913	87630	87635		0.410739
NC_000913	87635	87640		0.339489
NC_000913	87640	87645		0.326292
NC_000913	87645	87650		0.303279
NC_000913	87650	87655		0.273124
NC_000913	87655	87660		0.319700
NC_000913	87660	87665		0.568845
NC_000913	87665	87670		0.757500
NC_000913	87670	87675		0.882567
NC_000913	87675	87680		0.827082
NC_000913	87680	87685		0.941162
NC_000913	87685	87690		1.064528
NC_000913	87690	87695		1.058336
NC_000913	87695	87700		1.091345
NC_000913	87700	87705		0.855205
NC_000913	87705	87710		0.752302
NC_000913	87710	87715		0.650184
NC_000913	87715	87720		0.399838
NC_000913	87720	87725		0.316843
NC_000913	87725	87730		0.329413
NC_000913	87730	87735		0.239036
NC_000913	87735	87740		0.226848
NC_000913	87740	87745		0.271230
NC_000913	87745	87750		0.271649
NC_000913	87750	87755		0.381726
NC_000913	87755	87760		0.410278
NC_000913	87760	87765		0.532834
NC_000913	87765	87770		0.756874
NC_000913	87770	87775		0.656581
NC_000913	87775	87780		0.576509
NC_000913	87780	87785		0.350974
NC_000913	87785	87790		0.334914
NC_000913	87790	87795		0.326855
NC_000913	87795	87800		0.369045
NC_000913	87800	87805		0.341375
NC_000913	87805	87810		0.339491
NC_000913	87810	87815		0.400778
NC_000913	87815	87820		0.595700
NC_000913	87820	87825		0.634611
NC_000913	87825	87830		0.708044
NC_000913	87830	87835		0.643513
NC_000913	87835	87840		0.516816
NC_000913	87840	87845		0.450750
NC_000913	87845	87850		0.433091
NC_000913	87850	87855		0.381260
NC_000913	87855	87860		0.410907
NC_000913	87860	87865		0.466846
NC_000913	87865	87870		0.420753
NC_000913	87870	87875		0.395930
NC_000913	87875	87880		0.411593
NC_000913	87880	87885		0.350388
NC_000913	87885	87890		0.379316
NC_000913	87890	87895		0.395692
NC_000913	87895	87900		0.375168
NC_000913	87900	87905		0.378940
NC_000913	87905	87910		0.403568
NC_000913	87910	87915		0.414728
NC_000913	87915	87920		0.441854
NC_000913	87920	87925		0.396066
NC_000913	87925	87930		0.352908
NC_000913	87930	87935		0.262112
NC_000913	87935	87940		0.153045
NC_000913	87940	87945		0.133601
NC_000913	87945	87950		0.136211
NC_000913	87950	87955		0.126721
NC_000913	87955	87960		0.126171
NC_000913	87960	87965		0.114344
NC_000913	87965	87970		0.184706
NC_000913	87970	87975		0.246073
NC_000913	87975	87980		0.328881
NC_000913	87980	87985		0.307693
NC_000913	87985	87990		0.302634
NC_000913	87990	87995		0.328295
NC_000913	87995	88000		0.342835
NC_000913	88000	88005		0.357278
NC_000913	88005	88010		0.397690
NC_000913	88010	88015		0.391617
NC_000913	88015	88020		0.369165
NC_000913	88020	88025		0.379659
NC_000913	88025	88030		0.426137
NC_000913	88030	88035		0.297942
NC_000913	88035	88040		0.303582
NC_000913	88040	88045		0.317408
NC_000913	88045	88050		0.362686
NC_000913	88050	88055		0.341422
NC_000913	88055	88060		0.319068
NC_000913	88060	88065		0.313539
NC_000913	88065	88070		0.324141
NC_000913	88070	88075		0.331978
NC_000913	88075	88080		0.320828
NC_000913	88080	88085		0.348637
NC_000913	88085	88090		0.486365
NC_000913	88090	88095		0.761771
NC_000913	88095	88100		0.860014
NC_000913	88100	88105		1.032590
NC_000913	88105	88110		0.883360
NC_000913	88110	88115		0.473808
NC_000913	88115	88120		0.467234
NC_000913	88120	88125		0.433226
NC_000913	88125	88130		0.414559
NC_000913	88130	88135		0.438406
NC_000913	88135	88140		0.554984
NC_000913	88140	88145		0.480896
NC_000913	88145	88150		0.522000
NC_000913	88150	88155		0.537028
NC_000913	88155	88160		0.569029
NC_000913	88160	88165		0.497520
NC_000913	88165	88170		0.486350
NC_000913	88170	88175		0.287059
NC_000913	88175	88180		0.261907
NC_000913	88180	88185		0.244234
NC_000913	88185	88190		0.219035
NC_000913	88190	88195		0.189409
NC_000913	88195	88200		0.243525
NC_000913	88200	88205		0.282393
NC_000913	88205	88210		0.323158
NC_000913	88210	88215		0.406147
NC_000913	88215	88220		0.599921
NC_000913	88220	88225		0.546843
NC_000913	88225	88230		0.606284
NC_000913	88230	88235		0.477181
NC_000913	88235	88240		0.425099
NC_000913	88240	88245		0.422670
NC_000913	88245	88250		0.357169
NC_000913	88250	88255		0.350312
NC_000913	88255	88260		0.385593
NC_000913	88260	88265		0.279417
NC_000913	88265	88270		0.241157
NC_000913	88270	88275		0.208097
NC_000913	88275	88280		0.075911
NC_000913	88280	88285		0.059979
NC_000913	88285	88290		0.058696
NC_000913	88290	88295		0.054996
NC_000913	88295	88300		0.054153
NC_000913	88300	88305		0.201974
NC_000913	88305	88310		0.374511
NC_000913	88310	88315		0.374777
NC_000913	88315	88320		0.493470
NC_000913	88320	88325		0.459078
NC_000913	88325	88330		0.412012
NC_000913	88330	88335		0.400406
NC_000913	88335	88340		0.418812
NC_000913	88340	88345		0.287751
NC_000913	88345	88350		0.302789
NC_000913	88350	88355		0.280599
NC_000913	88355	88360		0.341933
NC_000913	88360	88365		0.374179
NC_000913	88365	88370		0.392965
NC_000913	88370	88375		0.428124
NC_000913	88375	88380		0.440727
NC_000913	88380	88385		0.419792
NC_000913	88385	88390		0.387542
NC_000913	88390	88395		0.360491
NC_000913	88395	88400		0.285766
NC_000913	88400	88405		0.226416
NC_000913	88405	88410		0.206904
NC_000913	88410	88415		0.166315
NC_000913	88415	88420		0.129486
NC_000913	88420	88425		0.118677
NC_000913	88425	88430		0.119532
NC_000913	88430	88435		0.102423
NC_000913	88435	88440		0.104755
NC_000913	88440	88445		0.105580
NC_000913	88445	88450		0.083758
NC_000913	88450	88455		0.074388
NC_000913	88455	88460		0.104321
NC_000913	88460	88465		0.056882
NC_000913	88465	88470		0.065614
NC_000913	88470	88475		0.067260
NC_000913	88475	88480		0.062625
NC_000913	88480	88485		0.079857
NC_000913	88485	88490		0.085316
NC_000913	88490	88495		0.183857
NC_000913	88495	88500		0.125735
NC_000913	88500	88505		0.116268
NC_000913	88505	88510		0.100115
NC_000913	88510	88515		0.102384
NC_000913	88515	88520		0.142168
NC_000913	88520	88525		0.134875
NC_000913	88525	88530		0.112980
NC_000913	88530	88535		0.116835
NC_000913	88535	88540		0.096213
NC_000913	88540	88545		0.075133
NC_000913	88545	88550		0.074661
NC_000913	88550	88555		0.104483
NC_000913	88555	88560		0.081729
NC_000913	88560	88565		0.084534
NC_000913	88565	88570		0.091517
NC_000913	88570	88575		0.087037
NC_000913	88575	88580		0.102918
NC_000913	88580	88585		0.120843
NC_000913	88585	88590		0.104695
NC_000913	88590	88595		0.087831
NC_000913	88595	88600		0.077226
NC_000913	88600	88605		0.082433
NC_000913	88605	88610		0.092321
NC_000913	88610	88615		0.118675
NC_000913	88615	88620		0.120831
NC_000913	88620	88625		0.139449
NC_000913	88625	88630		0.109575
NC_000913	88630	88635		0.094622
NC_000913	88635	88640		0.109516
NC_000913	88640	88645		0.106158
NC_000913	88645	88650		0.113058
NC_000913	88650	88655		0.166759
NC_000913	88655	88660		0.138341
NC_000913	88660	88665		0.154546
NC_000913	88665	88670		0.280395
NC_000913	88670	88675		0.249274
NC_000913	88675	88680		0.193100
NC_000913	88680	88685		0.174511
NC_000913	88685	88690		0.144742
NC_000913	88690	88695		0.108995
NC_000913	88695	88700		0.113465
NC_000913	88700	88705		0.105464
NC_000913	88705	88710		0.122716
NC_000913	88710	88715		0.325127
NC_000913	88715	88720		0.189547
NC_000913	88720	88725		0.179245
NC_000913	88725	88730		0.130593
NC_000913	88730	88735		0.121223
NC_000913	88735	88740		0.115318
NC_000913	88740	88745		0.075094
NC_000913	88745	88750		0.075630
NC_000913	88750	88755		0.075335
NC_000913	88755	88760		0.116089
NC_000913	88760	88765		0.158821
NC_000913	88765	88770		0.167061
NC_000913	88770	88775		0.203392
NC_000913	88775	88780		0.189014
NC_000913	88780	88785		0.127089
NC_000913	88785	88790		0.124501
NC_000913	88790	88795		0.128730
NC_000913	88795	88800		0.056899
NC_000913	88800	88805		0.052256
NC_000913	88805	88810		0.053133
NC_000913	88810	88815		0.058391
NC_000913	88815	88820		0.047834
NC_000913	88820	88825		0.044508
NC_000913	88825	88830		0.093969
NC_000913	88830	88835		0.098421
NC_000913	88835	88840		0.149938
NC_000913	88840	88845		0.157718
NC_000913	88845	88850		0.175614
NC_000913	88850	88855		0.256379
NC_000913	88855	88860		0.158699
NC_000913	88860	88865		0.146386
NC_000913	88865	88870		0.160816
NC_000913	88870	88875		0.171538
NC_000913	88875	88880		0.168751
NC_000913	88880	88885		0.142925
NC_000913	88885	88890		0.137381
NC_000913	88890	88895		0.132374
NC_000913	88895	88900		0.163055
NC_000913	88900	88905		0.157769
NC_000913	88905	88910		0.133255
NC_000913	88910	88915		0.211033
NC_000913	88915	88920		0.157126
NC_000913	88920	88925		0.157520
NC_000913	88925	88930		0.130864
NC_000913	88930	88935		0.098077
NC_000913	88935	88940		0.105005
NC_000913	88940	88945		0.081252
NC_000913	88945	88950		0.074857
NC_000913	88950	88955		0.064118
NC_000913	88955	88960		0.057506
NC_000913	88960	88965		0.056496
NC_000913	88965	88970		0.083876
NC_000913	88970	88975		0.100916
NC_000913	88975	88980		0.116634
NC_000913	88980	88985		0.182098
NC_000913	88985	88990		0.186728
NC_000913	88990	88995		0.332559
NC_000913	88995	89000		0.230301
NC_000913	89000	89005		0.244822
NC_000913	89005	89010		0.179644
NC_000913	89010	89015		0.173645
NC_000913	89015	89020		0.161700
NC_000913	89020	89025		0.160160
NC_000913	89025	89030		0.205045
NC_000913	89030	89035		0.309487
NC_000913	89035	89040		0.315546
NC_000913	89040	89045		0.568293
NC_000913	89045	89050		0.537071
NC_000913	89050	89055		0.517413
NC_000913	89055	89060		0.510504
NC_000913	89060	89065		0.423605
NC_000913	89065	89070		0.381741
NC_000913	89070	89075		0.393085
NC_000913	89075	89080		0.433370
NC_000913	89080	89085		0.399710
NC_000913	89085	89090		0.414044
NC_000913	89090	89095		0.429100
NC_000913	89095	89100		0.603937
NC_000913	89100	89105		1.361826
NC_000913	89105	89110		2.038900
NC_000913	89110	89115		2.643846
NC_000913	89115	89120		2.860484
NC_000913	89120	89125		2.667812
NC_000913	89125	89130		2.633299
NC_000913	89130	89135		2.773453
NC_000913	89135	89140		2.661138
NC_000913	89140	89145		2.366163
NC_000913	89145	89150		2.268772
NC_000913	89150	89155		2.058269
NC_000913	89155	89160		1.843356
NC_000913	89160	89165		1.905798
NC_000913	89165	89170		1.993112
NC_000913	89170	89175		1.706249
NC_000913	89175	89180		1.505078
NC_000913	89180	89185		1.283613
NC_000913	89185	89190		1.248883
NC_000913	89190	89195		1.133884
NC_000913	89195	89200		1.050508
NC_000913	89200	89205		0.814376
NC_000913	89205	89210		0.456069
NC_000913	89210	89215		0.421382
NC_000913	89215	89220		0.396043
NC_000913	89220	89225		0.367386
NC_000913	89225	89230		0.354338
NC_000913	89230	89235		0.274109
NC_000913	89235	89240		0.283801
NC_000913	89240	89245		0.270038
NC_000913	89245	89250		0.298000
NC_000913	89250	89255		0.210902
NC_000913	89255	89260		0.204957
NC_000913	89260	89265		0.173667
NC_000913	89265	89270		0.176807
NC_000913	89270	89275		0.185291
NC_000913	89275	89280		0.217178
NC_000913	89280	89285		0.208530
NC_000913	89285	89290		0.193570
NC_000913	89290	89295		0.181422
NC_000913	89295	89300		0.213799
NC_000913	89300	89305		0.215153
NC_000913	89305	89310		0.234343
NC_000913	89310	89315		0.251674
NC_000913	89315	89320		0.254647
NC_000913	89320	89325		0.207593
NC_000913	89325	89330		0.168292
NC_000913	89330	89335		0.078852
NC_000913	89335	89340		0.059043
NC_000913	89340	89345		0.048869
NC_000913	89345	89350		0.009444
NC_000913	89350	89355		0.002391
NC_000913	89355	89360		0.001916
NC_000913	89360	89365		0.001928
NC_000913	89365	89370		0.001842
NC_000913	89370	89375		0.001922
NC_000913	89375	89380		0.002139
NC_000913	89380	89385		0.002794
NC_000913	89385	89390		0.004700
NC_000913	89390	89395		0.007202
NC_000913	89395	89400		0.010197
NC_000913	89400	89405		0.009852
NC_000913	89405	89410		0.012401
NC_000913	89410	89415		0.012152
NC_000913	89415	89420		0.011947
NC_000913	89420	89425		0.011715
NC_000913	89425	89430		0.010531
NC_000913	89430	89435		0.009110
NC_000913	89435	89440		0.006007
NC_000913	89440	89445		0.005794
NC_000913	89445	89450		0.005262
NC_000913	89450	89455		0.003171
NC_000913	89455	89460		0.010707
NC_000913	89460	89465		0.007861
NC_000913	89465	89470		0.008753
NC_000913	89470	89475		0.012543
NC_000913	89475	89480		0.011992
NC_000913	89480	89485		0.011757
NC_000913	89485	89490		0.011858
NC_000913	89490	89495		0.012835
NC_000913	89495	89500		0.014764
NC_000913	89500	89505		0.015930
NC_000913	89505	89510		0.022276
NC_000913	89510	89515		0.025568
NC_000913	89515	89520		0.025237
NC_000913	89520	89525		0.022484
NC_000913	89525	89530		0.022403
NC_000913	89530	89535		0.023738
NC_000913	89535	89540		0.018367
NC_000913	89540	89545		0.013795
NC_000913	89545	89550		0.013892
NC_000913	89550	89555		0.008119
NC_000913	89555	89560		0.003205
NC_000913	89560	89565		0.000442
NC_000913	89565	89570		0.017951
NC_000913	89570	89575		0.023395
NC_000913	89575	89580		0.020021
NC_000913	89580	89585		0.017594
NC_000913	89585	89590		0.017152
NC_000913	89590	89595		0.017663
NC_000913	89595	89600		0.015855
NC_000913	89600	89605		0.014913
NC_000913	89605	89610		0.015090
NC_000913	89610	89615		0.015601
NC_000913	89615	89620		0.007064
NC_000913	89620	89625		0.005574
NC_000913	89625	89630		0.005287
NC_000913	89630	89635		0.005389
NC_000913	89635	89640		0.008860
NC_000913	89640	89645		0.010700
NC_000913	89645	89650		0.012752
NC_000913	89650	89655		0.013935
NC_000913	89655	89660		0.019063
NC_000913	89660	89665		0.030072
NC_000913	89665	89670		0.026463
NC_000913	89670	89675		0.035022
NC_000913	89675	89680		0.037154
NC_000913	89680	89685		0.056868
NC_000913	89685	89690		0.066446
NC_000913	89690	89695		0.069226
NC_000913	89695	89700		0.079277
NC_000913	89700	89705		0.101580
NC_000913	89705	89710		0.091417
NC_000913	89710	89715		0.074276
NC_000913	89715	89720		0.101168
NC_000913	89720	89725		0.120427
NC_000913	89725	89730		0.122459
NC_000913	89730	89735		0.175774
NC_000913	89735	89740		0.167747
NC_000913	89740	89745		0.200783
NC_000913	89745	89750		0.287702
NC_000913	89750	89755		0.341376
NC_000913	89755	89760		0.634082
NC_000913	89760	89765		0.503703
NC_000913	89765	89770		0.493243
NC_000913	89770	89775		0.417808
NC_000913	89775	89780		0.397147
NC_000913	89780	89785		0.372596
NC_000913	89785	89790		0.381287
NC_000913	89790	89795		0.504267
NC_000913	89795	89800		0.555943
NC_000913	89800	89805		0.589341
NC_000913	89805	89810		0.533932
NC_000913	89810	89815		0.450734
NC_000913	89815	89820		0.448318
NC_000913	89820	89825		0.396357
NC_000913	89825	89830		0.310385
NC_000913	89830	89835		0.272406
NC_000913	89835	89840		0.176679
NC_000913	89840	89845		0.128670
NC_000913	89845	89850		0.116028
NC_000913	89850	89855		0.114402
NC_000913	89855	89860		0.115265
NC_000913	89860	89865		0.151978
NC_000913	89865	89870		0.143533
NC_000913	89870	89875		0.211423
NC_000913	89875	89880		0.214781
NC_000913	89880	89885		0.292737
NC_000913	89885	89890		0.278052
NC_000913	89890	89895		0.279165
NC_000913	89895	89900		0.241589
NC_000913	89900	89905		0.209886
NC_000913	89905	89910		0.237325
NC_000913	89910	89915		0.140477
NC_000913	89915	89920		0.173522
NC_000913	89920	89925		0.179843
NC_000913	89925	89930		0.182975
NC_000913	89930	89935		0.149985
NC_000913	89935	89940		0.130334
NC_000913	89940	89945		0.114731
NC_000913	89945	89950		0.112494
NC_000913	89950	89955		0.110847
NC_000913	89955	89960		0.099650
NC_000913	89960	89965		0.082997
NC_000913	89965	89970		0.084322
NC_000913	89970	89975		0.092643
NC_000913	89975	89980		0.088021
NC_000913	89980	89985		0.068439
NC_000913	89985	89990		0.061937
NC_000913	89990	89995		0.070418
NC_000913	89995	90000		0.070971
NC_000913	90000	90005		0.081231
NC_000913	90005	90010		0.077924
NC_000913	90010	90015		0.099946
NC_000913	90015	90020		0.225791
NC_000913	90020	90025		0.259472
NC_000913	90025	90030		0.200040
NC_000913	90030	90035		0.198469
NC_000913	90035	90040		0.074198
NC_000913	90040	90045		0.071931
NC_000913	90045	90050		0.074823
NC_000913	90050	90055		0.079479
NC_000913	90055	90060		0.077144
NC_000913	90060	90065		0.112726
NC_000913	90065	90070		0.130553
NC_000913	90070	90075		0.122725
NC_000913	90075	90080		0.156114
NC_000913	90080	90085		0.195925
NC_000913	90085	90090		0.305940
NC_000913	90090	90095		0.304533
NC_000913	90095	90100		0.290083
NC_000913	90100	90105		0.299759
NC_000913	90105	90110		0.320327
NC_000913	90110	90115		0.173861
NC_000913	90115	90120		0.122264
NC_000913	90120	90125		0.124629
NC_000913	90125	90130		0.121552
NC_000913	90130	90135		0.118915
NC_000913	90135	90140		0.127040
NC_000913	90140	90145		0.129729
NC_000913	90145	90150		0.214151
NC_000913	90150	90155		0.327433
NC_000913	90155	90160		0.443942
NC_000913	90160	90165		0.465980
NC_000913	90165	90170		0.463651
NC_000913	90170	90175		0.471366
NC_000913	90175	90180		0.294841
NC_000913	90180	90185		0.142659
NC_000913	90185	90190		0.114396
NC_000913	90190	90195		0.120553
NC_000913	90195	90200		0.117994
NC_000913	90200	90205		0.120602
NC_000913	90205	90210		0.117125
NC_000913	90210	90215		0.135423
NC_000913	90215	90220		0.141366
NC_000913	90220	90225		0.102582
NC_000913	90225	90230		0.109260
NC_000913	90230	90235		0.095045
NC_000913	90235	90240		0.084963
NC_000913	90240	90245		0.083385
NC_000913	90245	90250		0.082757
NC_000913	90250	90255		0.091367
NC_000913	90255	90260		0.172788
NC_000913	90260	90265		0.137822
NC_000913	90265	90270		0.130121
NC_000913	90270	90275		0.122594
NC_000913	90275	90280		0.136218
NC_000913	90280	90285		0.134791
NC_000913	90285	90290		0.206160
NC_000913	90290	90295		0.182841
NC_000913	90295	90300		0.154325
NC_000913	90300	90305		0.190353
NC_000913	90305	90310		0.196099
NC_000913	90310	90315		0.197759
NC_000913	90315	90320		0.272967
NC_000913	90320	90325		0.186502
NC_000913	90325	90330		0.160781
NC_000913	90330	90335		0.171592
NC_000913	90335	90340		0.165422
NC_000913	90340	90345		0.160830
NC_000913	90345	90350		0.365732
NC_000913	90350	90355		0.505996
NC_000913	90355	90360		0.538321
NC_000913	90360	90365		0.561132
NC_000913	90365	90370		1.048668
NC_000913	90370	90375		0.584787
NC_000913	90375	90380		0.504414
NC_000913	90380	90385		0.381629
NC_000913	90385	90390		0.379084
NC_000913	90390	90395		0.309450
NC_000913	90395	90400		0.285061
NC_000913	90400	90405		0.253878
NC_000913	90405	90410		0.250543
NC_000913	90410	90415		0.329630
NC_000913	90415	90420		0.369649
NC_000913	90420	90425		0.485582
NC_000913	90425	90430		0.620992
NC_000913	90430	90435		0.815966
NC_000913	90435	90440		0.713073
NC_000913	90440	90445		0.887432
NC_000913	90445	90450		1.062699
NC_000913	90450	90455		0.711824
NC_000913	90455	90460		0.686969
NC_000913	90460	90465		0.639396
NC_000913	90465	90470		0.571690
NC_000913	90470	90475		0.585319
NC_000913	90475	90480		0.568524
NC_000913	90480	90485		0.383255
NC_000913	90485	90490		0.322950
NC_000913	90490	90495		0.292777
NC_000913	90495	90500		0.261281
NC_000913	90500	90505		0.228970
NC_000913	90505	90510		0.228176
NC_000913	90510	90515		0.192327
NC_000913	90515	90520		0.201437
NC_000913	90520	90525		0.169523
NC_000913	90525	90530		0.098270
NC_000913	90530	90535		0.090424
NC_000913	90535	90540		0.107455
NC_000913	90540	90545		0.177788
NC_000913	90545	90550		0.202135
NC_000913	90550	90555		0.196578
NC_000913	90555	90560		0.214757
NC_000913	90560	90565		0.241245
NC_000913	90565	90570		0.239053
NC_000913	90570	90575		0.228721
NC_000913	90575	90580		0.158883
NC_000913	90580	90585		0.137161
NC_000913	90585	90590		0.087470
NC_000913	90590	90595		0.089281
NC_000913	90595	90600		0.125465
NC_000913	90600	90605		0.118993
NC_000913	90605	90610		0.132420
NC_000913	90610	90615		0.108275
NC_000913	90615	90620		0.161241
NC_000913	90620	90625		0.144572
NC_000913	90625	90630		0.113101
NC_000913	90630	90635		0.106934
NC_000913	90635	90640		0.100795
NC_000913	90640	90645		0.082458
NC_000913	90645	90650		0.063192
NC_000913	90650	90655		0.050413
NC_000913	90655	90660		0.041635
NC_000913	90660	90665		0.061772
NC_000913	90665	90670		0.063772
NC_000913	90670	90675		0.071918
NC_000913	90675	90680		0.144062
NC_000913	90680	90685		0.173717
NC_000913	90685	90690		0.215326
NC_000913	90690	90695		0.124909
NC_000913	90695	90700		0.101120
NC_000913	90700	90705		0.100046
NC_000913	90705	90710		0.107264
NC_000913	90710	90715		0.114032
NC_000913	90715	90720		0.106605
NC_000913	90720	90725		0.141185
NC_000913	90725	90730		0.137931
NC_000913	90730	90735		0.205777
NC_000913	90735	90740		0.248906
NC_000913	90740	90745		0.214581
NC_000913	90745	90750		0.206060
NC_000913	90750	90755		0.169644
NC_000913	90755	90760		0.123153
NC_000913	90760	90765		0.130466
NC_000913	90765	90770		0.113990
NC_000913	90770	90775		0.094126
NC_000913	90775	90780		0.122618
NC_000913	90780	90785		0.098902
NC_000913	90785	90790		0.107226
NC_000913	90790	90795		0.096936
NC_000913	90795	90800		0.105318
NC_000913	90800	90805		0.121441
NC_000913	90805	90810		0.252451
NC_000913	90810	90815		0.289033
NC_000913	90815	90820		0.314009
NC_000913	90820	90825		0.384686
NC_000913	90825	90830		0.375294
NC_000913	90830	90835		0.449747
NC_000913	90835	90840		0.477579
NC_000913	90840	90845		0.400550
NC_000913	90845	90850		0.466427
NC_000913	90850	90855		0.563712
NC_000913	90855	90860		0.353398
NC_000913	90860	90865		0.301651
NC_000913	90865	90870		0.237018
NC_000913	90870	90875		0.198694
NC_000913	90875	90880		0.166739
NC_000913	90880	90885		0.197859
NC_000913	90885	90890		0.192228
NC_000913	90890	90895		0.200523
NC_000913	90895	90900		0.270185
NC_000913	90900	90905		0.177474
NC_000913	90905	90910		0.138552
NC_000913	90910	90915		0.148797
NC_000913	90915	90920		0.113347
NC_000913	90920	90925		0.100432
NC_000913	90925	90930		0.086683
NC_000913	90930	90935		0.087800
NC_000913	90935	90940		0.086377
NC_000913	90940	90945		0.106398
NC_000913	90945	90950		0.125333
NC_000913	90950	90955		0.144883
NC_000913	90955	90960		0.142327
NC_000913	90960	90965		0.088387
NC_000913	90965	90970		0.073977
NC_000913	90970	90975		0.062159
NC_000913	90975	90980		0.050722
NC_000913	90980	90985		0.047762
NC_000913	90985	90990		0.048191
NC_000913	90990	90995		0.050089
NC_000913	90995	91000		0.055554
NC_000913	91000	91005		0.074715
NC_000913	91005	91010		0.138449
NC_000913	91010	91015		0.380316
NC_000913	91015	91020		0.221149
NC_000913	91020	91025		0.230941
NC_000913	91025	91030		0.200201
NC_000913	91030	91035		0.167370
NC_000913	91035	91040		0.133046
NC_000913	91040	91045		0.102679
NC_000913	91045	91050		0.073189
NC_000913	91050	91055		0.103053
NC_000913	91055	91060		0.131373
NC_000913	91060	91065		0.136651
NC_000913	91065	91070		0.113452
NC_000913	91070	91075		0.049046
NC_000913	91075	91080		0.021870
NC_000913	91080	91085		0.024923
NC_000913	91085	91090		0.020928
NC_000913	91090	91095		0.018831
NC_000913	91095	91100		0.020314
NC_000913	91100	91105		0.029075
NC_000913	91105	91110		0.040669
NC_000913	91110	91115		0.064266
NC_000913	91115	91120		0.072127
NC_000913	91120	91125		0.093941
NC_000913	91125	91130		0.068718
NC_000913	91130	91135		0.056366
NC_000913	91135	91140		0.037932
NC_000913	91140	91145		0.049145
NC_000913	91145	91150		0.056293
NC_000913	91150	91155		0.052191
NC_000913	91155	91160		0.122822
NC_000913	91160	91165		0.233876
NC_000913	91165	91170		0.191688
NC_000913	91170	91175		0.198236
NC_000913	91175	91180		0.223830
NC_000913	91180	91185		0.223845
NC_000913	91185	91190		0.207676
NC_000913	91190	91195		0.191952
NC_000913	91195	91200		0.150673
NC_000913	91200	91205		0.146114
NC_000913	91205	91210		0.152023
NC_000913	91210	91215		0.156866
NC_000913	91215	91220		0.213261
NC_000913	91220	91225		0.192113
NC_000913	91225	91230		0.129406
NC_000913	91230	91235		0.116281
NC_000913	91235	91240		0.107552
NC_000913	91240	91245		0.111977
NC_000913	91245	91250		0.101593
NC_000913	91250	91255		0.118297
NC_000913	91255	91260		0.153904
NC_000913	91260	91265		0.197102
NC_000913	91265	91270		0.354574
NC_000913	91270	91275		0.359462
NC_000913	91275	91280		0.264928
NC_000913	91280	91285		0.243965
NC_000913	91285	91290		0.238920
NC_000913	91290	91295		0.197356
NC_000913	91295	91300		0.226277
NC_000913	91300	91305		0.201194
NC_000913	91305	91310		0.209565
NC_000913	91310	91315		0.241184
NC_000913	91315	91320		0.236418
NC_000913	91320	91325		0.277549
NC_000913	91325	91330		0.409004
NC_000913	91330	91335		0.534566
NC_000913	91335	91340		0.583105
NC_000913	91340	91345		0.662577
NC_000913	91345	91350		0.693727
NC_000913	91350	91355		0.875112
NC_000913	91355	91360		1.057090
NC_000913	91360	91365		1.676952
NC_000913	91365	91370		2.100518
NC_000913	91370	91375		2.043945
NC_000913	91375	91380		2.084003
NC_000913	91380	91385		1.963537
NC_000913	91385	91390		1.790032
NC_000913	91390	91395		1.618479
NC_000913	91395	91400		1.456604
NC_000913	91400	91405		0.972873
NC_000913	91405	91410		0.370447
NC_000913	91410	91415		0.367086
NC_000913	91415	91420		0.201801
NC_000913	91420	91425		0.158689
NC_000913	91425	91430		0.160690
NC_000913	91430	91435		0.188752
NC_000913	91435	91440		0.184728
NC_000913	91440	91445		0.243301
NC_000913	91445	91450		0.288939
NC_000913	91450	91455		0.346325
NC_000913	91455	91460		0.357302
NC_000913	91460	91465		0.360454
NC_000913	91465	91470		0.464508
NC_000913	91470	91475		0.487015
NC_000913	91475	91480		0.527092
NC_000913	91480	91485		0.458736
NC_000913	91485	91490		0.380287
NC_000913	91490	91495		0.348998
NC_000913	91495	91500		0.267058
NC_000913	91500	91505		0.224411
NC_000913	91505	91510		0.199205
NC_000913	91510	91515		0.153434
NC_000913	91515	91520		0.142699
NC_000913	91520	91525		0.138531
NC_000913	91525	91530		0.183861
NC_000913	91530	91535		0.198744
NC_000913	91535	91540		0.208729
NC_000913	91540	91545		0.206869
NC_000913	91545	91550		0.276866
NC_000913	91550	91555		0.404320
NC_000913	91555	91560		0.656469
NC_000913	91560	91565		0.474674
NC_000913	91565	91570		0.576671
NC_000913	91570	91575		0.418136
NC_000913	91575	91580		0.371914
NC_000913	91580	91585		0.336962
NC_000913	91585	91590		0.342466
NC_000913	91590	91595		0.329019
NC_000913	91595	91600		0.317036
NC_000913	91600	91605		0.271320
NC_000913	91605	91610		0.199814
NC_000913	91610	91615		0.175899
NC_000913	91615	91620		0.174904
NC_000913	91620	91625		0.215521
NC_000913	91625	91630		0.208209
NC_000913	91630	91635		0.206662
NC_000913	91635	91640		0.190609
NC_000913	91640	91645		0.231302
NC_000913	91645	91650		0.277412
NC_000913	91650	91655		0.246182
NC_000913	91655	91660		0.249701
NC_000913	91660	91665		0.256793
NC_000913	91665	91670		0.281544
NC_000913	91670	91675		0.298890
NC_000913	91675	91680		0.386721
NC_000913	91680	91685		0.409986
NC_000913	91685	91690		0.429017
NC_000913	91690	91695		0.405475
NC_000913	91695	91700		0.412875
NC_000913	91700	91705		0.428145
NC_000913	91705	91710		0.435795
NC_000913	91710	91715		0.378164
NC_000913	91715	91720		0.375056
NC_000913	91720	91725		0.382931
NC_000913	91725	91730		0.242351
NC_000913	91730	91735		0.238188
NC_000913	91735	91740		0.256459
NC_000913	91740	91745		0.213665
NC_000913	91745	91750		0.219620
NC_000913	91750	91755		0.212863
NC_000913	91755	91760		0.240258
NC_000913	91760	91765		0.262267
NC_000913	91765	91770		0.322628
NC_000913	91770	91775		0.333195
NC_000913	91775	91780		0.477137
NC_000913	91780	91785		0.449263
NC_000913	91785	91790		0.406059
NC_000913	91790	91795		0.321485
NC_000913	91795	91800		0.177553
NC_000913	91800	91805		0.168938
NC_000913	91805	91810		0.153339
NC_000913	91810	91815		0.120061
NC_000913	91815	91820		0.132920
NC_000913	91820	91825		0.139252
NC_000913	91825	91830		0.238100
NC_000913	91830	91835		0.203978
NC_000913	91835	91840		0.232416
NC_000913	91840	91845		0.237606
NC_000913	91845	91850		0.266085
NC_000913	91850	91855		0.211497
NC_000913	91855	91860		0.230293
NC_000913	91860	91865		0.268301
NC_000913	91865	91870		0.240363
NC_000913	91870	91875		0.254962
NC_000913	91875	91880		0.285568
NC_000913	91880	91885		0.276753
NC_000913	91885	91890		0.327321
NC_000913	91890	91895		0.371658
NC_000913	91895	91900		0.398132
NC_000913	91900	91905		0.361898
NC_000913	91905	91910		0.345847
NC_000913	91910	91915		0.341286
NC_000913	91915	91920		0.313330
NC_000913	91920	91925		0.271593
NC_000913	91925	91930		0.284663
NC_000913	91930	91935		0.321465
NC_000913	91935	91940		0.250666
NC_000913	91940	91945		0.260327
NC_000913	91945	91950		0.364961
NC_000913	91950	91955		0.416768
NC_000913	91955	91960		0.390247
NC_000913	91960	91965		0.395788
NC_000913	91965	91970		0.312264
NC_000913	91970	91975		0.254694
NC_000913	91975	91980		0.162234
NC_000913	91980	91985		0.199071
NC_000913	91985	91990		0.222139
NC_000913	91990	91995		0.176072
NC_000913	91995	92000		0.201088
NC_000913	92000	92005		0.225074
NC_000913	92005	92010		0.121611
NC_000913	92010	92015		0.079128
NC_000913	92015	92020		0.057535
NC_000913	92020	92025		0.051828
NC_000913	92025	92030		0.053874
NC_000913	92030	92035		0.051932
NC_000913	92035	92040		0.074009
NC_000913	92040	92045		0.068649
NC_000913	92045	92050		0.094678
NC_000913	92050	92055		0.138223
NC_000913	92055	92060		0.202077
NC_000913	92060	92065		0.198835
NC_000913	92065	92070		0.281532
NC_000913	92070	92075		0.353710
NC_000913	92075	92080		0.280459
NC_000913	92080	92085		0.228205
NC_000913	92085	92090		0.128696
NC_000913	92090	92095		0.125300
NC_000913	92095	92100		0.119283
NC_000913	92100	92105		0.113365
NC_000913	92105	92110		0.104391
NC_000913	92110	92115		0.120649
NC_000913	92115	92120		0.134163
NC_000913	92120	92125		0.105515
NC_000913	92125	92130		0.107956
NC_000913	92130	92135		0.108918
NC_000913	92135	92140		0.108017
NC_000913	92140	92145		0.127215
NC_000913	92145	92150		0.098173
NC_000913	92150	92155		0.105992
NC_000913	92155	92160		0.106942
NC_000913	92160	92165		0.126144
NC_000913	92165	92170		0.123178
NC_000913	92170	92175		0.157464
NC_000913	92175	92180		0.099161
NC_000913	92180	92185		0.113915
NC_000913	92185	92190		0.115331
NC_000913	92190	92195		0.149011
NC_000913	92195	92200		0.161355
NC_000913	92200	92205		0.161512
NC_000913	92205	92210		0.157744
NC_000913	92210	92215		0.292366
NC_000913	92215	92220		0.254999
NC_000913	92220	92225		0.224320
NC_000913	92225	92230		0.183886
NC_000913	92230	92235		0.212559
NC_000913	92235	92240		0.190885
NC_000913	92240	92245		0.255007
NC_000913	92245	92250		0.290583
NC_000913	92250	92255		0.363395
NC_000913	92255	92260		0.372502
NC_000913	92260	92265		0.257362
NC_000913	92265	92270		0.288341
NC_000913	92270	92275		0.157824
NC_000913	92275	92280		0.141427
NC_000913	92280	92285		0.123740
NC_000913	92285	92290		0.103977
NC_000913	92290	92295		0.089290
NC_000913	92295	92300		0.111837
NC_000913	92300	92305		0.123820
NC_000913	92305	92310		0.165464
NC_000913	92310	92315		0.173724
NC_000913	92315	92320		0.226474
NC_000913	92320	92325		0.205991
NC_000913	92325	92330		0.236186
NC_000913	92330	92335		0.257704
NC_000913	92335	92340		0.258144
NC_000913	92340	92345		0.194670
NC_000913	92345	92350		0.214639
NC_000913	92350	92355		0.194921
NC_000913	92355	92360		0.196545
NC_000913	92360	92365		0.099711
NC_000913	92365	92370		0.077186
NC_000913	92370	92375		0.055506
NC_000913	92375	92380		0.055347
NC_000913	92380	92385		0.056913
NC_000913	92385	92390		0.077568
NC_000913	92390	92395		0.065271
NC_000913	92395	92400		0.130728
NC_000913	92400	92405		0.319866
NC_000913	92405	92410		0.431388
NC_000913	92410	92415		0.786723
NC_000913	92415	92420		1.480869
NC_000913	92420	92425		1.037246
NC_000913	92425	92430		0.871816
NC_000913	92430	92435		0.911499
NC_000913	92435	92440		0.845213
NC_000913	92440	92445		0.733985
NC_000913	92445	92450		0.660565
NC_000913	92450	92455		0.650026
NC_000913	92455	92460		0.691226
NC_000913	92460	92465		0.767277
NC_000913	92465	92470		0.715524
NC_000913	92470	92475		0.703181
NC_000913	92475	92480		0.908221
NC_000913	92480	92485		0.626072
NC_000913	92485	92490		0.502811
NC_000913	92490	92495		0.504771
NC_000913	92495	92500		0.440367
NC_000913	92500	92505		0.537500
NC_000913	92505	92510		0.429027
NC_000913	92510	92515		0.392230
NC_000913	92515	92520		0.344819
NC_000913	92520	92525		0.428560
NC_000913	92525	92530		0.513978
NC_000913	92530	92535		0.563421
NC_000913	92535	92540		0.704889
NC_000913	92540	92545		0.851503
NC_000913	92545	92550		1.440627
NC_000913	92550	92555		1.507006
NC_000913	92555	92560		1.269893
NC_000913	92560	92565		1.179252
NC_000913	92565	92570		1.243187
NC_000913	92570	92575		1.129524
NC_000913	92575	92580		0.892237
NC_000913	92580	92585		0.829751
NC_000913	92585	92590		0.812525
NC_000913	92590	92595		0.791971
NC_000913	92595	92600		0.777593
NC_000913	92600	92605		0.723337
NC_000913	92605	92610		0.876023
NC_000913	92610	92615		1.490217
NC_000913	92615	92620		1.107148
NC_000913	92620	92625		0.837553
NC_000913	92625	92630		0.838755
NC_000913	92630	92635		0.754848
NC_000913	92635	92640		0.686219
NC_000913	92640	92645		0.585389
NC_000913	92645	92650		0.478677
NC_000913	92650	92655		0.463728
NC_000913	92655	92660		0.485960
NC_000913	92660	92665		0.566921
NC_000913	92665	92670		0.545477
NC_000913	92670	92675		0.533393
NC_000913	92675	92680		0.517174
NC_000913	92680	92685		0.638431
NC_000913	92685	92690		0.796567
NC_000913	92690	92695		0.888808
NC_000913	92695	92700		1.011235
NC_000913	92700	92705		0.978219
NC_000913	92705	92710		0.975503
NC_000913	92710	92715		1.162331
NC_000913	92715	92720		1.237820
NC_000913	92720	92725		1.239863
NC_000913	92725	92730		1.196464
NC_000913	92730	92735		1.302367
NC_000913	92735	92740		1.343074
NC_000913	92740	92745		1.301788
NC_000913	92745	92750		1.366781
NC_000913	92750	92755		1.128047
NC_000913	92755	92760		0.995327
NC_000913	92760	92765		0.888273
NC_000913	92765	92770		0.782181
NC_000913	92770	92775		0.811984
NC_000913	92775	92780		0.705044
NC_000913	92780	92785		0.615585
NC_000913	92785	92790		0.661323
NC_000913	92790	92795		0.637185
NC_000913	92795	92800		0.848075
NC_000913	92800	92805		0.940354
NC_000913	92805	92810		0.995841
NC_000913	92810	92815		0.995984
NC_000913	92815	92820		0.976100
NC_000913	92820	92825		0.718999
NC_000913	92825	92830		0.282026
NC_000913	92830	92835		0.269480
NC_000913	92835	92840		0.251699
NC_000913	92840	92845		0.208146
NC_000913	92845	92850		0.219561
NC_000913	92850	92855		0.218666
NC_000913	92855	92860		0.225052
NC_000913	92860	92865		0.270183
NC_000913	92865	92870		0.297115
NC_000913	92870	92875		0.458804
NC_000913	92875	92880		0.478029
NC_000913	92880	92885		0.501529
NC_000913	92885	92890		0.130718
NC_000913	92890	92895		0.061024
NC_000913	92895	92900		0.019416
NC_000913	92900	92905		0.009007
NC_000913	92905	92910		0.005975
NC_000913	92910	92915		0.004319
NC_000913	92915	92920		0.003895
NC_000913	92920	92925		0.004923
NC_000913	92925	92930		0.007717
NC_000913	92930	92935		0.012804
NC_000913	92935	92940		0.066389
NC_000913	92940	92945		0.374990
NC_000913	92945	92950		0.680887
NC_000913	92950	92955		0.200580
NC_000913	92955	92960		0.049367
NC_000913	92960	92965		0.039092
NC_000913	92965	92970		0.033116
NC_000913	92970	92975		0.030050
NC_000913	92975	92980		0.034632
NC_000913	92980	92985		0.036232
NC_000913	92985	92990		0.041002
NC_000913	92990	92995		0.041966
NC_000913	92995	93000		0.049214
NC_000913	93000	93005		0.090018
NC_000913	93005	93010		0.400403
NC_000913	93010	93015		0.154508
NC_000913	93015	93020		0.150890
NC_000913	93020	93025		0.135661
NC_000913	93025	93030		0.126196
NC_000913	93030	93035		0.060346
NC_000913	93035	93040		0.055926
NC_000913	93040	93045		0.057477
NC_000913	93045	93050		0.071374
NC_000913	93050	93055		0.086479
NC_000913	93055	93060		0.100058
NC_000913	93060	93065		0.137709
NC_000913	93065	93070		0.140829
NC_000913	93070	93075		0.230766
NC_000913	93075	93080		0.252295
NC_000913	93080	93085		0.256565
NC_000913	93085	93090		0.192466
NC_000913	93090	93095		0.214695
NC_000913	93095	93100		0.150247
NC_000913	93100	93105		0.064888
NC_000913	93105	93110		0.030982
NC_000913	93110	93115		0.025997
NC_000913	93115	93120		0.032729
NC_000913	93120	93125		0.033362
NC_000913	93125	93130		0.088729
NC_000913	93130	93135		0.124197
NC_000913	93135	93140		0.162079
NC_000913	93140	93145		0.177670
NC_000913	93145	93150		0.248017
NC_000913	93150	93155		0.140673
NC_000913	93155	93160		0.128713
NC_000913	93160	93165		0.110607
NC_000913	93165	93170		0.107866
NC_000913	93170	93175		0.102734
NC_000913	93175	93180		0.096680
NC_000913	93180	93185		0.135679
NC_000913	93185	93190		0.153440
NC_000913	93190	93195		0.137949
NC_000913	93195	93200		0.140809
NC_000913	93200	93205		0.147496
NC_000913	93205	93210		0.187795
NC_000913	93210	93215		0.175515
NC_000913	93215	93220		0.168760
NC_000913	93220	93225		0.186559
NC_000913	93225	93230		0.248967
NC_000913	93230	93235		0.266663
NC_000913	93235	93240		0.379532
NC_000913	93240	93245		0.347880
NC_000913	93245	93250		0.197441
NC_000913	93250	93255		0.133382
NC_000913	93255	93260		0.128254
NC_000913	93260	93265		0.117146
NC_000913	93265	93270		0.119317
NC_000913	93270	93275		0.140592
NC_000913	93275	93280		0.162158
NC_000913	93280	93285		0.216292
NC_000913	93285	93290		0.161230
NC_000913	93290	93295		0.142342
NC_000913	93295	93300		0.153142
NC_000913	93300	93305		0.183398
NC_000913	93305	93310		0.165612
NC_000913	93310	93315		0.126480
NC_000913	93315	93320		0.275052
NC_000913	93320	93325		0.280272
NC_000913	93325	93330		0.220243
NC_000913	93330	93335		0.203451
NC_000913	93335	93340		0.195718
NC_000913	93340	93345		0.181037
NC_000913	93345	93350		0.168609
NC_000913	93350	93355		0.205318
NC_000913	93355	93360		0.358279
NC_000913	93360	93365		0.290138
NC_000913	93365	93370		0.283063
NC_000913	93370	93375		0.190460
NC_000913	93375	93380		0.195684
NC_000913	93380	93385		0.182051
NC_000913	93385	93390		0.172072
NC_000913	93390	93395		0.181920
NC_000913	93395	93400		0.174703
NC_000913	93400	93405		0.264330
NC_000913	93405	93410		0.262952
NC_000913	93410	93415		0.301571
NC_000913	93415	93420		0.318343
NC_000913	93420	93425		0.452044
NC_000913	93425	93430		0.474851
NC_000913	93430	93435		0.478698
NC_000913	93435	93440		0.395176
NC_000913	93440	93445		0.313919
NC_000913	93445	93450		0.441328
NC_000913	93450	93455		0.350249
NC_000913	93455	93460		0.314671
NC_000913	93460	93465		0.303917
NC_000913	93465	93470		0.338635
NC_000913	93470	93475		0.412719
NC_000913	93475	93480		0.470278
NC_000913	93480	93485		0.506353
NC_000913	93485	93490		0.528361
NC_000913	93490	93495		0.483934
NC_000913	93495	93500		0.490934
NC_000913	93500	93505		0.582825
NC_000913	93505	93510		0.597858
NC_000913	93510	93515		0.512528
NC_000913	93515	93520		0.617166
NC_000913	93520	93525		0.454330
NC_000913	93525	93530		0.522813
NC_000913	93530	93535		0.522256
NC_000913	93535	93540		0.411389
NC_000913	93540	93545		0.412983
NC_000913	93545	93550		0.418121
NC_000913	93550	93555		0.424793
NC_000913	93555	93560		0.411263
NC_000913	93560	93565		0.438065
NC_000913	93565	93570		0.463758
NC_000913	93570	93575		0.437117
NC_000913	93575	93580		0.392587
NC_000913	93580	93585		0.341553
NC_000913	93585	93590		0.329544
NC_000913	93590	93595		0.201456
NC_000913	93595	93600		0.193233
NC_000913	93600	93605		0.158127
NC_000913	93605	93610		0.150750
NC_000913	93610	93615		0.150753
NC_000913	93615	93620		0.194241
NC_000913	93620	93625		0.280959
NC_000913	93625	93630		0.236504
NC_000913	93630	93635		0.186901
NC_000913	93635	93640		0.187280
NC_000913	93640	93645		0.199681
NC_000913	93645	93650		0.250402
NC_000913	93650	93655		0.250897
NC_000913	93655	93660		0.250959
NC_000913	93660	93665		0.283819
NC_000913	93665	93670		0.161057
NC_000913	93670	93675		0.163529
NC_000913	93675	93680		0.154083
NC_000913	93680	93685		0.150376
NC_000913	93685	93690		0.137279
NC_000913	93690	93695		0.148757
NC_000913	93695	93700		0.172582
NC_000913	93700	93705		0.208722
NC_000913	93705	93710		0.309517
NC_000913	93710	93715		0.490094
NC_000913	93715	93720		0.534390
NC_000913	93720	93725		0.549471
NC_000913	93725	93730		0.522813
NC_000913	93730	93735		0.504746
NC_000913	93735	93740		0.501127
NC_000913	93740	93745		0.493005
NC_000913	93745	93750		0.548682
NC_000913	93750	93755		0.562282
NC_000913	93755	93760		0.804895
NC_000913	93760	93765		0.876114
NC_000913	93765	93770		0.940092
NC_000913	93770	93775		1.128516
NC_000913	93775	93780		1.333969
NC_000913	93780	93785		2.087046
NC_000913	93785	93790		2.548794
NC_000913	93790	93795		2.773908
NC_000913	93795	93800		3.082557
NC_000913	93800	93805		3.299142
NC_000913	93805	93810		4.178812
NC_000913	93810	93815		3.321626
NC_000913	93815	93820		3.343157
NC_000913	93820	93825		1.304947
NC_000913	93825	93830		1.167211
NC_000913	93830	93835		0.974356
NC_000913	93835	93840		0.821345
NC_000913	93840	93845		0.603441
NC_000913	93845	93850		0.548438
NC_000913	93850	93855		0.752819
NC_000913	93855	93860		0.702887
NC_000913	93860	93865		0.753757
NC_000913	93865	93870		0.795039
NC_000913	93870	93875		0.788437
NC_000913	93875	93880		0.709789
NC_000913	93880	93885		0.817464
NC_000913	93885	93890		0.511277
NC_000913	93890	93895		0.456972
NC_000913	93895	93900		0.298171
NC_000913	93900	93905		0.200965
NC_000913	93905	93910		0.182797
NC_000913	93910	93915		0.160201
NC_000913	93915	93920		0.156652
NC_000913	93920	93925		0.187581
NC_000913	93925	93930		0.180927
NC_000913	93930	93935		0.232232
NC_000913	93935	93940		0.265809
NC_000913	93940	93945		0.350156
NC_000913	93945	93950		0.465385
NC_000913	93950	93955		0.360670
NC_000913	93955	93960		0.380729
NC_000913	93960	93965		0.160858
NC_000913	93965	93970		0.045318
NC_000913	93970	93975		0.019211
NC_000913	93975	93980		0.013537
NC_000913	93980	93985		0.012978
NC_000913	93985	93990		0.008397
NC_000913	93990	93995		0.008122
NC_000913	93995	94000		0.006955
NC_000913	94000	94005		0.008812
NC_000913	94005	94010		0.019869
NC_000913	94010	94015		0.029808
NC_000913	94015	94020		0.026851
NC_000913	94020	94025		0.024206
NC_000913	94025	94030		0.038370
NC_000913	94030	94035		0.027870
NC_000913	94035	94040		0.053109
NC_000913	94040	94045		0.058014
NC_000913	94045	94050		0.063320
NC_000913	94050	94055		0.065342
NC_000913	94055	94060		0.069940
NC_000913	94060	94065		0.067438
NC_000913	94065	94070		0.073548
NC_000913	94070	94075		0.128577
NC_000913	94075	94080		0.154914
NC_000913	94080	94085		0.128811
NC_000913	94085	94090		0.097771
NC_000913	94090	94095		0.072762
NC_000913	94095	94100		0.046183
NC_000913	94100	94105		0.045517
NC_000913	94105	94110		0.049941
NC_000913	94110	94115		0.064563
NC_000913	94115	94120		0.085008
NC_000913	94120	94125		0.113174
NC_000913	94125	94130		0.118096
NC_000913	94130	94135		0.166962
NC_000913	94135	94140		0.272816
NC_000913	94140	94145		0.218984
NC_000913	94145	94150		0.267014
NC_000913	94150	94155		0.221333
NC_000913	94155	94160		0.153383
NC_000913	94160	94165		0.153349
NC_000913	94165	94170		0.145299
NC_000913	94170	94175		0.143375
NC_000913	94175	94180		0.200076
NC_000913	94180	94185		0.212377
NC_000913	94185	94190		0.271524
NC_000913	94190	94195		0.353208
NC_000913	94195	94200		0.258346
NC_000913	94200	94205		0.376442
NC_000913	94205	94210		0.244967
NC_000913	94210	94215		0.243578
NC_000913	94215	94220		0.184459
NC_000913	94220	94225		0.208299
NC_000913	94225	94230		0.183402
NC_000913	94230	94235		0.213428
NC_000913	94235	94240		0.358981
NC_000913	94240	94245		0.288870
NC_000913	94245	94250		0.342413
NC_000913	94250	94255		0.367652
NC_000913	94255	94260		0.374550
NC_000913	94260	94265		0.358321
NC_000913	94265	94270		0.323640
NC_000913	94270	94275		0.323427
NC_000913	94275	94280		0.197494
NC_000913	94280	94285		0.205595
NC_000913	94285	94290		0.187491
NC_000913	94290	94295		0.190018
NC_000913	94295	94300		0.186027
NC_000913	94300	94305		0.214514
NC_000913	94305	94310		0.193277
NC_000913	94310	94315		0.268622
NC_000913	94315	94320		0.275478
NC_000913	94320	94325		0.296575
NC_000913	94325	94330		0.297348
NC_000913	94330	94335		0.313592
NC_000913	94335	94340		0.345227
NC_000913	94340	94345		0.220004
NC_000913	94345	94350		0.168362
NC_000913	94350	94355		0.153841
NC_000913	94355	94360		0.143566
NC_000913	94360	94365		0.122230
NC_000913	94365	94370		0.110484
NC_000913	94370	94375		0.099638
NC_000913	94375	94380		0.084245
NC_000913	94380	94385		0.085199
NC_000913	94385	94390		0.102651
NC_000913	94390	94395		0.104595
NC_000913	94395	94400		0.110700
NC_000913	94400	94405		0.148309
NC_000913	94405	94410		0.263591
NC_000913	94410	94415		0.216804
NC_000913	94415	94420		0.192721
NC_000913	94420	94425		0.213655
NC_000913	94425	94430		0.195873
NC_000913	94430	94435		0.193344
NC_000913	94435	94440		0.271362
NC_000913	94440	94445		0.328918
NC_000913	94445	94450		0.431366
NC_000913	94450	94455		0.406074
NC_000913	94455	94460		0.304485
NC_000913	94460	94465		0.309951
NC_000913	94465	94470		0.273492
NC_000913	94470	94475		0.271127
NC_000913	94475	94480		0.227372
NC_000913	94480	94485		0.206011
NC_000913	94485	94490		0.227369
NC_000913	94490	94495		0.153413
NC_000913	94495	94500		0.137483
NC_000913	94500	94505		0.147709
NC_000913	94505	94510		0.148658
NC_000913	94510	94515		0.161549
NC_000913	94515	94520		0.189217
NC_000913	94520	94525		0.213787
NC_000913	94525	94530		0.334375
NC_000913	94530	94535		0.285414
NC_000913	94535	94540		0.256255
NC_000913	94540	94545		0.188706
NC_000913	94545	94550		0.199402
NC_000913	94550	94555		0.185520
NC_000913	94555	94560		0.180713
NC_000913	94560	94565		0.171764
NC_000913	94565	94570		0.156798
NC_000913	94570	94575		0.239254
NC_000913	94575	94580		0.339638
NC_000913	94580	94585		0.334305
NC_000913	94585	94590		0.340281
NC_000913	94590	94595		0.264450
NC_000913	94595	94600		0.253422
NC_000913	94600	94605		0.272017
NC_000913	94605	94610		0.204185
NC_000913	94610	94615		0.124029
NC_000913	94615	94620		0.103064
NC_000913	94620	94625		0.080266
NC_000913	94625	94630		0.085423
NC_000913	94630	94635		0.092838
NC_000913	94635	94640		0.124385
NC_000913	94640	94645		0.146158
NC_000913	94645	94650		0.184656
NC_000913	94650	94655		0.262145
NC_000913	94655	94660		0.143674
NC_000913	94660	94665		0.117337
NC_000913	94665	94670		0.116165
NC_000913	94670	94675		0.090801
NC_000913	94675	94680		0.073035
NC_000913	94680	94685		0.068908
NC_000913	94685	94690		0.056797
NC_000913	94690	94695		0.075640
NC_000913	94695	94700		0.088064
NC_000913	94700	94705		0.128754
NC_000913	94705	94710		0.160006
NC_000913	94710	94715		0.202890
NC_000913	94715	94720		0.194161
NC_000913	94720	94725		0.170614
NC_000913	94725	94730		0.147890
NC_000913	94730	94735		0.133498
NC_000913	94735	94740		0.099633
NC_000913	94740	94745		0.058911
NC_000913	94745	94750		0.066411
NC_000913	94750	94755		0.064661
NC_000913	94755	94760		0.066736
NC_000913	94760	94765		0.074268
NC_000913	94765	94770		0.107219
NC_000913	94770	94775		0.188152
NC_000913	94775	94780		0.232147
NC_000913	94780	94785		0.295818
NC_000913	94785	94790		0.293446
NC_000913	94790	94795		0.327423
NC_000913	94795	94800		0.349545
NC_000913	94800	94805		0.198196
NC_000913	94805	94810		0.195479
NC_000913	94810	94815		0.156092
NC_000913	94815	94820		0.142230
NC_000913	94820	94825		0.110774
NC_000913	94825	94830		0.099451
NC_000913	94830	94835		0.091149
NC_000913	94835	94840		0.093814
NC_000913	94840	94845		0.090553
NC_000913	94845	94850		0.099373
NC_000913	94850	94855		0.088419
NC_000913	94855	94860		0.109574
NC_000913	94860	94865		0.125575
NC_000913	94865	94870		0.204307
NC_000913	94870	94875		0.218523
NC_000913	94875	94880		0.216576
NC_000913	94880	94885		0.234360
NC_000913	94885	94890		0.357868
NC_000913	94890	94895		0.277488
NC_000913	94895	94900		0.262470
NC_000913	94900	94905		0.171778
NC_000913	94905	94910		0.185775
NC_000913	94910	94915		0.176875
NC_000913	94915	94920		0.160950
NC_000913	94920	94925		0.141754
NC_000913	94925	94930		0.204536
NC_000913	94930	94935		0.200034
NC_000913	94935	94940		0.168858
NC_000913	94940	94945		0.175058
NC_000913	94945	94950		0.205688
NC_000913	94950	94955		0.193621
NC_000913	94955	94960		0.239723
NC_000913	94960	94965		0.276897
NC_000913	94965	94970		0.261201
NC_000913	94970	94975		0.271886
NC_000913	94975	94980		0.289817
NC_000913	94980	94985		0.265170
NC_000913	94985	94990		0.304507
NC_000913	94990	94995		0.262199
NC_000913	94995	95000		0.137361
NC_000913	95000	95005		0.083069
NC_000913	95005	95010		0.094139
NC_000913	95010	95015		0.093041
NC_000913	95015	95020		0.098135
NC_000913	95020	95025		0.100062
NC_000913	95025	95030		0.097936
NC_000913	95030	95035		0.106787
NC_000913	95035	95040		0.134289
NC_000913	95040	95045		0.229708
NC_000913	95045	95050		0.197778
NC_000913	95050	95055		0.212366
NC_000913	95055	95060		0.311184
NC_000913	95060	95065		0.285134
NC_000913	95065	95070		0.300554
NC_000913	95070	95075		0.193867
NC_000913	95075	95080		0.133168
NC_000913	95080	95085		0.110927
NC_000913	95085	95090		0.119684
NC_000913	95090	95095		0.115051
NC_000913	95095	95100		0.109602
NC_000913	95100	95105		0.104039
NC_000913	95105	95110		0.130231
NC_000913	95110	95115		0.174196
NC_000913	95115	95120		0.172499
NC_000913	95120	95125		0.190123
NC_000913	95125	95130		0.210147
NC_000913	95130	95135		0.203955
NC_000913	95135	95140		0.222577
NC_000913	95140	95145		0.221274
NC_000913	95145	95150		0.208883
NC_000913	95150	95155		0.263062
NC_000913	95155	95160		0.261888
NC_000913	95160	95165		0.226020
NC_000913	95165	95170		0.265054
NC_000913	95170	95175		0.215215
NC_000913	95175	95180		0.239770
NC_000913	95180	95185		0.263983
NC_000913	95185	95190		0.273178
NC_000913	95190	95195		0.310185
NC_000913	95195	95200		0.405011
NC_000913	95200	95205		0.441860
NC_000913	95205	95210		0.486846
NC_000913	95210	95215		0.470739
NC_000913	95215	95220		0.319318
NC_000913	95220	95225		0.342921
NC_000913	95225	95230		0.353903
NC_000913	95230	95235		0.327648
NC_000913	95235	95240		0.266557
NC_000913	95240	95245		0.243776
NC_000913	95245	95250		0.283320
NC_000913	95250	95255		0.266260
NC_000913	95255	95260		0.207059
NC_000913	95260	95265		0.177653
NC_000913	95265	95270		0.154653
NC_000913	95270	95275		0.132161
NC_000913	95275	95280		0.123099
NC_000913	95280	95285		0.112452
NC_000913	95285	95290		0.119899
NC_000913	95290	95295		0.096564
NC_000913	95295	95300		0.160000
NC_000913	95300	95305		0.187769
NC_000913	95305	95310		0.175643
NC_000913	95310	95315		0.104827
NC_000913	95315	95320		0.114195
NC_000913	95320	95325		0.125284
NC_000913	95325	95330		0.130658
NC_000913	95330	95335		0.155089
NC_000913	95335	95340		0.155284
NC_000913	95340	95345		0.191711
NC_000913	95345	95350		0.196291
NC_000913	95350	95355		0.239830
NC_000913	95355	95360		0.245036
NC_000913	95360	95365		0.247877
NC_000913	95365	95370		0.281323
NC_000913	95370	95375		0.198870
NC_000913	95375	95380		0.162524
NC_000913	95380	95385		0.136502
NC_000913	95385	95390		0.155313
NC_000913	95390	95395		0.140551
NC_000913	95395	95400		0.183693
NC_000913	95400	95405		0.183295
NC_000913	95405	95410		0.278990
NC_000913	95410	95415		0.309891
NC_000913	95415	95420		0.332830
NC_000913	95420	95425		0.319835
NC_000913	95425	95430		0.351163
NC_000913	95430	95435		0.360548
NC_000913	95435	95440		0.389232
NC_000913	95440	95445		0.477112
NC_000913	95445	95450		0.412603
NC_000913	95450	95455		0.465872
NC_000913	95455	95460		0.513992
NC_000913	95460	95465		0.518699
NC_000913	95465	95470		0.585166
NC_000913	95470	95475		0.374569
NC_000913	95475	95480		0.401240
NC_000913	95480	95485		0.387939
NC_000913	95485	95490		0.395320
NC_000913	95490	95495		0.361647
NC_000913	95495	95500		0.413576
NC_000913	95500	95505		0.338371
NC_000913	95505	95510		0.359811
NC_000913	95510	95515		0.333802
NC_000913	95515	95520		0.330932
NC_000913	95520	95525		0.303315
NC_000913	95525	95530		0.277771
NC_000913	95530	95535		0.343737
NC_000913	95535	95540		0.326440
NC_000913	95540	95545		0.362471
NC_000913	95545	95550		0.371188
NC_000913	95550	95555		0.504148
NC_000913	95555	95560		0.508900
NC_000913	95560	95565		0.396501
NC_000913	95565	95570		0.347327
NC_000913	95570	95575		0.300932
NC_000913	95575	95580		0.243344
NC_000913	95580	95585		0.200725
NC_000913	95585	95590		0.189179
NC_000913	95590	95595		0.164159
NC_000913	95595	95600		0.187344
NC_000913	95600	95605		0.289217
NC_000913	95605	95610		0.288939
NC_000913	95610	95615		0.336732
NC_000913	95615	95620		0.276697
NC_000913	95620	95625		0.237569
NC_000913	95625	95630		0.213081
NC_000913	95630	95635		0.216596
NC_000913	95635	95640		0.250742
NC_000913	95640	95645		0.247905
NC_000913	95645	95650		0.276056
NC_000913	95650	95655		0.307767
NC_000913	95655	95660		0.427386
NC_000913	95660	95665		0.488318
NC_000913	95665	95670		0.557174
NC_000913	95670	95675		0.468344
NC_000913	95675	95680		0.467192
NC_000913	95680	95685		0.461675
NC_000913	95685	95690		0.428397
NC_000913	95690	95695		0.315198
NC_000913	95695	95700		0.285241
NC_000913	95700	95705		0.291011
NC_000913	95705	95710		0.309782
NC_000913	95710	95715		0.294380
NC_000913	95715	95720		0.278227
NC_000913	95720	95725		0.295565
NC_000913	95725	95730		0.362893
NC_000913	95730	95735		0.586771
NC_000913	95735	95740		0.541893
NC_000913	95740	95745		0.540304
NC_000913	95745	95750		0.495125
NC_000913	95750	95755		0.449140
NC_000913	95755	95760		0.426501
NC_000913	95760	95765		0.461903
NC_000913	95765	95770		0.607197
NC_000913	95770	95775		0.435603
NC_000913	95775	95780		0.417237
NC_000913	95780	95785		0.431464
NC_000913	95785	95790		0.450378
NC_000913	95790	95795		0.482780
NC_000913	95795	95800		0.652645
NC_000913	95800	95805		0.950377
NC_000913	95805	95810		0.905616
NC_000913	95810	95815		1.262443
NC_000913	95815	95820		1.108227
NC_000913	95820	95825		1.056674
NC_000913	95825	95830		0.689284
NC_000913	95830	95835		0.510130
NC_000913	95835	95840		0.436668
NC_000913	95840	95845		0.247470
NC_000913	95845	95850		0.214175
NC_000913	95850	95855		0.197102
NC_000913	95855	95860		0.205989
NC_000913	95860	95865		0.210051
NC_000913	95865	95870		0.327172
NC_000913	95870	95875		0.324326
NC_000913	95875	95880		0.861535
NC_000913	95880	95885		1.171196
NC_000913	95885	95890		1.013440
NC_000913	95890	95895		1.326487
NC_000913	95895	95900		1.305182
NC_000913	95900	95905		1.473378
NC_000913	95905	95910		1.610471
NC_000913	95910	95915		1.498568
NC_000913	95915	95920		1.163791
NC_000913	95920	95925		1.113374
NC_000913	95925	95930		0.761798
NC_000913	95930	95935		0.416258
NC_000913	95935	95940		0.358153
NC_000913	95940	95945		0.319434
NC_000913	95945	95950		0.149773
NC_000913	95950	95955		0.133992
NC_000913	95955	95960		0.111708
NC_000913	95960	95965		0.112962
NC_000913	95965	95970		0.089672
NC_000913	95970	95975		0.078165
NC_000913	95975	95980		0.114707
NC_000913	95980	95985		0.117161
NC_000913	95985	95990		0.146403
NC_000913	95990	95995		0.191956
NC_000913	95995	96000		0.309932
NC_000913	96000	96005		0.379877
NC_000913	96005	96010		0.171054
NC_000913	96010	96015		0.161329
NC_000913	96015	96020		0.139422
NC_000913	96020	96025		0.121111
NC_000913	96025	96030		0.128253
NC_000913	96030	96035		0.143123
NC_000913	96035	96040		0.147098
NC_000913	96040	96045		0.129787
NC_000913	96045	96050		0.111691
NC_000913	96050	96055		0.135050
NC_000913	96055	96060		0.134654
NC_000913	96060	96065		0.140078
NC_000913	96065	96070		0.139761
NC_000913	96070	96075		0.098170
NC_000913	96075	96080		0.058777
NC_000913	96080	96085		0.056419
NC_000913	96085	96090		0.054684
NC_000913	96090	96095		0.047496
NC_000913	96095	96100		0.056694
NC_000913	96100	96105		0.058187
NC_000913	96105	96110		0.134713
NC_000913	96110	96115		0.164560
NC_000913	96115	96120		0.220167
NC_000913	96120	96125		0.258660
NC_000913	96125	96130		0.269133
NC_000913	96130	96135		0.180802
NC_000913	96135	96140		0.179556
NC_000913	96140	96145		0.112705
NC_000913	96145	96150		0.083350
NC_000913	96150	96155		0.077980
NC_000913	96155	96160		0.082099
NC_000913	96160	96165		0.066976
NC_000913	96165	96170		0.073908
NC_000913	96170	96175		0.068777
NC_000913	96175	96180		0.079088
NC_000913	96180	96185		0.084559
NC_000913	96185	96190		0.107421
NC_000913	96190	96195		0.225416
NC_000913	96195	96200		0.110204
NC_000913	96200	96205		0.071950
NC_000913	96205	96210		0.060911
NC_000913	96210	96215		0.053662
NC_000913	96215	96220		0.060620
NC_000913	96220	96225		0.073020
NC_000913	96225	96230		0.087179
NC_000913	96230	96235		0.123392
NC_000913	96235	96240		0.287846
NC_000913	96240	96245		0.328461
NC_000913	96245	96250		0.307907
NC_000913	96250	96255		0.232672
NC_000913	96255	96260		0.232120
NC_000913	96260	96265		0.251292
NC_000913	96265	96270		0.289482
NC_000913	96270	96275		0.256643
NC_000913	96275	96280		0.261557
NC_000913	96280	96285		0.241545
NC_000913	96285	96290		0.431013
NC_000913	96290	96295		0.333818
NC_000913	96295	96300		0.283636
NC_000913	96300	96305		0.254298
NC_000913	96305	96310		0.236349
NC_000913	96310	96315		0.246064
NC_000913	96315	96320		0.320087
NC_000913	96320	96325		0.371646
NC_000913	96325	96330		0.391932
NC_000913	96330	96335		0.628874
NC_000913	96335	96340		0.487895
NC_000913	96340	96345		0.434985
NC_000913	96345	96350		0.292588
NC_000913	96350	96355		0.331810
NC_000913	96355	96360		0.645597
NC_000913	96360	96365		0.772095
NC_000913	96365	96370		0.831806
NC_000913	96370	96375		0.834169
NC_000913	96375	96380		0.695726
NC_000913	96380	96385		0.559971
NC_000913	96385	96390		0.446461
NC_000913	96390	96395		0.400301
NC_000913	96395	96400		0.509504
NC_000913	96400	96405		0.493621
NC_000913	96405	96410		0.436177
NC_000913	96410	96415		0.487647
NC_000913	96415	96420		0.339570
NC_000913	96420	96425		0.266394
NC_000913	96425	96430		0.230090
NC_000913	96430	96435		0.223177
NC_000913	96435	96440		0.290593
NC_000913	96440	96445		0.285264
NC_000913	96445	96450		0.370454
NC_000913	96450	96455		0.397078
NC_000913	96455	96460		0.346413
NC_000913	96460	96465		0.297792
NC_000913	96465	96470		0.183487
NC_000913	96470	96475		0.159404
NC_000913	96475	96480		0.161300
NC_000913	96480	96485		0.161759
NC_000913	96485	96490		0.175964
NC_000913	96490	96495		0.208779
NC_000913	96495	96500		0.307401
NC_000913	96500	96505		0.271933
NC_000913	96505	96510		0.216807
NC_000913	96510	96515		0.214260
NC_000913	96515	96520		0.192357
NC_000913	96520	96525		0.220864
NC_000913	96525	96530		0.187991
NC_000913	96530	96535		0.280731
NC_000913	96535	96540		0.309439
NC_000913	96540	96545		0.371602
NC_000913	96545	96550		0.435661
NC_000913	96550	96555		0.464136
NC_000913	96555	96560		0.361350
NC_000913	96560	96565		0.352843
NC_000913	96565	96570		0.254548
NC_000913	96570	96575		0.233771
NC_000913	96575	96580		0.208552
NC_000913	96580	96585		0.163706
NC_000913	96585	96590		0.164663
NC_000913	96590	96595		0.141576
NC_000913	96595	96600		0.131343
NC_000913	96600	96605		0.121029
NC_000913	96605	96610		0.133375
NC_000913	96610	96615		0.181219
NC_000913	96615	96620		0.237166
NC_000913	96620	96625		0.280458
NC_000913	96625	96630		0.208872
NC_000913	96630	96635		0.177297
NC_000913	96635	96640		0.161591
NC_000913	96640	96645		0.132823
NC_000913	96645	96650		0.139621
NC_000913	96650	96655		0.137574
NC_000913	96655	96660		0.182894
NC_000913	96660	96665		0.191761
NC_000913	96665	96670		0.341480
NC_000913	96670	96675		0.469950
NC_000913	96675	96680		0.500893
NC_000913	96680	96685		0.469687
NC_000913	96685	96690		0.281009
NC_000913	96690	96695		0.056567
NC_000913	96695	96700		0.028825
NC_000913	96700	96705		0.044669
NC_000913	96705	96710		0.054690
NC_000913	96710	96715		0.063539
NC_000913	96715	96720		0.051729
NC_000913	96720	96725		0.083420
NC_000913	96725	96730		0.063070
NC_000913	96730	96735		0.069190
NC_000913	96735	96740		0.059272
NC_000913	96740	96745		0.041832
NC_000913	96745	96750		0.041523
NC_000913	96750	96755		0.033693
NC_000913	96755	96760		0.040403
NC_000913	96760	96765		0.044644
NC_000913	96765	96770		0.057062
NC_000913	96770	96775		0.069032
NC_000913	96775	96780		0.105143
NC_000913	96780	96785		0.117791
NC_000913	96785	96790		0.130807
NC_000913	96790	96795		0.147288
NC_000913	96795	96800		0.172159
NC_000913	96800	96805		0.086091
NC_000913	96805	96810		0.055704
NC_000913	96810	96815		0.059507
NC_000913	96815	96820		0.068650
NC_000913	96820	96825		0.080546
NC_000913	96825	96830		0.073824
NC_000913	96830	96835		0.076115
NC_000913	96835	96840		0.134654
NC_000913	96840	96845		0.172862
NC_000913	96845	96850		0.151181
NC_000913	96850	96855		0.146948
NC_000913	96855	96860		0.106592
NC_000913	96860	96865		0.082727
NC_000913	96865	96870		0.069969
NC_000913	96870	96875		0.084659
NC_000913	96875	96880		0.132178
NC_000913	96880	96885		0.121943
NC_000913	96885	96890		0.122517
NC_000913	96890	96895		0.142405
NC_000913	96895	96900		0.123656
NC_000913	96900	96905		0.101575
NC_000913	96905	96910		0.099689
NC_000913	96910	96915		0.134476
NC_000913	96915	96920		0.140080
NC_000913	96920	96925		0.134553
NC_000913	96925	96930		0.128782
NC_000913	96930	96935		0.132522
NC_000913	96935	96940		0.088024
NC_000913	96940	96945		0.079406
NC_000913	96945	96950		0.111477
NC_000913	96950	96955		0.091470
NC_000913	96955	96960		0.108987
NC_000913	96960	96965		0.104637
NC_000913	96965	96970		0.138396
NC_000913	96970	96975		0.225764
NC_000913	96975	96980		0.213537
NC_000913	96980	96985		0.145292
NC_000913	96985	96990		0.110735
NC_000913	96990	96995		0.035184
NC_000913	96995	97000		0.024032
NC_000913	97000	97005		0.026164
NC_000913	97005	97010		0.024239
NC_000913	97010	97015		0.023986
NC_000913	97015	97020		0.046079
NC_000913	97020	97025		0.061224
NC_000913	97025	97030		0.086223
NC_000913	97030	97035		0.141013
NC_000913	97035	97040		0.180624
NC_000913	97040	97045		0.220576
NC_000913	97045	97050		0.200177
NC_000913	97050	97055		0.230772
NC_000913	97055	97060		0.207889
NC_000913	97060	97065		0.246474
NC_000913	97065	97070		0.223785
NC_000913	97070	97075		0.215292
NC_000913	97075	97080		0.239529
NC_000913	97080	97085		0.285979
NC_000913	97085	97090		0.467448
NC_000913	97090	97095		0.459341
NC_000913	97095	97100		0.772714
NC_000913	97100	97105		0.686415
NC_000913	97105	97110		0.637932
NC_000913	97110	97115		0.742680
NC_000913	97115	97120		0.669932
NC_000913	97120	97125		0.408770
NC_000913	97125	97130		0.271854
NC_000913	97130	97135		0.251489
NC_000913	97135	97140		0.226935
NC_000913	97140	97145		0.211066
NC_000913	97145	97150		0.231460
NC_000913	97150	97155		0.297052
NC_000913	97155	97160		0.387501
NC_000913	97160	97165		0.442813
NC_000913	97165	97170		0.380877
NC_000913	97170	97175		0.371979
NC_000913	97175	97180		0.324648
NC_000913	97180	97185		0.352054
NC_000913	97185	97190		0.343330
NC_000913	97190	97195		0.285617
NC_000913	97195	97200		0.345690
NC_000913	97200	97205		0.352647
NC_000913	97205	97210		0.340888
NC_000913	97210	97215		0.322588
NC_000913	97215	97220		0.344272
NC_000913	97220	97225		0.402388
NC_000913	97225	97230		0.386519
NC_000913	97230	97235		0.189426
NC_000913	97235	97240		0.189350
NC_000913	97240	97245		0.186550
NC_000913	97245	97250		0.157663
NC_000913	97250	97255		0.117832
NC_000913	97255	97260		0.126214
NC_000913	97260	97265		0.181807
NC_000913	97265	97270		0.129393
NC_000913	97270	97275		0.107730
NC_000913	97275	97280		0.076331
NC_000913	97280	97285		0.061408
NC_000913	97285	97290		0.065778
NC_000913	97290	97295		0.100912
NC_000913	97295	97300		0.051517
NC_000913	97300	97305		0.091490
NC_000913	97305	97310		0.096870
NC_000913	97310	97315		0.086667
NC_000913	97315	97320		0.055998
NC_000913	97320	97325		0.065542
NC_000913	97325	97330		0.056849
NC_000913	97330	97335		0.046334
NC_000913	97335	97340		0.039318
NC_000913	97340	97345		0.033344
NC_000913	97345	97350		0.057007
NC_000913	97350	97355		0.063157
NC_000913	97355	97360		0.063580
NC_000913	97360	97365		0.101872
NC_000913	97365	97370		0.087127
NC_000913	97370	97375		0.103714
NC_000913	97375	97380		0.046999
NC_000913	97380	97385		0.042002
NC_000913	97385	97390		0.041288
NC_000913	97390	97395		0.043074
NC_000913	97395	97400		0.050503
NC_000913	97400	97405		0.054639
NC_000913	97405	97410		0.081528
NC_000913	97410	97415		0.080487
NC_000913	97415	97420		0.199680
NC_000913	97420	97425		0.173420
NC_000913	97425	97430		0.179674
NC_000913	97430	97435		0.154915
NC_000913	97435	97440		0.166955
NC_000913	97440	97445		0.163888
NC_000913	97445	97450		0.208675
NC_000913	97450	97455		0.197052
NC_000913	97455	97460		0.172396
NC_000913	97460	97465		0.269815
NC_000913	97465	97470		0.218931
NC_000913	97470	97475		0.214714
NC_000913	97475	97480		0.191633
NC_000913	97480	97485		0.222594
NC_000913	97485	97490		0.183081
NC_000913	97490	97495		0.152055
NC_000913	97495	97500		0.162365
NC_000913	97500	97505		0.192082
NC_000913	97505	97510		0.223232
NC_000913	97510	97515		0.258373
NC_000913	97515	97520		0.301872
NC_000913	97520	97525		0.462361
NC_000913	97525	97530		0.485426
NC_000913	97530	97535		0.511063
NC_000913	97535	97540		0.364270
NC_000913	97540	97545		0.348126
NC_000913	97545	97550		0.276470
NC_000913	97550	97555		0.290634
NC_000913	97555	97560		0.272058
NC_000913	97560	97565		0.256664
NC_000913	97565	97570		0.180991
NC_000913	97570	97575		0.153731
NC_000913	97575	97580		0.168842
NC_000913	97580	97585		0.187872
NC_000913	97585	97590		0.164955
NC_000913	97590	97595		0.174394
NC_000913	97595	97600		0.171274
NC_000913	97600	97605		0.148654
NC_000913	97605	97610		0.145323
NC_000913	97610	97615		0.136778
NC_000913	97615	97620		0.116339
NC_000913	97620	97625		0.159481
NC_000913	97625	97630		0.151277
NC_000913	97630	97635		0.199772
NC_000913	97635	97640		0.265013
NC_000913	97640	97645		0.555959
NC_000913	97645	97650		0.506344
NC_000913	97650	97655		0.542806
NC_000913	97655	97660		0.569271
NC_000913	97660	97665		0.488508
NC_000913	97665	97670		0.406637
NC_000913	97670	97675		0.427394
NC_000913	97675	97680		0.319234
NC_000913	97680	97685		0.268153
NC_000913	97685	97690		0.240863
NC_000913	97690	97695		0.232140
NC_000913	97695	97700		0.201876
NC_000913	97700	97705		0.130616
NC_000913	97705	97710		0.133246
NC_000913	97710	97715		0.146201
NC_000913	97715	97720		0.186643
NC_000913	97720	97725		0.259588
NC_000913	97725	97730		0.179338
NC_000913	97730	97735		0.131339
NC_000913	97735	97740		0.086356
NC_000913	97740	97745		0.093762
NC_000913	97745	97750		0.057771
NC_000913	97750	97755		0.054084
NC_000913	97755	97760		0.054275
NC_000913	97760	97765		0.038788
NC_000913	97765	97770		0.023880
NC_000913	97770	97775		0.025140
NC_000913	97775	97780		0.031250
NC_000913	97780	97785		0.039008
NC_000913	97785	97790		0.052526
NC_000913	97790	97795		0.064640
NC_000913	97795	97800		0.108604
NC_000913	97800	97805		0.154207
NC_000913	97805	97810		0.145692
NC_000913	97810	97815		0.110340
NC_000913	97815	97820		0.025653
NC_000913	97820	97825		0.020989
NC_000913	97825	97830		0.023308
NC_000913	97830	97835		0.021848
NC_000913	97835	97840		0.024592
NC_000913	97840	97845		0.047601
NC_000913	97845	97850		0.049066
NC_000913	97850	97855		0.051277
NC_000913	97855	97860		0.071770
NC_000913	97860	97865		0.146673
NC_000913	97865	97870		0.250243
NC_000913	97870	97875		0.227282
NC_000913	97875	97880		0.202929
NC_000913	97880	97885		0.160438
NC_000913	97885	97890		0.177471
NC_000913	97890	97895		0.162903
NC_000913	97895	97900		0.174479
NC_000913	97900	97905		0.184238
NC_000913	97905	97910		0.137338
NC_000913	97910	97915		0.147004
NC_000913	97915	97920		0.139712
NC_000913	97920	97925		0.148739
NC_000913	97925	97930		0.230818
NC_000913	97930	97935		0.225354
NC_000913	97935	97940		0.177380
NC_000913	97940	97945		0.158147
NC_000913	97945	97950		0.136079
NC_000913	97950	97955		0.125398
NC_000913	97955	97960		0.120416
NC_000913	97960	97965		0.147668
NC_000913	97965	97970		0.124251
NC_000913	97970	97975		0.112166
NC_000913	97975	97980		0.101626
NC_000913	97980	97985		0.087844
NC_000913	97985	97990		0.091352
NC_000913	97990	97995		0.093231
NC_000913	97995	98000		0.103026
NC_000913	98000	98005		0.099596
NC_000913	98005	98010		0.096641
NC_000913	98010	98015		0.118362
NC_000913	98015	98020		0.144797
NC_000913	98020	98025		0.148146
NC_000913	98025	98030		0.167697
NC_000913	98030	98035		0.220343
NC_000913	98035	98040		0.166463
NC_000913	98040	98045		0.172262
NC_000913	98045	98050		0.078379
NC_000913	98050	98055		0.077883
NC_000913	98055	98060		0.055144
NC_000913	98060	98065		0.043543
NC_000913	98065	98070		0.038204
NC_000913	98070	98075		0.029519
NC_000913	98075	98080		0.028425
NC_000913	98080	98085		0.065704
NC_000913	98085	98090		0.064618
NC_000913	98090	98095		0.099344
NC_000913	98095	98100		0.100669
NC_000913	98100	98105		0.105834
NC_000913	98105	98110		0.100399
NC_000913	98110	98115		0.142480
NC_000913	98115	98120		0.172607
NC_000913	98120	98125		0.160838
NC_000913	98125	98130		0.198574
NC_000913	98130	98135		0.147332
NC_000913	98135	98140		0.072820
NC_000913	98140	98145		0.065092
NC_000913	98145	98150		0.042824
NC_000913	98150	98155		0.040324
NC_000913	98155	98160		0.043662
NC_000913	98160	98165		0.044239
NC_000913	98165	98170		0.065280
NC_000913	98170	98175		0.079323
NC_000913	98175	98180		0.301087
NC_000913	98180	98185		0.364287
NC_000913	98185	98190		0.388923
NC_000913	98190	98195		0.314192
NC_000913	98195	98200		0.231910
NC_000913	98200	98205		0.199311
NC_000913	98205	98210		0.189127
NC_000913	98210	98215		0.191298
NC_000913	98215	98220		0.188960
NC_000913	98220	98225		0.165852
NC_000913	98225	98230		0.156039
NC_000913	98230	98235		0.176938
NC_000913	98235	98240		0.249724
NC_000913	98240	98245		0.296895
NC_000913	98245	98250		0.351801
NC_000913	98250	98255		0.159698
NC_000913	98255	98260		0.141920
NC_000913	98260	98265		0.125301
NC_000913	98265	98270		0.075571
NC_000913	98270	98275		0.064744
NC_000913	98275	98280		0.069339
NC_000913	98280	98285		0.071191
NC_000913	98285	98290		0.070818
NC_000913	98290	98295		0.138761
NC_000913	98295	98300		0.132260
NC_000913	98300	98305		0.119896
NC_000913	98305	98310		0.128677
NC_000913	98310	98315		0.047222
NC_000913	98315	98320		0.018705
NC_000913	98320	98325		0.019222
NC_000913	98325	98330		0.019453
NC_000913	98330	98335		0.018839
NC_000913	98335	98340		0.020929
NC_000913	98340	98345		0.035413
NC_000913	98345	98350		0.118290
NC_000913	98350	98355		0.148054
NC_000913	98355	98360		0.107797
NC_000913	98360	98365		0.042815
NC_000913	98365	98370		0.046924
NC_000913	98370	98375		0.021779
NC_000913	98375	98380		0.016644
NC_000913	98380	98385		0.018773
NC_000913	98385	98390		0.019362
NC_000913	98390	98395		0.019786
NC_000913	98395	98400		0.022789
NC_000913	98400	98405		0.035492
NC_000913	98405	98410		0.066260
NC_000913	98410	98415		0.130220
NC_000913	98415	98420		0.070312
NC_000913	98420	98425		0.042765
NC_000913	98425	98430		0.042304
NC_000913	98430	98435		0.053966
NC_000913	98435	98440		0.067688
NC_000913	98440	98445		0.073122
NC_000913	98445	98450		0.136746
NC_000913	98450	98455		0.186031
NC_000913	98455	98460		0.312033
NC_000913	98460	98465		0.374136
NC_000913	98465	98470		0.357545
NC_000913	98470	98475		0.443057
NC_000913	98475	98480		0.425291
NC_000913	98480	98485		0.450720
NC_000913	98485	98490		0.428398
NC_000913	98490	98495		0.511018
NC_000913	98495	98500		0.496463
NC_000913	98500	98505		0.576422
NC_000913	98505	98510		0.555138
NC_000913	98510	98515		0.633385
NC_000913	98515	98520		0.816211
NC_000913	98520	98525		0.916001
NC_000913	98525	98530		0.935678
NC_000913	98530	98535		1.084665
NC_000913	98535	98540		0.806444
NC_000913	98540	98545		0.582656
NC_000913	98545	98550		0.533440
NC_000913	98550	98555		0.459891
NC_000913	98555	98560		0.449834
NC_000913	98560	98565		0.485812
NC_000913	98565	98570		0.501244
NC_000913	98570	98575		0.514142
NC_000913	98575	98580		0.768041
NC_000913	98580	98585		0.425743
NC_000913	98585	98590		0.357605
NC_000913	98590	98595		0.338263
NC_000913	98595	98600		0.322281
NC_000913	98600	98605		0.355949
NC_000913	98605	98610		0.339916
NC_000913	98610	98615		0.340357
NC_000913	98615	98620		0.321477
NC_000913	98620	98625		0.370385
NC_000913	98625	98630		0.559882
NC_000913	98630	98635		0.388001
NC_000913	98635	98640		0.330656
NC_000913	98640	98645		0.384610
NC_000913	98645	98650		0.379391
NC_000913	98650	98655		0.441800
NC_000913	98655	98660		0.401906
NC_000913	98660	98665		0.362916
NC_000913	98665	98670		0.338889
NC_000913	98670	98675		0.260703
NC_000913	98675	98680		0.265042
NC_000913	98680	98685		0.320419
NC_000913	98685	98690		0.385815
NC_000913	98690	98695		0.268168
NC_000913	98695	98700		0.242608
NC_000913	98700	98705		0.206002
NC_000913	98705	98710		0.193509
NC_000913	98710	98715		0.139216
NC_000913	98715	98720		0.148601
NC_000913	98720	98725		0.159201
NC_000913	98725	98730		0.124296
NC_000913	98730	98735		0.123439
NC_000913	98735	98740		0.125520
NC_000913	98740	98745		0.148739
NC_000913	98745	98750		0.174564
NC_000913	98750	98755		0.157760
NC_000913	98755	98760		0.253742
NC_000913	98760	98765		0.263076
NC_000913	98765	98770		0.173433
NC_000913	98770	98775		0.164845
NC_000913	98775	98780		0.181795
NC_000913	98780	98785		0.199611
NC_000913	98785	98790		0.182325
NC_000913	98790	98795		0.141310
NC_000913	98795	98800		0.145371
NC_000913	98800	98805		0.090588
NC_000913	98805	98810		0.074419
NC_000913	98810	98815		0.084398
NC_000913	98815	98820		0.092047
NC_000913	98820	98825		0.081138
NC_000913	98825	98830		0.129554
NC_000913	98830	98835		0.154658
NC_000913	98835	98840		0.130882
NC_000913	98840	98845		0.097871
NC_000913	98845	98850		0.078425
NC_000913	98850	98855		0.081291
NC_000913	98855	98860		0.106969
NC_000913	98860	98865		0.135834
NC_000913	98865	98870		0.165237
NC_000913	98870	98875		0.194483
NC_000913	98875	98880		0.148028
NC_000913	98880	98885		0.270670
NC_000913	98885	98890		0.223656
NC_000913	98890	98895		0.235433
NC_000913	98895	98900		0.186572
NC_000913	98900	98905		0.149037
NC_000913	98905	98910		0.142956
NC_000913	98910	98915		0.122908
NC_000913	98915	98920		0.107741
NC_000913	98920	98925		0.120827
NC_000913	98925	98930		0.079800
NC_000913	98930	98935		0.073481
NC_000913	98935	98940		0.087650
NC_000913	98940	98945		0.110625
NC_000913	98945	98950		0.130467
NC_000913	98950	98955		0.150626
NC_000913	98955	98960		0.269943
NC_000913	98960	98965		0.277616
NC_000913	98965	98970		0.346262
NC_000913	98970	98975		0.385244
NC_000913	98975	98980		0.324995
NC_000913	98980	98985		0.235823
NC_000913	98985	98990		0.261733
NC_000913	98990	98995		0.271670
NC_000913	98995	99000		0.267114
NC_000913	99000	99005		0.332889
NC_000913	99005	99010		0.326449
NC_000913	99010	99015		0.261026
NC_000913	99015	99020		0.240401
NC_000913	99020	99025		0.275287
NC_000913	99025	99030		0.276782
NC_000913	99030	99035		0.261055
NC_000913	99035	99040		0.230022
NC_000913	99040	99045		0.162493
NC_000913	99045	99050		0.167296
NC_000913	99050	99055		0.147304
NC_000913	99055	99060		0.173496
NC_000913	99060	99065		0.203958
NC_000913	99065	99070		0.302332
NC_000913	99070	99075		0.373406
NC_000913	99075	99080		0.494874
NC_000913	99080	99085		0.515400
NC_000913	99085	99090		0.518732
NC_000913	99090	99095		0.420275
NC_000913	99095	99100		0.347731
NC_000913	99100	99105		0.327429
NC_000913	99105	99110		0.265649
NC_000913	99110	99115		0.321622
NC_000913	99115	99120		0.240838
NC_000913	99120	99125		0.173805
NC_000913	99125	99130		0.155347
NC_000913	99130	99135		0.243976
NC_000913	99135	99140		0.234636
NC_000913	99140	99145		0.288771
NC_000913	99145	99150		0.232346
NC_000913	99150	99155		0.253537
NC_000913	99155	99160		0.264568
NC_000913	99160	99165		0.269609
NC_000913	99165	99170		0.267943
NC_000913	99170	99175		0.284413
NC_000913	99175	99180		0.267390
NC_000913	99180	99185		0.287906
NC_000913	99185	99190		0.384984
NC_000913	99190	99195		0.454150
NC_000913	99195	99200		0.343763
NC_000913	99200	99205		0.315212
NC_000913	99205	99210		0.214833
NC_000913	99210	99215		0.250346
NC_000913	99215	99220		0.257101
NC_000913	99220	99225		0.256153
NC_000913	99225	99230		0.273268
NC_000913	99230	99235		0.296058
NC_000913	99235	99240		0.370678
NC_000913	99240	99245		0.443624
NC_000913	99245	99250		0.667482
NC_000913	99250	99255		0.778129
NC_000913	99255	99260		0.818041
NC_000913	99260	99265		0.983014
NC_000913	99265	99270		1.005465
NC_000913	99270	99275		1.374427
NC_000913	99275	99280		1.084809
NC_000913	99280	99285		1.177392
NC_000913	99285	99290		1.199550
NC_000913	99290	99295		1.099077
NC_000913	99295	99300		1.069155
NC_000913	99300	99305		1.044190
NC_000913	99305	99310		1.009211
NC_000913	99310	99315		0.858485
NC_000913	99315	99320		0.776895
NC_000913	99320	99325		0.652214
NC_000913	99325	99330		0.590631
NC_000913	99330	99335		0.439040
NC_000913	99335	99340		0.309994
NC_000913	99340	99345		0.290515
NC_000913	99345	99350		0.268378
NC_000913	99350	99355		0.261809
NC_000913	99355	99360		0.125381
NC_000913	99360	99365		0.094922
NC_000913	99365	99370		0.113370
NC_000913	99370	99375		0.119203
NC_000913	99375	99380		0.120809
NC_000913	99380	99385		0.135699
NC_000913	99385	99390		0.195353
NC_000913	99390	99395		0.194836
NC_000913	99395	99400		0.231307
NC_000913	99400	99405		0.284616
NC_000913	99405	99410		0.417137
NC_000913	99410	99415		0.441550
NC_000913	99415	99420		0.532809
NC_000913	99420	99425		0.488818
NC_000913	99425	99430		0.507287
NC_000913	99430	99435		0.551482
NC_000913	99435	99440		0.520552
NC_000913	99440	99445		0.648072
NC_000913	99445	99450		0.708682
NC_000913	99450	99455		0.492479
NC_000913	99455	99460		0.381788
NC_000913	99460	99465		0.384466
NC_000913	99465	99470		0.354858
NC_000913	99470	99475		0.320898
NC_000913	99475	99480		0.299547
NC_000913	99480	99485		0.292279
NC_000913	99485	99490		0.266133
NC_000913	99490	99495		0.286617
NC_000913	99495	99500		0.256503
NC_000913	99500	99505		0.283944
NC_000913	99505	99510		0.287483
NC_000913	99510	99515		0.284203
NC_000913	99515	99520		0.285894
NC_000913	99520	99525		0.367350
NC_000913	99525	99530		0.182979
NC_000913	99530	99535		0.180556
NC_000913	99535	99540		0.135455
NC_000913	99540	99545		0.115210
NC_000913	99545	99550		0.075990
NC_000913	99550	99555		0.085779
NC_000913	99555	99560		0.113527
NC_000913	99560	99565		0.093074
NC_000913	99565	99570		0.284406
NC_000913	99570	99575		0.320309
NC_000913	99575	99580		0.383571
NC_000913	99580	99585		0.456594
NC_000913	99585	99590		0.394488
NC_000913	99590	99595		0.359510
NC_000913	99595	99600		0.166498
NC_000913	99600	99605		0.020358
NC_000913	99605	99610		0.016568
NC_000913	99610	99615		0.009363
NC_000913	99615	99620		0.010082
NC_000913	99620	99625		0.009816
NC_000913	99625	99630		0.009180
NC_000913	99630	99635		0.026376
NC_000913	99635	99640		0.035653
NC_000913	99640	99645		0.042645
NC_000913	99645	99650		0.043028
NC_000913	99650	99655		0.051208
NC_000913	99655	99660		0.051480
NC_000913	99660	99665		0.068566
NC_000913	99665	99670		0.067594
NC_000913	99670	99675		0.027409
NC_000913	99675	99680		0.021038
NC_000913	99680	99685		0.022610
NC_000913	99685	99690		0.020525
NC_000913	99690	99695		0.022551
NC_000913	99695	99700		0.047859
NC_000913	99700	99705		0.159710
NC_000913	99705	99710		0.074653
NC_000913	99710	99715		0.075961
NC_000913	99715	99720		0.063826
NC_000913	99720	99725		0.055092
NC_000913	99725	99730		0.054851
NC_000913	99730	99735		0.068645
NC_000913	99735	99740		0.058939
NC_000913	99740	99745		0.052300
NC_000913	99745	99750		0.052665
NC_000913	99750	99755		0.070717
NC_000913	99755	99760		0.053085
NC_000913	99760	99765		0.052390
NC_000913	99765	99770		0.050582
NC_000913	99770	99775		0.037002
NC_000913	99775	99780		0.054241
NC_000913	99780	99785		0.069993
NC_000913	99785	99790		0.079811
NC_000913	99790	99795		0.130799
NC_000913	99795	99800		0.161915
NC_000913	99800	99805		0.194108
NC_000913	99805	99810		0.278641
NC_000913	99810	99815		0.321662
NC_000913	99815	99820		0.375918
NC_000913	99820	99825		0.416254
NC_000913	99825	99830		0.615267
NC_000913	99830	99835		0.708045
NC_000913	99835	99840		0.657967
NC_000913	99840	99845		0.670037
NC_000913	99845	99850		0.674381
NC_000913	99850	99855		0.554843
NC_000913	99855	99860		0.417737
NC_000913	99860	99865		0.371566
NC_000913	99865	99870		0.334500
NC_000913	99870	99875		0.292402
NC_000913	99875	99880		0.283076
NC_000913	99880	99885		0.296963
NC_000913	99885	99890		0.243833
NC_000913	99890	99895		0.182173
NC_000913	99895	99900		0.184005
NC_000913	99900	99905		0.185042
NC_000913	99905	99910		0.198026
NC_000913	99910	99915		0.231226
NC_000913	99915	99920		0.389542
NC_000913	99920	99925		0.365124
NC_000913	99925	99930		0.326636
NC_000913	99930	99935		0.265173
NC_000913	99935	99940		0.298494
NC_000913	99940	99945		0.272444
NC_000913	99945	99950		0.237335
NC_000913	99950	99955		0.200092
NC_000913	99955	99960		0.191152
NC_000913	99960	99965		0.141318
NC_000913	99965	99970		0.071468
NC_000913	99970	99975		0.059923
NC_000913	99975	99980		0.056769
NC_000913	99980	99985		0.041765
NC_000913	99985	99990		0.048185
NC_000913	99990	99995		0.057355
NC_000913	99995	100000		0.061803
NC_000913	100000	100005		0.087347
NC_000913	100005	100010		0.186355
NC_000913	100010	100015		0.256899
NC_000913	100015	100020		0.333087
NC_000913	100020	100025		0.524559
NC_000913	100025	100030		0.517510
NC_000913	100030	100035		0.278687
NC_000913	100035	100040		0.249416
NC_000913	100040	100045		0.207861
NC_000913	100045	100050		0.242796
NC_000913	100050	100055		0.198314
NC_000913	100055	100060		0.169160
NC_000913	100060	100065		0.156045
NC_000913	100065	100070		0.123795
NC_000913	100070	100075		0.113030
NC_000913	100075	100080		0.126513
NC_000913	100080	100085		0.182840
NC_000913	100085	100090		0.195867
NC_000913	100090	100095		0.178463
NC_000913	100095	100100		0.211492
NC_000913	100100	100105		0.276704
NC_000913	100105	100110		0.299151
NC_000913	100110	100115		0.306574
NC_000913	100115	100120		0.332183
NC_000913	100120	100125		0.333049
NC_000913	100125	100130		0.308058
NC_000913	100130	100135		0.313344
NC_000913	100135	100140		0.271404
NC_000913	100140	100145		0.259011
NC_000913	100145	100150		0.258436
NC_000913	100150	100155		0.258665
NC_000913	100155	100160		0.267568
NC_000913	100160	100165		0.288507
NC_000913	100165	100170		0.326612
NC_000913	100170	100175		0.334353
NC_000913	100175	100180		0.375867
NC_000913	100180	100185		0.420066
NC_000913	100185	100190		0.473618
NC_000913	100190	100195		0.385392
NC_000913	100195	100200		0.358414
NC_000913	100200	100205		0.319165
NC_000913	100205	100210		0.283250
NC_000913	100210	100215		0.293319
NC_000913	100215	100220		0.257511
NC_000913	100220	100225		0.231966
NC_000913	100225	100230		0.227785
NC_000913	100230	100235		0.238157
NC_000913	100235	100240		0.212979
NC_000913	100240	100245		0.189546
NC_000913	100245	100250		0.182168
NC_000913	100250	100255		0.178298
NC_000913	100255	100260		0.187869
NC_000913	100260	100265		0.245302
NC_000913	100265	100270		0.261213
NC_000913	100270	100275		0.364402
NC_000913	100275	100280		0.262331
NC_000913	100280	100285		0.236039
NC_000913	100285	100290		0.209722
NC_000913	100290	100295		0.161521
NC_000913	100295	100300		0.141218
NC_000913	100300	100305		0.116637
NC_000913	100305	100310		0.117451
NC_000913	100310	100315		0.133856
NC_000913	100315	100320		0.193962
NC_000913	100320	100325		0.224172
NC_000913	100325	100330		0.163176
NC_000913	100330	100335		0.107801
NC_000913	100335	100340		0.103802
NC_000913	100340	100345		0.088193
NC_000913	100345	100350		0.089788
NC_000913	100350	100355		0.091039
NC_000913	100355	100360		0.120493
NC_000913	100360	100365		0.152362
NC_000913	100365	100370		0.196836
NC_000913	100370	100375		0.225348
NC_000913	100375	100380		0.157584
NC_000913	100380	100385		0.115804
NC_000913	100385	100390		0.056281
NC_000913	100390	100395		0.050206
NC_000913	100395	100400		0.045500
NC_000913	100400	100405		0.047786
NC_000913	100405	100410		0.086199
NC_000913	100410	100415		0.158333
NC_000913	100415	100420		0.247012
NC_000913	100420	100425		0.298145
NC_000913	100425	100430		0.306980
NC_000913	100430	100435		0.319897
NC_000913	100435	100440		0.185460
NC_000913	100440	100445		0.175901
NC_000913	100445	100450		0.122949
NC_000913	100450	100455		0.066879
NC_000913	100455	100460		0.065140
NC_000913	100460	100465		0.062515
NC_000913	100465	100470		0.060311
NC_000913	100470	100475		0.077786
NC_000913	100475	100480		0.089469
NC_000913	100480	100485		0.140310
NC_000913	100485	100490		0.171703
NC_000913	100490	100495		0.387665
NC_000913	100495	100500		0.541718
NC_000913	100500	100505		0.518862
NC_000913	100505	100510		0.644188
NC_000913	100510	100515		0.590434
NC_000913	100515	100520		0.487843
NC_000913	100520	100525		0.378545
NC_000913	100525	100530		0.365878
NC_000913	100530	100535		0.370025
NC_000913	100535	100540		0.339757
NC_000913	100540	100545		0.319344
NC_000913	100545	100550		0.336704
NC_000913	100550	100555		0.333950
NC_000913	100555	100560		0.357920
NC_000913	100560	100565		0.371520
NC_000913	100565	100570		0.408428
NC_000913	100570	100575		0.304829
NC_000913	100575	100580		0.271709
NC_000913	100580	100585		0.238019
NC_000913	100585	100590		0.166836
NC_000913	100590	100595		0.130050
NC_000913	100595	100600		0.107568
NC_000913	100600	100605		0.119436
NC_000913	100605	100610		0.123384
NC_000913	100610	100615		0.139864
NC_000913	100615	100620		0.209174
NC_000913	100620	100625		0.318533
NC_000913	100625	100630		0.218327
NC_000913	100630	100635		0.219307
NC_000913	100635	100640		0.220392
NC_000913	100640	100645		0.213132
NC_000913	100645	100650		0.208393
NC_000913	100650	100655		0.276536
NC_000913	100655	100660		0.386528
NC_000913	100660	100665		0.493091
NC_000913	100665	100670		0.617095
NC_000913	100670	100675		0.610631
NC_000913	100675	100680		0.735316
NC_000913	100680	100685		0.866803
NC_000913	100685	100690		0.603725
NC_000913	100690	100695		0.396930
NC_000913	100695	100700		0.363989
NC_000913	100700	100705		0.344133
NC_000913	100705	100710		0.365514
NC_000913	100710	100715		0.393446
NC_000913	100715	100720		0.426884
NC_000913	100720	100725		0.548307
NC_000913	100725	100730		0.774285
NC_000913	100730	100735		1.126347
NC_000913	100735	100740		1.205374
NC_000913	100740	100745		1.256356
NC_000913	100745	100750		1.190623
NC_000913	100750	100755		0.870342
NC_000913	100755	100760		0.758288
NC_000913	100760	100765		0.724914
NC_000913	100765	100770		0.575281
NC_000913	100770	100775		0.481623
NC_000913	100775	100780		0.181280
NC_000913	100780	100785		0.129977
NC_000913	100785	100790		0.086739
NC_000913	100790	100795		0.075251
NC_000913	100795	100800		0.071977
NC_000913	100800	100805		0.094275
NC_000913	100805	100810		0.111000
NC_000913	100810	100815		0.118039
NC_000913	100815	100820		0.126129
NC_000913	100820	100825		0.152304
NC_000913	100825	100830		0.223231
NC_000913	100830	100835		0.291012
NC_000913	100835	100840		0.339740
NC_000913	100840	100845		0.275393
NC_000913	100845	100850		0.342132
NC_000913	100850	100855		0.335643
NC_000913	100855	100860		0.311287
NC_000913	100860	100865		0.288503
NC_000913	100865	100870		0.374507
NC_000913	100870	100875		0.446433
NC_000913	100875	100880		0.682470
NC_000913	100880	100885		0.655182
NC_000913	100885	100890		0.812824
NC_000913	100890	100895		0.978162
NC_000913	100895	100900		0.887055
NC_000913	100900	100905		0.778907
NC_000913	100905	100910		0.700002
NC_000913	100910	100915		0.692605
NC_000913	100915	100920		0.532702
NC_000913	100920	100925		0.344933
NC_000913	100925	100930		0.317340
NC_000913	100930	100935		0.267623
NC_000913	100935	100940		0.301256
NC_000913	100940	100945		0.247809
NC_000913	100945	100950		0.254527
NC_000913	100950	100955		0.196119
NC_000913	100955	100960		0.158556
NC_000913	100960	100965		0.167081
NC_000913	100965	100970		0.183008
NC_000913	100970	100975		0.329703
NC_000913	100975	100980		0.521313
NC_000913	100980	100985		0.570019
NC_000913	100985	100990		0.595035
NC_000913	100990	100995		0.602326
NC_000913	100995	101000		0.620803
NC_000913	101000	101005		0.501458
NC_000913	101005	101010		0.494532
NC_000913	101010	101015		0.467376
NC_000913	101015	101020		0.364786
NC_000913	101020	101025		0.284631
NC_000913	101025	101030		0.290605
NC_000913	101030	101035		0.258769
NC_000913	101035	101040		0.169299
NC_000913	101040	101045		0.157928
NC_000913	101045	101050		0.137792
NC_000913	101050	101055		0.143576
NC_000913	101055	101060		0.150660
NC_000913	101060	101065		0.148307
NC_000913	101065	101070		0.135812
NC_000913	101070	101075		0.131141
NC_000913	101075	101080		0.131135
NC_000913	101080	101085		0.136833
NC_000913	101085	101090		0.163168
NC_000913	101090	101095		0.150120
NC_000913	101095	101100		0.156371
NC_000913	101100	101105		0.196500
NC_000913	101105	101110		0.289090
NC_000913	101110	101115		0.416858
NC_000913	101115	101120		0.407197
NC_000913	101120	101125		0.583522
NC_000913	101125	101130		0.654500
NC_000913	101130	101135		0.631166
NC_000913	101135	101140		0.584064
NC_000913	101140	101145		0.536865
NC_000913	101145	101150		0.478878
NC_000913	101150	101155		0.486852
NC_000913	101155	101160		0.458834
NC_000913	101160	101165		0.424008
NC_000913	101165	101170		0.395633
NC_000913	101170	101175		0.385501
NC_000913	101175	101180		0.341674
NC_000913	101180	101185		0.226478
NC_000913	101185	101190		0.197461
NC_000913	101190	101195		0.158779
NC_000913	101195	101200		0.150563
NC_000913	101200	101205		0.155302
NC_000913	101205	101210		0.167215
NC_000913	101210	101215		0.184975
NC_000913	101215	101220		0.196263
NC_000913	101220	101225		0.247127
NC_000913	101225	101230		0.227574
NC_000913	101230	101235		0.234005
NC_000913	101235	101240		0.223029
NC_000913	101240	101245		0.228224
NC_000913	101245	101250		0.286552
NC_000913	101250	101255		0.240146
NC_000913	101255	101260		0.307511
NC_000913	101260	101265		0.298860
NC_000913	101265	101270		0.284031
NC_000913	101270	101275		0.306725
NC_000913	101275	101280		0.312574
NC_000913	101280	101285		0.303202
NC_000913	101285	101290		0.294054
NC_000913	101290	101295		0.409912
NC_000913	101295	101300		0.229242
NC_000913	101300	101305		0.236455
NC_000913	101305	101310		0.135975
NC_000913	101310	101315		0.115487
NC_000913	101315	101320		0.120182
NC_000913	101320	101325		0.096696
NC_000913	101325	101330		0.108885
NC_000913	101330	101335		0.139884
NC_000913	101335	101340		0.166639
NC_000913	101340	101345		0.136680
NC_000913	101345	101350		0.188563
NC_000913	101350	101355		0.087219
NC_000913	101355	101360		0.084744
NC_000913	101360	101365		0.075422
NC_000913	101365	101370		0.079374
NC_000913	101370	101375		0.065637
NC_000913	101375	101380		0.066296
NC_000913	101380	101385		0.096696
NC_000913	101385	101390		0.149679
NC_000913	101390	101395		0.221102
NC_000913	101395	101400		0.366783
NC_000913	101400	101405		0.490673
NC_000913	101405	101410		0.633202
NC_000913	101410	101415		0.210296
NC_000913	101415	101420		0.205780
NC_000913	101420	101425		0.103976
NC_000913	101425	101430		0.092724
NC_000913	101430	101435		0.079633
NC_000913	101435	101440		0.077837
NC_000913	101440	101445		0.077654
NC_000913	101445	101450		0.096860
NC_000913	101450	101455		0.111959
NC_000913	101455	101460		0.177142
NC_000913	101460	101465		0.401814
NC_000913	101465	101470		0.331248
NC_000913	101470	101475		0.382319
NC_000913	101475	101480		0.322977
NC_000913	101480	101485		0.268150
NC_000913	101485	101490		0.168415
NC_000913	101490	101495		0.165560
NC_000913	101495	101500		0.158392
NC_000913	101500	101505		0.213321
NC_000913	101505	101510		0.208843
NC_000913	101510	101515		0.196065
NC_000913	101515	101520		0.226837
NC_000913	101520	101525		0.273302
NC_000913	101525	101530		0.372230
NC_000913	101530	101535		0.436633
NC_000913	101535	101540		0.560826
NC_000913	101540	101545		0.636605
NC_000913	101545	101550		0.772229
NC_000913	101550	101555		0.952321
NC_000913	101555	101560		0.834890
NC_000913	101560	101565		0.919056
NC_000913	101565	101570		0.608724
NC_000913	101570	101575		0.604075
NC_000913	101575	101580		0.594810
NC_000913	101580	101585		0.588142
NC_000913	101585	101590		0.523766
NC_000913	101590	101595		0.578483
NC_000913	101595	101600		0.628365
NC_000913	101600	101605		0.532016
NC_000913	101605	101610		0.524004
NC_000913	101610	101615		0.441780
NC_000913	101615	101620		0.528863
NC_000913	101620	101625		0.503594
NC_000913	101625	101630		0.573451
NC_000913	101630	101635		0.552268
NC_000913	101635	101640		0.589961
NC_000913	101640	101645		0.433149
NC_000913	101645	101650		0.380675
NC_000913	101650	101655		0.400504
NC_000913	101655	101660		0.386070
NC_000913	101660	101665		0.357291
NC_000913	101665	101670		0.342901
NC_000913	101670	101675		0.341409
NC_000913	101675	101680		0.379395
NC_000913	101680	101685		0.413199
NC_000913	101685	101690		0.408722
NC_000913	101690	101695		0.403487
NC_000913	101695	101700		0.208883
NC_000913	101700	101705		0.214740
NC_000913	101705	101710		0.194215
NC_000913	101710	101715		0.169107
NC_000913	101715	101720		0.145543
NC_000913	101720	101725		0.162473
NC_000913	101725	101730		0.171528
NC_000913	101730	101735		0.142279
NC_000913	101735	101740		0.148103
NC_000913	101740	101745		0.139265
NC_000913	101745	101750		0.140212
NC_000913	101750	101755		0.201751
NC_000913	101755	101760		0.184249
NC_000913	101760	101765		0.226300
NC_000913	101765	101770		0.261275
NC_000913	101770	101775		0.276600
NC_000913	101775	101780		0.294915
NC_000913	101780	101785		0.257567
NC_000913	101785	101790		0.266591
NC_000913	101790	101795		0.334760
NC_000913	101795	101800		0.349695
NC_000913	101800	101805		0.301321
NC_000913	101805	101810		0.368555
NC_000913	101810	101815		0.333945
NC_000913	101815	101820		0.305273
NC_000913	101820	101825		0.371301
NC_000913	101825	101830		0.307488
NC_000913	101830	101835		0.326099
NC_000913	101835	101840		0.359688
NC_000913	101840	101845		0.313484
NC_000913	101845	101850		0.314758
NC_000913	101850	101855		0.353043
NC_000913	101855	101860		0.179298
NC_000913	101860	101865		0.169114
NC_000913	101865	101870		0.183901
NC_000913	101870	101875		0.181131
NC_000913	101875	101880		0.179979
NC_000913	101880	101885		0.304128
NC_000913	101885	101890		0.286450
NC_000913	101890	101895		0.336470
NC_000913	101895	101900		0.434626
NC_000913	101900	101905		0.391780
NC_000913	101905	101910		0.324163
NC_000913	101910	101915		0.325828
NC_000913	101915	101920		0.288506
NC_000913	101920	101925		0.298105
NC_000913	101925	101930		0.331644
NC_000913	101930	101935		0.360474
NC_000913	101935	101940		0.626338
NC_000913	101940	101945		0.602683
NC_000913	101945	101950		0.545134
NC_000913	101950	101955		0.813398
NC_000913	101955	101960		0.768977
NC_000913	101960	101965		0.850259
NC_000913	101965	101970		0.791975
NC_000913	101970	101975		1.044302
NC_000913	101975	101980		0.950472
NC_000913	101980	101985		0.873266
NC_000913	101985	101990		0.592980
NC_000913	101990	101995		0.593637
NC_000913	101995	102000		0.388369
NC_000913	102000	102005		0.333664
NC_000913	102005	102010		0.343847
NC_000913	102010	102015		0.309645
NC_000913	102015	102020		0.320531
NC_000913	102020	102025		0.351097
NC_000913	102025	102030		0.387129
NC_000913	102030	102035		0.346597
NC_000913	102035	102040		0.392849
NC_000913	102040	102045		0.463125
NC_000913	102045	102050		0.504804
NC_000913	102050	102055		0.589117
NC_000913	102055	102060		0.649652
NC_000913	102060	102065		0.645812
NC_000913	102065	102070		0.762039
NC_000913	102070	102075		0.813804
NC_000913	102075	102080		0.661519
NC_000913	102080	102085		0.661930
NC_000913	102085	102090		0.580583
NC_000913	102090	102095		0.515735
NC_000913	102095	102100		0.508799
NC_000913	102100	102105		0.541691
NC_000913	102105	102110		0.645651
NC_000913	102110	102115		0.805591
NC_000913	102115	102120		0.916758
NC_000913	102120	102125		1.069084
NC_000913	102125	102130		1.231587
NC_000913	102130	102135		1.306927
NC_000913	102135	102140		1.283958
NC_000913	102140	102145		1.224069
NC_000913	102145	102150		1.256215
NC_000913	102150	102155		1.182964
NC_000913	102155	102160		1.259748
NC_000913	102160	102165		1.342087
NC_000913	102165	102170		1.213064
NC_000913	102170	102175		1.390920
NC_000913	102175	102180		1.375026
NC_000913	102180	102185		1.541505
NC_000913	102185	102190		1.463191
NC_000913	102190	102195		1.656213
NC_000913	102195	102200		1.480468
NC_000913	102200	102205		1.012297
NC_000913	102205	102210		0.946889
NC_000913	102210	102215		0.877419
NC_000913	102215	102220		0.835578
NC_000913	102220	102225		0.726367
NC_000913	102225	102230		0.695629
NC_000913	102230	102235		0.680439
NC_000913	102235	102240		0.562752
NC_000913	102240	102245		0.518148
NC_000913	102245	102250		0.375739
NC_000913	102250	102255		0.368056
NC_000913	102255	102260		0.375509
NC_000913	102260	102265		0.339011
NC_000913	102265	102270		0.335463
NC_000913	102270	102275		0.363760
NC_000913	102275	102280		0.370663
NC_000913	102280	102285		0.389124
NC_000913	102285	102290		0.481623
NC_000913	102290	102295		0.493200
NC_000913	102295	102300		0.421212
NC_000913	102300	102305		0.346626
NC_000913	102305	102310		0.327893
NC_000913	102310	102315		0.335411
NC_000913	102315	102320		0.277705
NC_000913	102320	102325		0.272691
NC_000913	102325	102330		0.256049
NC_000913	102330	102335		0.275024
NC_000913	102335	102340		0.303114
NC_000913	102340	102345		0.283074
NC_000913	102345	102350		0.438676
NC_000913	102350	102355		0.337734
NC_000913	102355	102360		0.237024
NC_000913	102360	102365		0.191072
NC_000913	102365	102370		0.159292
NC_000913	102370	102375		0.115654
NC_000913	102375	102380		0.097181
NC_000913	102380	102385		0.117745
NC_000913	102385	102390		0.148372
NC_000913	102390	102395		0.198922
NC_000913	102395	102400		0.263890
NC_000913	102400	102405		0.343306
NC_000913	102405	102410		0.372724
NC_000913	102410	102415		0.329144
NC_000913	102415	102420		0.329146
NC_000913	102420	102425		0.317324
NC_000913	102425	102430		0.307894
NC_000913	102430	102435		0.347530
NC_000913	102435	102440		0.594783
NC_000913	102440	102445		0.652536
NC_000913	102445	102450		0.543927
NC_000913	102450	102455		0.511871
NC_000913	102455	102460		0.583338
NC_000913	102460	102465		0.564658
NC_000913	102465	102470		0.563386
NC_000913	102470	102475		0.580398
NC_000913	102475	102480		0.560885
NC_000913	102480	102485		0.627445
NC_000913	102485	102490		0.466260
NC_000913	102490	102495		0.513063
NC_000913	102495	102500		0.586601
NC_000913	102500	102505		0.783101
NC_000913	102505	102510		0.777752
NC_000913	102510	102515		0.774422
NC_000913	102515	102520		1.425953
NC_000913	102520	102525		1.672384
NC_000913	102525	102530		1.407363
NC_000913	102530	102535		1.519944
NC_000913	102535	102540		1.527498
NC_000913	102540	102545		1.348615
NC_000913	102545	102550		1.113453
NC_000913	102550	102555		0.922300
NC_000913	102555	102560		0.932394
NC_000913	102560	102565		1.027004
NC_000913	102565	102570		1.037972
NC_000913	102570	102575		0.998660
NC_000913	102575	102580		0.995263
NC_000913	102580	102585		1.219357
NC_000913	102585	102590		1.444775
NC_000913	102590	102595		1.572379
NC_000913	102595	102600		1.612179
NC_000913	102600	102605		1.868721
NC_000913	102605	102610		1.951764
NC_000913	102610	102615		2.027647
NC_000913	102615	102620		2.854044
NC_000913	102620	102625		2.691355
NC_000913	102625	102630		2.781951
NC_000913	102630	102635		2.724106
NC_000913	102635	102640		2.751999
NC_000913	102640	102645		2.535063
NC_000913	102645	102650		2.352281
NC_000913	102650	102655		2.536779
NC_000913	102655	102660		2.709947
NC_000913	102660	102665		2.557644
NC_000913	102665	102670		2.203453
NC_000913	102670	102675		2.114494
NC_000913	102675	102680		2.119187
NC_000913	102680	102685		2.057409
NC_000913	102685	102690		2.095605
NC_000913	102690	102695		1.964885
NC_000913	102695	102700		1.649382
NC_000913	102700	102705		1.541054
NC_000913	102705	102710		1.341349
NC_000913	102710	102715		1.385285
NC_000913	102715	102720		1.331913
NC_000913	102720	102725		1.347544
NC_000913	102725	102730		1.335940
NC_000913	102730	102735		1.144738
NC_000913	102735	102740		0.987633
NC_000913	102740	102745		0.959012
NC_000913	102745	102750		0.867239
NC_000913	102750	102755		0.790459
NC_000913	102755	102760		0.704241
NC_000913	102760	102765		0.601976
NC_000913	102765	102770		0.378363
NC_000913	102770	102775		0.123255
NC_000913	102775	102780		0.111010
NC_000913	102780	102785		0.118613
NC_000913	102785	102790		0.103019
NC_000913	102790	102795		0.108186
NC_000913	102795	102800		0.116549
NC_000913	102800	102805		0.107133
NC_000913	102805	102810		0.147084
NC_000913	102810	102815		0.166546
NC_000913	102815	102820		0.144115
NC_000913	102820	102825		0.171210
NC_000913	102825	102830		0.200633
NC_000913	102830	102835		0.220488
NC_000913	102835	102840		0.386571
NC_000913	102840	102845		0.650078
NC_000913	102845	102850		0.814371
NC_000913	102850	102855		0.838489
NC_000913	102855	102860		0.906523
NC_000913	102860	102865		1.135422
NC_000913	102865	102870		1.482361
NC_000913	102870	102875		2.762090
NC_000913	102875	102880		2.889561
NC_000913	102880	102885		3.064063
NC_000913	102885	102890		3.372592
NC_000913	102890	102895		2.869982
NC_000913	102895	102900		2.322742
NC_000913	102900	102905		2.141758
NC_000913	102905	102910		1.800816
NC_000913	102910	102915		1.745115
NC_000913	102915	102920		1.556656
NC_000913	102920	102925		1.332618
NC_000913	102925	102930		1.279796
NC_000913	102930	102935		1.317519
NC_000913	102935	102940		1.244612
NC_000913	102940	102945		1.317602
NC_000913	102945	102950		1.243962
NC_000913	102950	102955		1.305181
NC_000913	102955	102960		1.177488
NC_000913	102960	102965		0.930323
NC_000913	102965	102970		0.834743
NC_000913	102970	102975		0.624551
NC_000913	102975	102980		0.573214
NC_000913	102980	102985		0.467740
NC_000913	102985	102990		0.540950
NC_000913	102990	102995		0.460920
NC_000913	102995	103000		0.428565
NC_000913	103000	103005		0.297234
NC_000913	103005	103010		0.258947
NC_000913	103010	103015		0.281364
NC_000913	103015	103020		0.262209
NC_000913	103020	103025		0.217928
NC_000913	103025	103030		0.223383
NC_000913	103030	103035		0.205892
NC_000913	103035	103040		0.345633
NC_000913	103040	103045		0.420824
NC_000913	103045	103050		0.604072
NC_000913	103050	103055		0.620789
NC_000913	103055	103060		0.594806
NC_000913	103060	103065		0.610050
NC_000913	103065	103070		0.326390
NC_000913	103070	103075		0.292956
NC_000913	103075	103080		0.286163
NC_000913	103080	103085		0.275500
NC_000913	103085	103090		0.379459
NC_000913	103090	103095		0.382635
NC_000913	103095	103100		0.507772
NC_000913	103100	103105		0.506596
NC_000913	103105	103110		0.623596
NC_000913	103110	103115		0.705111
NC_000913	103115	103120		0.722928
NC_000913	103120	103125		0.766459
NC_000913	103125	103130		0.767303
NC_000913	103130	103135		0.911697
NC_000913	103135	103140		0.885782
NC_000913	103140	103145		1.003326
NC_000913	103145	103150		0.988334
NC_000913	103150	103155		1.190875
NC_000913	103155	103160		1.247065
NC_000913	103160	103165		0.982592
NC_000913	103165	103170		0.997912
NC_000913	103170	103175		0.989037
NC_000913	103175	103180		0.991020
NC_000913	103180	103185		0.689289
NC_000913	103185	103190		0.723116
NC_000913	103190	103195		0.643116
NC_000913	103195	103200		0.641936
NC_000913	103200	103205		0.617161
NC_000913	103205	103210		0.381115
NC_000913	103210	103215		0.375614
NC_000913	103215	103220		0.274126
NC_000913	103220	103225		0.267031
NC_000913	103225	103230		0.254122
NC_000913	103230	103235		0.280477
NC_000913	103235	103240		0.308659
NC_000913	103240	103245		0.383025
NC_000913	103245	103250		0.406535
NC_000913	103250	103255		0.433278
NC_000913	103255	103260		0.423676
NC_000913	103260	103265		0.260014
NC_000913	103265	103270		0.187427
NC_000913	103270	103275		0.133327
NC_000913	103275	103280		0.130775
NC_000913	103280	103285		0.136132
NC_000913	103285	103290		0.138156
NC_000913	103290	103295		0.149041
NC_000913	103295	103300		0.150034
NC_000913	103300	103305		0.214578
NC_000913	103305	103310		0.252948
NC_000913	103310	103315		0.187514
NC_000913	103315	103320		0.163680
NC_000913	103320	103325		0.177311
NC_000913	103325	103330		0.198275
NC_000913	103330	103335		0.173866
NC_000913	103335	103340		0.209008
NC_000913	103340	103345		0.331092
NC_000913	103345	103350		0.318281
NC_000913	103350	103355		0.385444
NC_000913	103355	103360		0.522683
NC_000913	103360	103365		0.573013
NC_000913	103365	103370		0.615859
NC_000913	103370	103375		0.313508
NC_000913	103375	103380		0.125562
NC_000913	103380	103385		0.089575
NC_000913	103385	103390		0.056580
NC_000913	103390	103395		0.052956
NC_000913	103395	103400		0.050640
NC_000913	103400	103405		0.049268
NC_000913	103405	103410		0.049033
NC_000913	103410	103415		0.052219
NC_000913	103415	103420		0.087517
NC_000913	103420	103425		0.117037
NC_000913	103425	103430		0.159752
NC_000913	103430	103435		0.155941
NC_000913	103435	103440		0.188003
NC_000913	103440	103445		0.125449
NC_000913	103445	103450		0.133223
NC_000913	103450	103455		0.084478
NC_000913	103455	103460		0.041555
NC_000913	103460	103465		0.054004
NC_000913	103465	103470		0.051966
NC_000913	103470	103475		0.079951
NC_000913	103475	103480		0.028048
NC_000913	103480	103485		0.022204
NC_000913	103485	103490		0.025592
NC_000913	103490	103495		0.028838
NC_000913	103495	103500		0.032906
NC_000913	103500	103505		0.032696
NC_000913	103505	103510		0.078205
NC_000913	103510	103515		0.321259
NC_000913	103515	103520		0.682189
NC_000913	103520	103525		0.646230
NC_000913	103525	103530		0.716874
NC_000913	103530	103535		0.763101
NC_000913	103535	103540		0.584668
NC_000913	103540	103545		0.638520
NC_000913	103545	103550		0.560906
NC_000913	103550	103555		0.606350
NC_000913	103555	103560		0.565582
NC_000913	103560	103565		0.605865
NC_000913	103565	103570		0.577679
NC_000913	103570	103575		0.520108
NC_000913	103575	103580		0.493911
NC_000913	103580	103585		0.356381
NC_000913	103585	103590		0.265326
NC_000913	103590	103595		0.245220
NC_000913	103595	103600		0.243775
NC_000913	103600	103605		0.268967
NC_000913	103605	103610		0.246038
NC_000913	103610	103615		0.253793
NC_000913	103615	103620		0.297176
NC_000913	103620	103625		0.271160
NC_000913	103625	103630		0.259259
NC_000913	103630	103635		0.289063
NC_000913	103635	103640		0.234792
NC_000913	103640	103645		0.226696
NC_000913	103645	103650		0.210450
NC_000913	103650	103655		0.229931
NC_000913	103655	103660		0.286355
NC_000913	103660	103665		0.291542
NC_000913	103665	103670		0.320937
NC_000913	103670	103675		0.380478
NC_000913	103675	103680		0.440582
NC_000913	103680	103685		0.430776
NC_000913	103685	103690		0.424301
NC_000913	103690	103695		0.446421
NC_000913	103695	103700		0.440682
NC_000913	103700	103705		0.428084
NC_000913	103705	103710		0.449146
NC_000913	103710	103715		0.444787
NC_000913	103715	103720		0.377389
NC_000913	103720	103725		0.275258
NC_000913	103725	103730		0.175304
NC_000913	103730	103735		0.159006
NC_000913	103735	103740		0.105255
NC_000913	103740	103745		0.105072
NC_000913	103745	103750		0.126100
NC_000913	103750	103755		0.139589
NC_000913	103755	103760		0.228375
NC_000913	103760	103765		0.267806
NC_000913	103765	103770		0.473182
NC_000913	103770	103775		0.421818
NC_000913	103775	103780		0.347825
NC_000913	103780	103785		0.342288
NC_000913	103785	103790		0.391094
NC_000913	103790	103795		0.377893
NC_000913	103795	103800		0.354566
NC_000913	103800	103805		0.327438
NC_000913	103805	103810		0.380586
NC_000913	103810	103815		0.360287
NC_000913	103815	103820		0.363760
NC_000913	103820	103825		0.346153
NC_000913	103825	103830		0.200126
NC_000913	103830	103835		0.215841
NC_000913	103835	103840		0.262506
NC_000913	103840	103845		0.211917
NC_000913	103845	103850		0.168349
NC_000913	103850	103855		0.125417
NC_000913	103855	103860		0.125497
NC_000913	103860	103865		0.106641
NC_000913	103865	103870		0.106942
NC_000913	103870	103875		0.132508
NC_000913	103875	103880		0.173331
NC_000913	103880	103885		0.119005
NC_000913	103885	103890		0.136061
NC_000913	103890	103895		0.141146
NC_000913	103895	103900		0.159278
NC_000913	103900	103905		0.092074
NC_000913	103905	103910		0.053739
NC_000913	103910	103915		0.041182
NC_000913	103915	103920		0.038634
NC_000913	103920	103925		0.038862
NC_000913	103925	103930		0.042977
NC_000913	103930	103935		0.044986
NC_000913	103935	103940		0.042353
NC_000913	103940	103945		0.061178
NC_000913	103945	103950		0.096526
NC_000913	103950	103955		0.111308
NC_000913	103955	103960		0.086520
NC_000913	103960	103965		0.086132
NC_000913	103965	103970		0.082939
NC_000913	103970	103975		0.070182
NC_000913	103975	103980		0.070853
NC_000913	103980	103985		0.033324
NC_000913	103985	103990		0.023244
NC_000913	103990	103995		0.025263
NC_000913	103995	104000		0.033652
NC_000913	104000	104005		0.026985
NC_000913	104005	104010		0.025078
NC_000913	104010	104015		0.030753
NC_000913	104015	104020		0.026328
NC_000913	104020	104025		0.018006
NC_000913	104025	104030		0.045601
NC_000913	104030	104035		0.041837
NC_000913	104035	104040		0.029747
NC_000913	104040	104045		0.025695
NC_000913	104045	104050		0.024932
NC_000913	104050	104055		0.023613
NC_000913	104055	104060		0.028784
NC_000913	104060	104065		0.040976
NC_000913	104065	104070		0.060636
NC_000913	104070	104075		0.070429
NC_000913	104075	104080		0.114810
NC_000913	104080	104085		0.130055
NC_000913	104085	104090		0.073667
NC_000913	104090	104095		0.042104
NC_000913	104095	104100		0.036278
NC_000913	104100	104105		0.029626
NC_000913	104105	104110		0.034912
NC_000913	104110	104115		0.036096
NC_000913	104115	104120		0.041081
NC_000913	104120	104125		0.124457
NC_000913	104125	104130		0.131828
NC_000913	104130	104135		0.144978
NC_000913	104135	104140		0.129842
NC_000913	104140	104145		0.114168
NC_000913	104145	104150		0.058693
NC_000913	104150	104155		0.079731
NC_000913	104155	104160		0.074733
NC_000913	104160	104165		0.047161
NC_000913	104165	104170		0.056915
NC_000913	104170	104175		0.050147
NC_000913	104175	104180		0.049103
NC_000913	104180	104185		0.074717
NC_000913	104185	104190		0.098279
NC_000913	104190	104195		0.134711
NC_000913	104195	104200		0.145280
NC_000913	104200	104205		0.213804
NC_000913	104205	104210		0.240199
NC_000913	104210	104215		0.212113
NC_000913	104215	104220		0.221540
NC_000913	104220	104225		0.301912
NC_000913	104225	104230		0.150969
NC_000913	104230	104235		0.140502
NC_000913	104235	104240		0.166483
NC_000913	104240	104245		0.208774
NC_000913	104245	104250		0.211521
NC_000913	104250	104255		0.185368
NC_000913	104255	104260		0.335877
NC_000913	104260	104265		0.371579
NC_000913	104265	104270		0.264624
NC_000913	104270	104275		0.230501
NC_000913	104275	104280		0.233923
NC_000913	104280	104285		0.215913
NC_000913	104285	104290		0.220319
NC_000913	104290	104295		0.230705
NC_000913	104295	104300		0.174928
NC_000913	104300	104305		0.226198
NC_000913	104305	104310		0.277375
NC_000913	104310	104315		0.220731
NC_000913	104315	104320		0.213833
NC_000913	104320	104325		0.191115
NC_000913	104325	104330		0.118689
NC_000913	104330	104335		0.114084
NC_000913	104335	104340		0.080218
NC_000913	104340	104345		0.085599
NC_000913	104345	104350		0.094569
NC_000913	104350	104355		0.093242
NC_000913	104355	104360		0.130010
NC_000913	104360	104365		0.162844
NC_000913	104365	104370		0.180029
NC_000913	104370	104375		0.225224
NC_000913	104375	104380		0.250886
NC_000913	104380	104385		0.273548
NC_000913	104385	104390		0.351103
NC_000913	104390	104395		0.319013
NC_000913	104395	104400		0.317229
NC_000913	104400	104405		0.167264
NC_000913	104405	104410		0.149524
NC_000913	104410	104415		0.079030
NC_000913	104415	104420		0.044958
NC_000913	104420	104425		0.050623
NC_000913	104425	104430		0.042794
NC_000913	104430	104435		0.031654
NC_000913	104435	104440		0.028266
NC_000913	104440	104445		0.038927
NC_000913	104445	104450		0.045719
NC_000913	104450	104455		0.049314
NC_000913	104455	104460		0.082535
NC_000913	104460	104465		0.176026
NC_000913	104465	104470		0.407046
NC_000913	104470	104475		1.044186
NC_000913	104475	104480		1.293445
NC_000913	104480	104485		1.320517
NC_000913	104485	104490		0.944333
NC_000913	104490	104495		0.932508
NC_000913	104495	104500		0.785000
NC_000913	104500	104505		0.635473
NC_000913	104505	104510		0.573663
NC_000913	104510	104515		0.430772
NC_000913	104515	104520		0.263305
NC_000913	104520	104525		0.215379
NC_000913	104525	104530		0.185623
NC_000913	104530	104535		0.169418
NC_000913	104535	104540		0.154893
NC_000913	104540	104545		0.146183
NC_000913	104545	104550		0.206517
NC_000913	104550	104555		0.221489
NC_000913	104555	104560		0.257130
NC_000913	104560	104565		0.405292
NC_000913	104565	104570		0.507617
NC_000913	104570	104575		0.492783
NC_000913	104575	104580		0.320009
NC_000913	104580	104585		0.358941
NC_000913	104585	104590		0.326940
NC_000913	104590	104595		0.299522
NC_000913	104595	104600		0.294209
NC_000913	104600	104605		0.286998
NC_000913	104605	104610		0.290040
NC_000913	104610	104615		0.507537
NC_000913	104615	104620		0.873391
NC_000913	104620	104625		0.908875
NC_000913	104625	104630		1.084992
NC_000913	104630	104635		1.106549
NC_000913	104635	104640		0.721150
NC_000913	104640	104645		0.715829
NC_000913	104645	104650		0.424871
NC_000913	104650	104655		0.402184
NC_000913	104655	104660		0.343955
NC_000913	104660	104665		0.322936
NC_000913	104665	104670		0.307576
NC_000913	104670	104675		0.300801
NC_000913	104675	104680		0.336306
NC_000913	104680	104685		0.327581
NC_000913	104685	104690		0.309407
NC_000913	104690	104695		0.381477
NC_000913	104695	104700		0.391267
NC_000913	104700	104705		0.396259
NC_000913	104705	104710		0.580266
NC_000913	104710	104715		0.721260
NC_000913	104715	104720		0.763686
NC_000913	104720	104725		0.819467
NC_000913	104725	104730		0.857315
NC_000913	104730	104735		0.851075
NC_000913	104735	104740		0.884154
NC_000913	104740	104745		0.863299
NC_000913	104745	104750		0.939845
NC_000913	104750	104755		0.889861
NC_000913	104755	104760		0.562435
NC_000913	104760	104765		0.471503
NC_000913	104765	104770		0.474173
NC_000913	104770	104775		0.407281
NC_000913	104775	104780		0.413869
NC_000913	104780	104785		0.374437
NC_000913	104785	104790		0.526116
NC_000913	104790	104795		0.653869
NC_000913	104795	104800		0.660552
NC_000913	104800	104805		0.689170
NC_000913	104805	104810		0.615617
NC_000913	104810	104815		0.640373
NC_000913	104815	104820		0.522042
NC_000913	104820	104825		0.489402
NC_000913	104825	104830		0.484058
NC_000913	104830	104835		0.517536
NC_000913	104835	104840		0.525893
NC_000913	104840	104845		0.561717
NC_000913	104845	104850		0.592564
NC_000913	104850	104855		0.535996
NC_000913	104855	104860		0.537777
NC_000913	104860	104865		0.453694
NC_000913	104865	104870		0.519307
NC_000913	104870	104875		0.456284
NC_000913	104875	104880		0.313239
NC_000913	104880	104885		0.309650
NC_000913	104885	104890		0.288391
NC_000913	104890	104895		0.272311
NC_000913	104895	104900		0.300052
NC_000913	104900	104905		0.361464
NC_000913	104905	104910		0.359104
NC_000913	104910	104915		0.417928
NC_000913	104915	104920		0.512445
NC_000913	104920	104925		0.509082
NC_000913	104925	104930		0.537581
NC_000913	104930	104935		0.572906
NC_000913	104935	104940		0.583724
NC_000913	104940	104945		0.540874
NC_000913	104945	104950		0.474585
NC_000913	104950	104955		0.323906
NC_000913	104955	104960		0.402785
NC_000913	104960	104965		0.547523
NC_000913	104965	104970		0.520601
NC_000913	104970	104975		0.559968
NC_000913	104975	104980		0.526201
NC_000913	104980	104985		0.481858
NC_000913	104985	104990		0.348775
NC_000913	104990	104995		0.351967
NC_000913	104995	105000		0.384828
NC_000913	105000	105005		0.389947
NC_000913	105005	105010		0.254804
NC_000913	105010	105015		0.248127
NC_000913	105015	105020		0.245904
NC_000913	105020	105025		0.271741
NC_000913	105025	105030		0.325364
NC_000913	105030	105035		0.355075
NC_000913	105035	105040		0.530879
NC_000913	105040	105045		0.717066
NC_000913	105045	105050		0.746813
NC_000913	105050	105055		0.752635
NC_000913	105055	105060		0.511349
NC_000913	105060	105065		0.504014
NC_000913	105065	105070		0.441239
NC_000913	105070	105075		0.524689
NC_000913	105075	105080		0.636906
NC_000913	105080	105085		0.931238
NC_000913	105085	105090		0.638709
NC_000913	105090	105095		0.365782
NC_000913	105095	105100		0.241539
NC_000913	105100	105105		0.222669
NC_000913	105105	105110		0.189514
NC_000913	105110	105115		0.169650
NC_000913	105115	105120		0.167603
NC_000913	105120	105125		0.165223
NC_000913	105125	105130		0.147296
NC_000913	105130	105135		0.153622
NC_000913	105135	105140		0.160000
NC_000913	105140	105145		0.226396
NC_000913	105145	105150		0.249229
NC_000913	105150	105155		0.404621
NC_000913	105155	105160		0.623169
NC_000913	105160	105165		0.661757
NC_000913	105165	105170		0.687556
NC_000913	105170	105175		0.542155
NC_000913	105175	105180		0.529063
NC_000913	105180	105185		0.363384
NC_000913	105185	105190		0.406081
NC_000913	105190	105195		0.381690
NC_000913	105195	105200		0.337297
NC_000913	105200	105205		0.283027
NC_000913	105205	105210		0.221690
NC_000913	105210	105215		0.230404
NC_000913	105215	105220		0.193035
NC_000913	105220	105225		0.188778
NC_000913	105225	105230		0.185692
NC_000913	105230	105235		0.147020
NC_000913	105235	105240		0.141313
NC_000913	105240	105245		0.127801
NC_000913	105245	105250		0.093975
NC_000913	105250	105255		0.133508
NC_000913	105255	105260		0.118323
NC_000913	105260	105265		0.124779
NC_000913	105265	105270		0.148881
NC_000913	105270	105275		0.148709
NC_000913	105275	105280		0.163769
NC_000913	105280	105285		0.177755
NC_000913	105285	105290		0.169357
NC_000913	105290	105295		0.190581
NC_000913	105295	105300		0.223822
NC_000913	105300	105305		0.278661
NC_000913	105305	105310		0.270918
NC_000913	105310	105315		0.199875
NC_000913	105315	105320		0.257156
NC_000913	105320	105325		0.187838
NC_000913	105325	105330		0.159395
NC_000913	105330	105335		0.197026
NC_000913	105335	105340		0.133518
NC_000913	105340	105345		0.123442
NC_000913	105345	105350		0.019917
NC_000913	105350	105355		0.007942
NC_000913	105355	105360		0.003627
NC_000913	105360	105365		0.003487
NC_000913	105365	105370		0.003761
NC_000913	105370	105375		0.005218
NC_000913	105375	105380		0.021345
NC_000913	105380	105385		0.049167
NC_000913	105385	105390		0.334012
NC_000913	105390	105395		0.649913
NC_000913	105395	105400		0.683329
NC_000913	105400	105405		0.733458
NC_000913	105405	105410		0.803857
NC_000913	105410	105415		0.843557
NC_000913	105415	105420		1.017732
NC_000913	105420	105425		1.295589
NC_000913	105425	105430		1.395815
NC_000913	105430	105435		1.471413
NC_000913	105435	105440		0.980330
NC_000913	105440	105445		0.708355
NC_000913	105445	105450		0.737410
NC_000913	105450	105455		0.733360
NC_000913	105455	105460		0.785034
NC_000913	105460	105465		0.774377
NC_000913	105465	105470		0.700358
NC_000913	105470	105475		0.774881
NC_000913	105475	105480		0.929715
NC_000913	105480	105485		0.518370
NC_000913	105485	105490		0.369511
NC_000913	105490	105495		0.334245
NC_000913	105495	105500		0.254925
NC_000913	105500	105505		0.213679
NC_000913	105505	105510		0.218225
NC_000913	105510	105515		0.209512
NC_000913	105515	105520		0.216159
NC_000913	105520	105525		0.334735
NC_000913	105525	105530		0.412352
NC_000913	105530	105535		0.482646
NC_000913	105535	105540		0.463002
NC_000913	105540	105545		0.512301
NC_000913	105545	105550		0.484587
NC_000913	105550	105555		0.422908
NC_000913	105555	105560		0.304597
NC_000913	105560	105565		0.197519
NC_000913	105565	105570		0.157935
NC_000913	105570	105575		0.132719
NC_000913	105575	105580		0.145222
NC_000913	105580	105585		0.154068
NC_000913	105585	105590		0.158137
NC_000913	105590	105595		0.212885
NC_000913	105595	105600		0.240245
NC_000913	105600	105605		0.392405
NC_000913	105605	105610		0.368624
NC_000913	105610	105615		0.390451
NC_000913	105615	105620		0.354110
NC_000913	105620	105625		0.293268
NC_000913	105625	105630		0.245328
NC_000913	105630	105635		0.241011
NC_000913	105635	105640		0.198463
NC_000913	105640	105645		0.166546
NC_000913	105645	105650		0.163246
NC_000913	105650	105655		0.156721
NC_000913	105655	105660		0.213779
NC_000913	105660	105665		0.225666
NC_000913	105665	105670		0.319525
NC_000913	105670	105675		0.330949
NC_000913	105675	105680		0.244878
NC_000913	105680	105685		0.132670
NC_000913	105685	105690		0.117272
NC_000913	105690	105695		0.105374
NC_000913	105695	105700		0.092893
NC_000913	105700	105705		0.131613
NC_000913	105705	105710		0.121839
NC_000913	105710	105715		0.118365
NC_000913	105715	105720		0.103033
NC_000913	105720	105725		0.072015
NC_000913	105725	105730		0.067567
NC_000913	105730	105735		0.074485
NC_000913	105735	105740		0.083309
NC_000913	105740	105745		0.080829
NC_000913	105745	105750		0.084889
NC_000913	105750	105755		0.125116
NC_000913	105755	105760		0.135636
NC_000913	105760	105765		0.170277
NC_000913	105765	105770		0.177523
NC_000913	105770	105775		0.237430
NC_000913	105775	105780		0.245657
NC_000913	105780	105785		0.309520
NC_000913	105785	105790		0.483408
NC_000913	105790	105795		0.631305
NC_000913	105795	105800		0.536737
NC_000913	105800	105805		0.379755
NC_000913	105805	105810		0.380934
NC_000913	105810	105815		0.316886
NC_000913	105815	105820		0.285072
NC_000913	105820	105825		0.246587
NC_000913	105825	105830		0.238094
NC_000913	105830	105835		0.269519
NC_000913	105835	105840		0.183987
NC_000913	105840	105845		0.172595
NC_000913	105845	105850		0.195071
NC_000913	105850	105855		0.209009
NC_000913	105855	105860		0.209545
NC_000913	105860	105865		0.193477
NC_000913	105865	105870		0.240517
NC_000913	105870	105875		0.180199
NC_000913	105875	105880		0.164058
NC_000913	105880	105885		0.168650
NC_000913	105885	105890		0.146326
NC_000913	105890	105895		0.141286
NC_000913	105895	105900		0.142497
NC_000913	105900	105905		0.184940
NC_000913	105905	105910		0.290294
NC_000913	105910	105915		0.315381
NC_000913	105915	105920		0.326191
NC_000913	105920	105925		0.238354
NC_000913	105925	105930		0.159904
NC_000913	105930	105935		0.141783
NC_000913	105935	105940		0.131892
NC_000913	105940	105945		0.137582
NC_000913	105945	105950		0.118360
NC_000913	105950	105955		0.133324
NC_000913	105955	105960		0.227333
NC_000913	105960	105965		0.236022
NC_000913	105965	105970		0.219710
NC_000913	105970	105975		0.203945
NC_000913	105975	105980		0.176837
NC_000913	105980	105985		0.135660
NC_000913	105985	105990		0.096762
NC_000913	105990	105995		0.104804
NC_000913	105995	106000		0.098195
NC_000913	106000	106005		0.099075
NC_000913	106005	106010		0.122734
NC_000913	106010	106015		0.111081
NC_000913	106015	106020		0.105197
NC_000913	106020	106025		0.091997
NC_000913	106025	106030		0.106379
NC_000913	106030	106035		0.109384
NC_000913	106035	106040		0.162378
NC_000913	106040	106045		0.171135
NC_000913	106045	106050		0.181657
NC_000913	106050	106055		0.165770
NC_000913	106055	106060		0.168271
NC_000913	106060	106065		0.016646
NC_000913	106065	106070		0.011901
NC_000913	106070	106075		0.014711
NC_000913	106075	106080		0.014909
NC_000913	106080	106085		0.015325
NC_000913	106085	106090		0.015864
NC_000913	106090	106095		0.148672
NC_000913	106095	106100		0.076170
NC_000913	106100	106105		0.074767
NC_000913	106105	106110		0.082432
NC_000913	106110	106115		0.081658
NC_000913	106115	106120		0.094414
NC_000913	106120	106125		0.100553
NC_000913	106125	106130		0.118406
NC_000913	106130	106135		0.085793
NC_000913	106135	106140		0.097107
NC_000913	106140	106145		0.068752
NC_000913	106145	106150		0.048606
NC_000913	106150	106155		0.036232
NC_000913	106155	106160		0.033038
NC_000913	106160	106165		0.063265
NC_000913	106165	106170		0.061183
NC_000913	106170	106175		0.058559
NC_000913	106175	106180		0.071266
NC_000913	106180	106185		0.091602
NC_000913	106185	106190		0.345952
NC_000913	106190	106195		0.526461
NC_000913	106195	106200		0.439345
NC_000913	106200	106205		0.410220
NC_000913	106205	106210		0.370039
NC_000913	106210	106215		0.325340
NC_000913	106215	106220		0.192575
NC_000913	106220	106225		0.167111
NC_000913	106225	106230		0.173007
NC_000913	106230	106235		0.181098
NC_000913	106235	106240		0.153881
NC_000913	106240	106245		0.259211
NC_000913	106245	106250		0.456826
NC_000913	106250	106255		0.452424
NC_000913	106255	106260		0.514369
NC_000913	106260	106265		0.594952
NC_000913	106265	106270		0.698506
NC_000913	106270	106275		0.774435
NC_000913	106275	106280		0.848524
NC_000913	106280	106285		0.838486
NC_000913	106285	106290		1.014851
NC_000913	106290	106295		0.915227
NC_000913	106295	106300		0.918466
NC_000913	106300	106305		0.853560
NC_000913	106305	106310		0.791952
NC_000913	106310	106315		0.698684
NC_000913	106315	106320		0.504248
NC_000913	106320	106325		0.492712
NC_000913	106325	106330		0.444432
NC_000913	106330	106335		0.414791
NC_000913	106335	106340		0.380196
NC_000913	106340	106345		0.328790
NC_000913	106345	106350		0.325191
NC_000913	106350	106355		0.309575
NC_000913	106355	106360		0.280419
NC_000913	106360	106365		0.246718
NC_000913	106365	106370		0.228071
NC_000913	106370	106375		0.185941
NC_000913	106375	106380		0.153912
NC_000913	106380	106385		0.115788
NC_000913	106385	106390		0.071611
NC_000913	106390	106395		0.062858
NC_000913	106395	106400		0.060197
NC_000913	106400	106405		0.062899
NC_000913	106405	106410		0.059406
NC_000913	106410	106415		0.059516
NC_000913	106415	106420		0.063339
NC_000913	106420	106425		0.058271
NC_000913	106425	106430		0.063791
NC_000913	106430	106435		0.076838
NC_000913	106435	106440		0.089719
NC_000913	106440	106445		0.108007
NC_000913	106445	106450		0.113167
NC_000913	106450	106455		0.127349
NC_000913	106455	106460		0.083899
NC_000913	106460	106465		0.078297
NC_000913	106465	106470		0.150545
NC_000913	106470	106475		0.145870
NC_000913	106475	106480		0.140363
NC_000913	106480	106485		0.085438
NC_000913	106485	106490		0.088721
NC_000913	106490	106495		0.075809
NC_000913	106495	106500		0.059741
NC_000913	106500	106505		0.069618
NC_000913	106505	106510		0.071238
NC_000913	106510	106515		0.111320
NC_000913	106515	106520		0.184403
NC_000913	106520	106525		0.198069
NC_000913	106525	106530		0.211009
NC_000913	106530	106535		0.231418
NC_000913	106535	106540		0.246653
NC_000913	106540	106545		0.264851
NC_000913	106545	106550		0.286708
NC_000913	106550	106555		0.302163
NC_000913	106555	106560		0.146511
NC_000913	106560	106565		0.071217
NC_000913	106565	106570		0.016055
NC_000913	106570	106575		0.008494
NC_000913	106575	106580		0.005678
NC_000913	106580	106585		0.002028
NC_000913	106585	106590		0.001351
NC_000913	106590	106595		0.001353
NC_000913	106595	106600		0.001136
NC_000913	106600	106605		0.000983
NC_000913	106605	106610		0.001151
NC_000913	106610	106615		0.002728
NC_000913	106615	106620		0.003853
NC_000913	106620	106625		0.007969
NC_000913	106625	106630		0.009529
NC_000913	106630	106635		0.010464
NC_000913	106635	106640		0.015992
NC_000913	106640	106645		0.024148
NC_000913	106645	106650		0.025653
NC_000913	106650	106655		0.028591
NC_000913	106655	106660		0.033737
NC_000913	106660	106665		0.034484
NC_000913	106665	106670		0.041736
NC_000913	106670	106675		0.102192
NC_000913	106675	106680		0.124500
NC_000913	106680	106685		0.151735
NC_000913	106685	106690		0.180231
NC_000913	106690	106695		0.338653
NC_000913	106695	106700		0.341973
NC_000913	106700	106705		0.348446
NC_000913	106705	106710		0.355177
NC_000913	106710	106715		0.359171
NC_000913	106715	106720		0.413125
NC_000913	106720	106725		0.459043
NC_000913	106725	106730		0.622989
NC_000913	106730	106735		0.654609
NC_000913	106735	106740		0.643251
NC_000913	106740	106745		0.663424
NC_000913	106745	106750		0.717191
NC_000913	106750	106755		0.807180
NC_000913	106755	106760		0.865282
NC_000913	106760	106765		0.888432
NC_000913	106765	106770		1.071161
NC_000913	106770	106775		1.210294
NC_000913	106775	106780		1.172870
NC_000913	106780	106785		1.159563
NC_000913	106785	106790		0.766531
NC_000913	106790	106795		0.665002
NC_000913	106795	106800		0.476722
NC_000913	106800	106805		0.351527
NC_000913	106805	106810		0.344688
NC_000913	106810	106815		0.360807
NC_000913	106815	106820		0.353296
NC_000913	106820	106825		0.366297
NC_000913	106825	106830		0.624633
NC_000913	106830	106835		0.544715
NC_000913	106835	106840		0.467206
NC_000913	106840	106845		0.222677
NC_000913	106845	106850		0.146631
NC_000913	106850	106855		0.134130
NC_000913	106855	106860		0.126932
NC_000913	106860	106865		0.069350
NC_000913	106865	106870		0.035344
NC_000913	106870	106875		0.035874
NC_000913	106875	106880		0.040821
NC_000913	106880	106885		0.045085
NC_000913	106885	106890		0.043984
NC_000913	106890	106895		0.111460
NC_000913	106895	106900		0.118578
NC_000913	106900	106905		0.129708
NC_000913	106905	106910		0.136321
NC_000913	106910	106915		0.154953
NC_000913	106915	106920		0.202485
NC_000913	106920	106925		0.197562
NC_000913	106925	106930		0.239576
NC_000913	106930	106935		0.238096
NC_000913	106935	106940		0.224791
NC_000913	106940	106945		0.231538
NC_000913	106945	106950		0.181065
NC_000913	106950	106955		0.187374
NC_000913	106955	106960		0.160169
NC_000913	106960	106965		0.161291
NC_000913	106965	106970		0.133379
NC_000913	106970	106975		0.107887
NC_000913	106975	106980		0.129329
NC_000913	106980	106985		0.097847
NC_000913	106985	106990		0.060144
NC_000913	106990	106995		0.068707
NC_000913	106995	107000		0.067744
NC_000913	107000	107005		0.088784
NC_000913	107005	107010		0.102298
NC_000913	107010	107015		0.087930
NC_000913	107015	107020		0.090691
NC_000913	107020	107025		0.077841
NC_000913	107025	107030		0.102517
NC_000913	107030	107035		0.173400
NC_000913	107035	107040		0.161768
NC_000913	107040	107045		0.139110
NC_000913	107045	107050		0.153614
NC_000913	107050	107055		0.154682
NC_000913	107055	107060		0.195758
NC_000913	107060	107065		0.168408
NC_000913	107065	107070		0.151119
NC_000913	107070	107075		0.151605
NC_000913	107075	107080		0.165088
NC_000913	107080	107085		0.159516
NC_000913	107085	107090		0.160217
NC_000913	107090	107095		0.170067
NC_000913	107095	107100		0.211830
NC_000913	107100	107105		0.161207
NC_000913	107105	107110		0.112853
NC_000913	107110	107115		0.097188
NC_000913	107115	107120		0.091137
NC_000913	107120	107125		0.092490
NC_000913	107125	107130		0.079557
NC_000913	107130	107135		0.087915
NC_000913	107135	107140		0.103858
NC_000913	107140	107145		0.142778
NC_000913	107145	107150		0.352916
NC_000913	107150	107155		0.128509
NC_000913	107155	107160		0.296214
NC_000913	107160	107165		0.183082
NC_000913	107165	107170		0.183423
NC_000913	107170	107175		0.178397
NC_000913	107175	107180		0.168392
NC_000913	107180	107185		0.165026
NC_000913	107185	107190		0.185262
NC_000913	107190	107195		0.296313
NC_000913	107195	107200		0.558566
NC_000913	107200	107205		0.586298
NC_000913	107205	107210		0.780753
NC_000913	107210	107215		0.658715
NC_000913	107215	107220		0.730081
NC_000913	107220	107225		0.458757
NC_000913	107225	107230		0.369865
NC_000913	107230	107235		0.270208
NC_000913	107235	107240		0.173025
NC_000913	107240	107245		0.157112
NC_000913	107245	107250		0.135025
NC_000913	107250	107255		0.138387
NC_000913	107255	107260		0.166901
NC_000913	107260	107265		0.176243
NC_000913	107265	107270		0.195634
NC_000913	107270	107275		0.206129
NC_000913	107275	107280		0.185587
NC_000913	107280	107285		0.194889
NC_000913	107285	107290		0.228606
NC_000913	107290	107295		0.319509
NC_000913	107295	107300		0.557817
NC_000913	107300	107305		0.697473
NC_000913	107305	107310		1.061940
NC_000913	107310	107315		1.228974
NC_000913	107315	107320		1.588774
NC_000913	107320	107325		1.521554
NC_000913	107325	107330		1.253817
NC_000913	107330	107335		1.235574
NC_000913	107335	107340		1.218590
NC_000913	107340	107345		1.207471
NC_000913	107345	107350		1.308159
NC_000913	107350	107355		1.207678
NC_000913	107355	107360		0.964954
NC_000913	107360	107365		0.590813
NC_000913	107365	107370		0.249374
NC_000913	107370	107375		0.221987
NC_000913	107375	107380		0.195180
NC_000913	107380	107385		0.199232
NC_000913	107385	107390		0.211323
NC_000913	107390	107395		0.215103
NC_000913	107395	107400		0.328662
NC_000913	107400	107405		0.381555
NC_000913	107405	107410		0.573888
NC_000913	107410	107415		0.500189
NC_000913	107415	107420		0.541303
NC_000913	107420	107425		0.494990
NC_000913	107425	107430		0.483897
NC_000913	107430	107435		0.506687
NC_000913	107435	107440		0.481315
NC_000913	107440	107445		0.407425
NC_000913	107445	107450		0.504562
NC_000913	107450	107455		0.661051
NC_000913	107455	107460		0.761506
NC_000913	107460	107465		0.748226
NC_000913	107465	107470		0.732035
NC_000913	107470	107475		0.473503
NC_000913	107475	107480		0.379195
NC_000913	107480	107485		0.281026
NC_000913	107485	107490		0.270742
NC_000913	107490	107495		0.175763
NC_000913	107495	107500		0.113919
NC_000913	107500	107505		0.112567
NC_000913	107505	107510		0.080270
NC_000913	107510	107515		0.069162
NC_000913	107515	107520		0.065979
NC_000913	107520	107525		0.060991
NC_000913	107525	107530		0.052188
NC_000913	107530	107535		0.050565
NC_000913	107535	107540		0.045072
NC_000913	107540	107545		0.045297
NC_000913	107545	107550		0.039876
NC_000913	107550	107555		0.037771
NC_000913	107555	107560		0.039973
NC_000913	107560	107565		0.031249
NC_000913	107565	107570		0.031728
NC_000913	107570	107575		0.027784
NC_000913	107575	107580		0.023560
NC_000913	107580	107585		0.023160
NC_000913	107585	107590		0.021005
NC_000913	107590	107595		0.023001
NC_000913	107595	107600		0.025165
NC_000913	107600	107605		0.033760
NC_000913	107605	107610		0.036900
NC_000913	107610	107615		0.041865
NC_000913	107615	107620		0.055954
NC_000913	107620	107625		0.066684
NC_000913	107625	107630		0.212983
NC_000913	107630	107635		0.186798
NC_000913	107635	107640		0.194758
NC_000913	107640	107645		0.202982
NC_000913	107645	107650		0.197049
NC_000913	107650	107655		0.348129
NC_000913	107655	107660		0.304614
NC_000913	107660	107665		0.224225
NC_000913	107665	107670		0.201619
NC_000913	107670	107675		0.223891
NC_000913	107675	107680		0.271959
NC_000913	107680	107685		0.291597
NC_000913	107685	107690		0.142675
NC_000913	107690	107695		0.064859
NC_000913	107695	107700		0.035442
NC_000913	107700	107705		0.008293
NC_000913	107705	107710		0.007161
NC_000913	107710	107715		0.004143
NC_000913	107715	107720		0.003199
NC_000913	107720	107725		0.004234
NC_000913	107725	107730		0.004199
NC_000913	107730	107735		0.004873
NC_000913	107735	107740		0.005835
NC_000913	107740	107745		0.009906
NC_000913	107745	107750		0.009043
NC_000913	107750	107755		0.012013
NC_000913	107755	107760		0.009700
NC_000913	107760	107765		0.011907
NC_000913	107765	107770		0.031056
NC_000913	107770	107775		0.052748
NC_000913	107775	107780		0.058563
NC_000913	107780	107785		0.067040
NC_000913	107785	107790		0.090642
NC_000913	107790	107795		0.108379
NC_000913	107795	107800		0.131525
NC_000913	107800	107805		0.169277
NC_000913	107805	107810		0.186175
NC_000913	107810	107815		0.199335
NC_000913	107815	107820		0.203461
NC_000913	107820	107825		0.260750
NC_000913	107825	107830		0.356405
NC_000913	107830	107835		0.382795
NC_000913	107835	107840		0.384010
NC_000913	107840	107845		0.372541
NC_000913	107845	107850		0.438812
NC_000913	107850	107855		0.497215
NC_000913	107855	107860		0.489099
NC_000913	107860	107865		0.514115
NC_000913	107865	107870		0.479465
NC_000913	107870	107875		0.533977
NC_000913	107875	107880		0.541364
NC_000913	107880	107885		0.641564
NC_000913	107885	107890		0.612004
NC_000913	107890	107895		0.317600
NC_000913	107895	107900		0.234180
NC_000913	107900	107905		0.219927
NC_000913	107905	107910		0.168204
NC_000913	107910	107915		0.195034
NC_000913	107915	107920		0.207909
NC_000913	107920	107925		0.214161
NC_000913	107925	107930		0.268697
NC_000913	107930	107935		0.433697
NC_000913	107935	107940		0.556116
NC_000913	107940	107945		1.035664
NC_000913	107945	107950		0.766468
NC_000913	107950	107955		0.971468
NC_000913	107955	107960		0.716894
NC_000913	107960	107965		0.761023
NC_000913	107965	107970		0.692157
NC_000913	107970	107975		0.581806
NC_000913	107975	107980		0.379772
NC_000913	107980	107985		0.358501
NC_000913	107985	107990		0.438713
NC_000913	107990	107995		0.236271
NC_000913	107995	108000		0.264746
NC_000913	108000	108005		0.246963
NC_000913	108005	108010		0.268291
NC_000913	108010	108015		0.301265
NC_000913	108015	108020		0.352970
NC_000913	108020	108025		0.428332
NC_000913	108025	108030		0.508367
NC_000913	108030	108035		0.638622
NC_000913	108035	108040		0.818118
NC_000913	108040	108045		0.857636
NC_000913	108045	108050		1.103259
NC_000913	108050	108055		1.340854
NC_000913	108055	108060		1.461931
NC_000913	108060	108065		1.026954
NC_000913	108065	108070		0.944421
NC_000913	108070	108075		0.841561
NC_000913	108075	108080		0.881459
NC_000913	108080	108085		0.891269
NC_000913	108085	108090		0.975357
NC_000913	108090	108095		1.046245
NC_000913	108095	108100		0.998172
NC_000913	108100	108105		0.950334
NC_000913	108105	108110		1.105584
NC_000913	108110	108115		1.071972
NC_000913	108115	108120		1.188051
NC_000913	108120	108125		1.179437
NC_000913	108125	108130		1.302553
NC_000913	108130	108135		1.494225
NC_000913	108135	108140		1.622349
NC_000913	108140	108145		1.556766
NC_000913	108145	108150		1.518742
NC_000913	108150	108155		1.437469
NC_000913	108155	108160		1.458813
NC_000913	108160	108165		1.508069
NC_000913	108165	108170		1.515454
NC_000913	108170	108175		1.486078
NC_000913	108175	108180		1.261505
NC_000913	108180	108185		1.137184
NC_000913	108185	108190		1.123299
NC_000913	108190	108195		0.794080
NC_000913	108195	108200		0.792972
NC_000913	108200	108205		0.841759
NC_000913	108205	108210		0.913647
NC_000913	108210	108215		0.940658
NC_000913	108215	108220		1.111036
NC_000913	108220	108225		1.227131
NC_000913	108225	108230		1.134382
NC_000913	108230	108235		1.299554
NC_000913	108235	108240		1.055665
NC_000913	108240	108245		0.899598
NC_000913	108245	108250		0.298339
NC_000913	108250	108255		0.175651
NC_000913	108255	108260		0.161400
NC_000913	108260	108265		0.166667
NC_000913	108265	108270		0.145677
NC_000913	108270	108275		0.176925
NC_000913	108275	108280		0.178331
NC_000913	108280	108285		0.197652
NC_000913	108285	108290		0.938010
NC_000913	108290	108295		0.440629
NC_000913	108295	108300		0.237016
NC_000913	108300	108305		0.090556
NC_000913	108305	108310		0.094126
NC_000913	108310	108315		0.064299
NC_000913	108315	108320		0.033366
NC_000913	108320	108325		0.019733
NC_000913	108325	108330		0.011786
NC_000913	108330	108335		0.009305
NC_000913	108335	108340		0.009731
NC_000913	108340	108345		0.009504
NC_000913	108345	108350		0.011907
NC_000913	108350	108355		0.015327
NC_000913	108355	108360		0.041668
NC_000913	108360	108365		0.100614
NC_000913	108365	108370		0.121405
NC_000913	108370	108375		0.165948
NC_000913	108375	108380		0.158149
NC_000913	108380	108385		0.148912
NC_000913	108385	108390		0.118406
NC_000913	108390	108395		0.118678
NC_000913	108395	108400		0.153994
NC_000913	108400	108405		0.154163
NC_000913	108405	108410		0.172535
NC_000913	108410	108415		0.150104
NC_000913	108415	108420		0.121730
NC_000913	108420	108425		0.135585
NC_000913	108425	108430		0.127726
NC_000913	108430	108435		0.088287
NC_000913	108435	108440		0.085664
NC_000913	108440	108445		0.085844
NC_000913	108445	108450		0.120769
NC_000913	108450	108455		0.165809
NC_000913	108455	108460		0.137956
NC_000913	108460	108465		0.138337
NC_000913	108465	108470		0.146126
NC_000913	108470	108475		0.115813
NC_000913	108475	108480		0.115989
NC_000913	108480	108485		0.126342
NC_000913	108485	108490		0.129488
NC_000913	108490	108495		0.135508
NC_000913	108495	108500		0.105842
NC_000913	108500	108505		0.102963
NC_000913	108505	108510		0.100077
NC_000913	108510	108515		0.124694
NC_000913	108515	108520		0.151253
NC_000913	108520	108525		0.187083
NC_000913	108525	108530		0.167130
NC_000913	108530	108535		0.175179
NC_000913	108535	108540		0.194223
NC_000913	108540	108545		0.281738
NC_000913	108545	108550		0.270673
NC_000913	108550	108555		0.249308
NC_000913	108555	108560		0.271580
NC_000913	108560	108565		0.155900
NC_000913	108565	108570		0.141525
NC_000913	108570	108575		0.143157
NC_000913	108575	108580		0.124048
NC_000913	108580	108585		0.119291
NC_000913	108585	108590		0.083504
NC_000913	108590	108595		0.095877
NC_000913	108595	108600		0.093818
NC_000913	108600	108605		0.077608
NC_000913	108605	108610		0.071382
NC_000913	108610	108615		0.080604
NC_000913	108615	108620		0.066090
NC_000913	108620	108625		0.073588
NC_000913	108625	108630		0.093372
NC_000913	108630	108635		0.122471
NC_000913	108635	108640		0.149570
NC_000913	108640	108645		0.182912
NC_000913	108645	108650		0.220968
NC_000913	108650	108655		0.214206
NC_000913	108655	108660		0.216184
NC_000913	108660	108665		0.191062
NC_000913	108665	108670		0.139071
NC_000913	108670	108675		0.138635
NC_000913	108675	108680		0.090205
NC_000913	108680	108685		0.080073
NC_000913	108685	108690		0.069803
NC_000913	108690	108695		0.065241
NC_000913	108695	108700		0.046253
NC_000913	108700	108705		0.063089
NC_000913	108705	108710		0.059184
NC_000913	108710	108715		0.080249
NC_000913	108715	108720		0.066460
NC_000913	108720	108725		0.111992
NC_000913	108725	108730		0.134907
NC_000913	108730	108735		0.114468
NC_000913	108735	108740		0.123818
NC_000913	108740	108745		0.118047
NC_000913	108745	108750		0.088236
NC_000913	108750	108755		0.056533
NC_000913	108755	108760		0.040694
NC_000913	108760	108765		0.030952
NC_000913	108765	108770		0.022613
NC_000913	108770	108775		0.022445
NC_000913	108775	108780		0.040920
NC_000913	108780	108785		0.040510
NC_000913	108785	108790		0.056771
NC_000913	108790	108795		0.072698
NC_000913	108795	108800		0.125367
NC_000913	108800	108805		0.150122
NC_000913	108805	108810		0.230978
NC_000913	108810	108815		0.253143
NC_000913	108815	108820		0.192965
NC_000913	108820	108825		0.096238
NC_000913	108825	108830		0.104787
NC_000913	108830	108835		0.106325
NC_000913	108835	108840		0.105270
NC_000913	108840	108845		0.092927
NC_000913	108845	108850		0.109700
NC_000913	108850	108855		0.080036
NC_000913	108855	108860		0.119698
NC_000913	108860	108865		0.141645
NC_000913	108865	108870		0.212505
NC_000913	108870	108875		0.212010
NC_000913	108875	108880		0.188256
NC_000913	108880	108885		0.190740
NC_000913	108885	108890		0.178801
NC_000913	108890	108895		0.176361
NC_000913	108895	108900		0.174271
NC_000913	108900	108905		0.169436
NC_000913	108905	108910		0.202922
NC_000913	108910	108915		0.214564
NC_000913	108915	108920		0.242279
NC_000913	108920	108925		0.276630
NC_000913	108925	108930		0.210088
NC_000913	108930	108935		0.198750
NC_000913	108935	108940		0.190407
NC_000913	108940	108945		0.191935
NC_000913	108945	108950		0.129447
NC_000913	108950	108955		0.070417
NC_000913	108955	108960		0.064593
NC_000913	108960	108965		0.071052
NC_000913	108965	108970		0.080673
NC_000913	108970	108975		0.079168
NC_000913	108975	108980		0.074120
NC_000913	108980	108985		0.084823
NC_000913	108985	108990		0.249778
NC_000913	108990	108995		0.235215
NC_000913	108995	109000		0.320001
NC_000913	109000	109005		0.285835
NC_000913	109005	109010		0.279045
NC_000913	109010	109015		0.254419
NC_000913	109015	109020		0.232888
NC_000913	109020	109025		0.191635
NC_000913	109025	109030		0.190462
NC_000913	109030	109035		0.149586
NC_000913	109035	109040		0.148404
NC_000913	109040	109045		0.092820
NC_000913	109045	109050		0.069466
NC_000913	109050	109055		0.090840
NC_000913	109055	109060		0.082128
NC_000913	109060	109065		0.083092
NC_000913	109065	109070		0.107437
NC_000913	109070	109075		0.134870
NC_000913	109075	109080		0.126880
NC_000913	109080	109085		0.110609
NC_000913	109085	109090		0.103733
NC_000913	109090	109095		0.098364
NC_000913	109095	109100		0.080261
NC_000913	109100	109105		0.126500
NC_000913	109105	109110		0.118341
NC_000913	109110	109115		0.125720
NC_000913	109115	109120		0.131921
NC_000913	109120	109125		0.170952
NC_000913	109125	109130		0.120557
NC_000913	109130	109135		0.155730
NC_000913	109135	109140		0.195492
NC_000913	109140	109145		0.169268
NC_000913	109145	109150		0.153578
NC_000913	109150	109155		0.162117
NC_000913	109155	109160		0.110947
NC_000913	109160	109165		0.085017
NC_000913	109165	109170		0.118492
NC_000913	109170	109175		0.126422
NC_000913	109175	109180		0.153249
NC_000913	109180	109185		0.172587
NC_000913	109185	109190		0.202988
NC_000913	109190	109195		0.268472
NC_000913	109195	109200		0.259148
NC_000913	109200	109205		0.142391
NC_000913	109205	109210		0.131212
NC_000913	109210	109215		0.096054
NC_000913	109215	109220		0.107047
NC_000913	109220	109225		0.106264
NC_000913	109225	109230		0.110469
NC_000913	109230	109235		0.137714
NC_000913	109235	109240		0.192467
NC_000913	109240	109245		0.219221
NC_000913	109245	109250		0.239579
NC_000913	109250	109255		0.306040
NC_000913	109255	109260		0.411016
NC_000913	109260	109265		0.484598
NC_000913	109265	109270		0.485650
NC_000913	109270	109275		0.448125
NC_000913	109275	109280		0.374421
NC_000913	109280	109285		0.425696
NC_000913	109285	109290		0.349038
NC_000913	109290	109295		0.272210
NC_000913	109295	109300		0.163955
NC_000913	109300	109305		0.106179
NC_000913	109305	109310		0.090630
NC_000913	109310	109315		0.094350
NC_000913	109315	109320		0.097285
NC_000913	109320	109325		0.097208
NC_000913	109325	109330		0.097637
NC_000913	109330	109335		0.137212
NC_000913	109335	109340		0.142269
NC_000913	109340	109345		0.141384
NC_000913	109345	109350		0.147015
NC_000913	109350	109355		0.178353
NC_000913	109355	109360		0.112327
NC_000913	109360	109365		0.099729
NC_000913	109365	109370		0.094307
NC_000913	109370	109375		0.062131
NC_000913	109375	109380		0.029446
NC_000913	109380	109385		0.016103
NC_000913	109385	109390		0.015182
NC_000913	109390	109395		0.018947
NC_000913	109395	109400		0.016749
NC_000913	109400	109405		0.025192
NC_000913	109405	109410		0.035995
NC_000913	109410	109415		0.047927
NC_000913	109415	109420		0.044335
NC_000913	109420	109425		0.049814
NC_000913	109425	109430		0.046825
NC_000913	109430	109435		0.006016
NC_000913	109435	109440		0.005292
NC_000913	109440	109445		0.003583
NC_000913	109445	109450		0.003393
NC_000913	109450	109455		0.002995
NC_000913	109455	109460		0.002693
NC_000913	109460	109465		0.015642
NC_000913	109465	109470		0.016202
NC_000913	109470	109475		0.019726
NC_000913	109475	109480		0.021155
NC_000913	109480	109485		0.019997
NC_000913	109485	109490		0.020187
NC_000913	109490	109495		0.020472
NC_000913	109495	109500		0.013952
NC_000913	109500	109505		0.005893
NC_000913	109505	109510		0.003435
NC_000913	109510	109515		0.004335
NC_000913	109515	109520		0.004842
NC_000913	109520	109525		0.004875
NC_000913	109525	109530		0.004984
NC_000913	109530	109535		0.010824
NC_000913	109535	109540		0.030367
NC_000913	109540	109545		0.042283
NC_000913	109545	109550		0.041176
NC_000913	109550	109555		0.060017
NC_000913	109555	109560		0.067320
NC_000913	109560	109565		0.086891
NC_000913	109565	109570		0.120720
NC_000913	109570	109575		0.140947
NC_000913	109575	109580		0.153030
NC_000913	109580	109585		0.160179
NC_000913	109585	109590		0.212716
NC_000913	109590	109595		0.457499
NC_000913	109595	109600		0.422262
NC_000913	109600	109605		0.623853
NC_000913	109605	109610		0.131126
NC_000913	109610	109615		0.100170
NC_000913	109615	109620		0.075400
NC_000913	109620	109625		0.034561
NC_000913	109625	109630		0.025236
NC_000913	109630	109635		0.023113
NC_000913	109635	109640		0.025667
NC_000913	109640	109645		0.038942
NC_000913	109645	109650		0.086336
NC_000913	109650	109655		0.123964
NC_000913	109655	109660		0.175394
NC_000913	109660	109665		0.170124
NC_000913	109665	109670		0.207370
NC_000913	109670	109675		0.221650
NC_000913	109675	109680		0.295425
NC_000913	109680	109685		0.255621
NC_000913	109685	109690		0.192708
NC_000913	109690	109695		0.180183
NC_000913	109695	109700		0.219403
NC_000913	109700	109705		0.206422
NC_000913	109705	109710		0.157171
NC_000913	109710	109715		0.150633
NC_000913	109715	109720		0.082709
NC_000913	109720	109725		0.096162
NC_000913	109725	109730		0.101638
NC_000913	109730	109735		0.101512
NC_000913	109735	109740		0.118021
NC_000913	109740	109745		0.134708
NC_000913	109745	109750		0.205527
NC_000913	109750	109755		0.218417
NC_000913	109755	109760		0.187628
NC_000913	109760	109765		0.213985
NC_000913	109765	109770		0.169810
NC_000913	109770	109775		0.153510
NC_000913	109775	109780		0.142050
NC_000913	109780	109785		0.154298
NC_000913	109785	109790		0.137671
NC_000913	109790	109795		0.315346
NC_000913	109795	109800		0.337954
NC_000913	109800	109805		0.359324
NC_000913	109805	109810		0.323210
NC_000913	109810	109815		0.365920
NC_000913	109815	109820		0.254255
NC_000913	109820	109825		0.199817
NC_000913	109825	109830		0.200267
NC_000913	109830	109835		0.220821
NC_000913	109835	109840		0.194743
NC_000913	109840	109845		0.182771
NC_000913	109845	109850		0.191376
NC_000913	109850	109855		0.207570
NC_000913	109855	109860		0.222004
NC_000913	109860	109865		0.228718
NC_000913	109865	109870		0.291026
NC_000913	109870	109875		0.309609
NC_000913	109875	109880		0.287992
NC_000913	109880	109885		0.198171
NC_000913	109885	109890		0.210712
NC_000913	109890	109895		0.233564
NC_000913	109895	109900		0.211728
NC_000913	109900	109905		0.194992
NC_000913	109905	109910		0.194515
NC_000913	109910	109915		0.175863
NC_000913	109915	109920		0.146927
NC_000913	109920	109925		0.160350
NC_000913	109925	109930		0.167232
NC_000913	109930	109935		0.167587
NC_000913	109935	109940		0.191864
NC_000913	109940	109945		0.177931
NC_000913	109945	109950		0.186366
NC_000913	109950	109955		0.076076
NC_000913	109955	109960		0.074631
NC_000913	109960	109965		0.078863
NC_000913	109965	109970		0.049614
NC_000913	109970	109975		0.030412
NC_000913	109975	109980		0.035260
NC_000913	109980	109985		0.044448
NC_000913	109985	109990		0.036680
NC_000913	109990	109995		0.049285
NC_000913	109995	110000		0.052604
NC_000913	110000	110005		0.062697
NC_000913	110005	110010		0.038844
NC_000913	110010	110015		0.044535
NC_000913	110015	110020		0.044158
NC_000913	110020	110025		0.049285
NC_000913	110025	110030		0.069315
NC_000913	110030	110035		0.103265
NC_000913	110035	110040		0.125962
NC_000913	110040	110045		0.145485
NC_000913	110045	110050		0.111192
NC_000913	110050	110055		0.121526
NC_000913	110055	110060		0.125741
NC_000913	110060	110065		0.123209
NC_000913	110065	110070		0.133134
NC_000913	110070	110075		0.114055
NC_000913	110075	110080		0.132911
NC_000913	110080	110085		0.164061
NC_000913	110085	110090		0.249463
NC_000913	110090	110095		0.293995
NC_000913	110095	110100		0.388934
NC_000913	110100	110105		0.257263
NC_000913	110105	110110		0.279549
NC_000913	110110	110115		0.236311
NC_000913	110115	110120		0.141032
NC_000913	110120	110125		0.127074
NC_000913	110125	110130		0.114550
NC_000913	110130	110135		0.110308
NC_000913	110135	110140		0.072244
NC_000913	110140	110145		0.105380
NC_000913	110145	110150		0.115903
NC_000913	110150	110155		0.097769
NC_000913	110155	110160		0.124778
NC_000913	110160	110165		0.030995
NC_000913	110165	110170		0.033828
NC_000913	110170	110175		0.034933
NC_000913	110175	110180		0.030234
NC_000913	110180	110185		0.021293
NC_000913	110185	110190		0.011783
NC_000913	110190	110195		0.023384
NC_000913	110195	110200		0.044351
NC_000913	110200	110205		0.093723
NC_000913	110205	110210		0.136960
NC_000913	110210	110215		0.177704
NC_000913	110215	110220		0.208498
NC_000913	110220	110225		0.276913
NC_000913	110225	110230		0.067834
NC_000913	110230	110235		0.035679
NC_000913	110235	110240		0.034624
NC_000913	110240	110245		0.029450
NC_000913	110245	110250		0.018154
NC_000913	110250	110255		0.020668
NC_000913	110255	110260		0.033278
NC_000913	110260	110265		0.035159
NC_000913	110265	110270		0.033154
NC_000913	110270	110275		0.044656
NC_000913	110275	110280		0.053093
NC_000913	110280	110285		0.078414
NC_000913	110285	110290		0.057241
NC_000913	110290	110295		0.052952
NC_000913	110295	110300		0.044931
NC_000913	110300	110305		0.052098
NC_000913	110305	110310		0.047636
NC_000913	110310	110315		0.105878
NC_000913	110315	110320		0.156620
NC_000913	110320	110325		0.184695
NC_000913	110325	110330		0.144635
NC_000913	110330	110335		0.131868
NC_000913	110335	110340		0.151952
NC_000913	110340	110345		0.133082
NC_000913	110345	110350		0.117734
NC_000913	110350	110355		0.136156
NC_000913	110355	110360		0.136952
NC_000913	110360	110365		0.156030
NC_000913	110365	110370		0.152611
NC_000913	110370	110375		0.129580
NC_000913	110375	110380		0.107463
NC_000913	110380	110385		0.106133
NC_000913	110385	110390		0.200756
NC_000913	110390	110395		0.161232
NC_000913	110395	110400		0.157433
NC_000913	110400	110405		0.123590
NC_000913	110405	110410		0.099902
NC_000913	110410	110415		0.090213
NC_000913	110415	110420		0.075372
NC_000913	110420	110425		0.065115
NC_000913	110425	110430		0.060453
NC_000913	110430	110435		0.087564
NC_000913	110435	110440		0.125648
NC_000913	110440	110445		0.168988
NC_000913	110445	110450		0.189335
NC_000913	110450	110455		0.238393
NC_000913	110455	110460		0.332477
NC_000913	110460	110465		0.302535
NC_000913	110465	110470		0.277265
NC_000913	110470	110475		0.145399
NC_000913	110475	110480		0.127509
NC_000913	110480	110485		0.110433
NC_000913	110485	110490		0.117395
NC_000913	110490	110495		0.134322
NC_000913	110495	110500		0.153109
NC_000913	110500	110505		0.152271
NC_000913	110505	110510		0.151819
NC_000913	110510	110515		0.306070
NC_000913	110515	110520		0.435627
NC_000913	110520	110525		0.693342
NC_000913	110525	110530		0.704679
NC_000913	110530	110535		0.452703
NC_000913	110535	110540		0.405573
NC_000913	110540	110545		0.331305
NC_000913	110545	110550		0.293820
NC_000913	110550	110555		0.222235
NC_000913	110555	110560		0.250875
NC_000913	110560	110565		0.249780
NC_000913	110565	110570		0.308343
NC_000913	110570	110575		0.391223
NC_000913	110575	110580		0.391814
NC_000913	110580	110585		0.344480
NC_000913	110585	110590		0.303393
NC_000913	110590	110595		0.268464
NC_000913	110595	110600		0.211565
NC_000913	110600	110605		0.221997
NC_000913	110605	110610		0.166785
NC_000913	110610	110615		0.195919
NC_000913	110615	110620		0.190222
NC_000913	110620	110625		0.198366
NC_000913	110625	110630		0.277012
NC_000913	110630	110635		0.334951
NC_000913	110635	110640		0.321248
NC_000913	110640	110645		0.272445
NC_000913	110645	110650		0.188457
NC_000913	110650	110655		0.156228
NC_000913	110655	110660		0.161416
NC_000913	110660	110665		0.159876
NC_000913	110665	110670		0.174583
NC_000913	110670	110675		0.145268
NC_000913	110675	110680		0.131727
NC_000913	110680	110685		0.193723
NC_000913	110685	110690		0.253176
NC_000913	110690	110695		0.138208
NC_000913	110695	110700		0.092125
NC_000913	110700	110705		0.053145
NC_000913	110705	110710		0.022007
NC_000913	110710	110715		0.032608
NC_000913	110715	110720		0.029501
NC_000913	110720	110725		0.034091
NC_000913	110725	110730		0.067079
NC_000913	110730	110735		0.064599
NC_000913	110735	110740		0.149822
NC_000913	110740	110745		0.297861
NC_000913	110745	110750		0.328906
NC_000913	110750	110755		0.322350
NC_000913	110755	110760		0.304358
NC_000913	110760	110765		0.286824
NC_000913	110765	110770		0.254786
NC_000913	110770	110775		0.243197
NC_000913	110775	110780		0.229129
NC_000913	110780	110785		0.192368
NC_000913	110785	110790		0.199025
NC_000913	110790	110795		0.197123
NC_000913	110795	110800		0.216653
NC_000913	110800	110805		0.273711
NC_000913	110805	110810		0.299341
NC_000913	110810	110815		0.288327
NC_000913	110815	110820		0.326932
NC_000913	110820	110825		0.346099
NC_000913	110825	110830		0.353975
NC_000913	110830	110835		0.353461
NC_000913	110835	110840		0.370493
NC_000913	110840	110845		0.346885
NC_000913	110845	110850		0.404474
NC_000913	110850	110855		0.391386
NC_000913	110855	110860		0.513785
NC_000913	110860	110865		0.577799
NC_000913	110865	110870		0.539805
NC_000913	110870	110875		0.434086
NC_000913	110875	110880		0.451929
NC_000913	110880	110885		0.428152
NC_000913	110885	110890		0.420382
NC_000913	110890	110895		0.391776
NC_000913	110895	110900		0.395633
NC_000913	110900	110905		0.456137
NC_000913	110905	110910		0.434988
NC_000913	110910	110915		0.501598
NC_000913	110915	110920		0.646829
NC_000913	110920	110925		0.635077
NC_000913	110925	110930		0.776570
NC_000913	110930	110935		0.779800
NC_000913	110935	110940		0.854027
NC_000913	110940	110945		0.771853
NC_000913	110945	110950		0.777323
NC_000913	110950	110955		0.643002
NC_000913	110955	110960		0.659337
NC_000913	110960	110965		0.773808
NC_000913	110965	110970		0.797613
NC_000913	110970	110975		0.772611
NC_000913	110975	110980		0.841120
NC_000913	110980	110985		1.382531
NC_000913	110985	110990		1.456353
NC_000913	110990	110995		1.388001
NC_000913	110995	111000		1.661120
NC_000913	111000	111005		2.041334
NC_000913	111005	111010		2.581116
NC_000913	111010	111015		2.790591
NC_000913	111015	111020		3.081550
NC_000913	111020	111025		3.775526
NC_000913	111025	111030		3.904989
NC_000913	111030	111035		4.386315
NC_000913	111035	111040		4.351136
NC_000913	111040	111045		3.956433
NC_000913	111045	111050		3.767398
NC_000913	111050	111055		3.622358
NC_000913	111055	111060		3.464690
NC_000913	111060	111065		3.523586
NC_000913	111065	111070		3.380872
NC_000913	111070	111075		3.354379
NC_000913	111075	111080		2.896932
NC_000913	111080	111085		2.309369
NC_000913	111085	111090		1.856876
NC_000913	111090	111095		1.692590
NC_000913	111095	111100		1.215280
NC_000913	111100	111105		1.011787
NC_000913	111105	111110		0.273039
NC_000913	111110	111115		0.248780
NC_000913	111115	111120		0.256789
NC_000913	111120	111125		0.247454
NC_000913	111125	111130		0.248952
NC_000913	111130	111135		0.308152
NC_000913	111135	111140		0.715737
NC_000913	111140	111145		0.534558
NC_000913	111145	111150		0.489482
NC_000913	111150	111155		0.472283
NC_000913	111155	111160		0.424195
NC_000913	111160	111165		0.397156
NC_000913	111165	111170		0.291527
NC_000913	111170	111175		0.132041
NC_000913	111175	111180		0.082106
NC_000913	111180	111185		0.059812
NC_000913	111185	111190		0.057895
NC_000913	111190	111195		0.064783
NC_000913	111195	111200		0.063851
NC_000913	111200	111205		0.075480
NC_000913	111205	111210		0.068111
NC_000913	111210	111215		0.085757
NC_000913	111215	111220		0.113549
NC_000913	111220	111225		0.089747
NC_000913	111225	111230		0.061920
NC_000913	111230	111235		0.076939
NC_000913	111235	111240		0.074482
NC_000913	111240	111245		0.091038
NC_000913	111245	111250		0.154952
NC_000913	111250	111255		0.317787
NC_000913	111255	111260		0.362918
NC_000913	111260	111265		0.790514
NC_000913	111265	111270		0.601712
NC_000913	111270	111275		0.473353
NC_000913	111275	111280		0.365963
NC_000913	111280	111285		0.506983
NC_000913	111285	111290		0.274979
NC_000913	111290	111295		0.317037
NC_000913	111295	111300		0.298788
NC_000913	111300	111305		0.219672
NC_000913	111305	111310		0.180207
NC_000913	111310	111315		0.207203
NC_000913	111315	111320		0.191190
NC_000913	111320	111325		0.157030
NC_000913	111325	111330		0.158134
NC_000913	111330	111335		0.201143
NC_000913	111335	111340		0.185740
NC_000913	111340	111345		0.161712
NC_000913	111345	111350		0.169236
NC_000913	111350	111355		0.154993
NC_000913	111355	111360		0.120910
NC_000913	111360	111365		0.135498
NC_000913	111365	111370		0.200758
NC_000913	111370	111375		0.188238
NC_000913	111375	111380		0.213243
NC_000913	111380	111385		0.115009
NC_000913	111385	111390		0.134705
NC_000913	111390	111395		0.142054
NC_000913	111395	111400		0.155849
NC_000913	111400	111405		0.196579
NC_000913	111405	111410		0.216023
NC_000913	111410	111415		0.462708
NC_000913	111415	111420		0.603711
NC_000913	111420	111425		0.791432
NC_000913	111425	111430		1.035522
NC_000913	111430	111435		1.198927
NC_000913	111435	111440		1.290263
NC_000913	111440	111445		1.527817
NC_000913	111445	111450		1.662957
NC_000913	111450	111455		1.781225
NC_000913	111455	111460		2.023075
NC_000913	111460	111465		2.077531
NC_000913	111465	111470		2.493060
NC_000913	111470	111475		2.570772
NC_000913	111475	111480		3.028165
NC_000913	111480	111485		3.526705
NC_000913	111485	111490		4.011065
NC_000913	111490	111495		4.014050
NC_000913	111495	111500		4.235461
NC_000913	111500	111505		6.867804
NC_000913	111505	111510		8.360450
NC_000913	111510	111515		9.382499
NC_000913	111515	111520		9.968749
NC_000913	111520	111525		10.362149
NC_000913	111525	111530		11.915461
NC_000913	111530	111535		11.877807
NC_000913	111535	111540		11.756317
NC_000913	111540	111545		11.496428
NC_000913	111545	111550		10.673689
NC_000913	111550	111555		9.622402
NC_000913	111555	111560		8.580742
NC_000913	111560	111565		6.924178
NC_000913	111565	111570		6.372589
NC_000913	111570	111575		6.090627
NC_000913	111575	111580		5.922413
NC_000913	111580	111585		4.709542
NC_000913	111585	111590		3.481343
NC_000913	111590	111595		2.987489
NC_000913	111595	111600		2.564476
NC_000913	111600	111605		2.209006
NC_000913	111605	111610		1.998913
NC_000913	111610	111615		1.814623
NC_000913	111615	111620		1.760828
NC_000913	111620	111625		1.863239
NC_000913	111625	111630		1.652840
NC_000913	111630	111635		1.609899
NC_000913	111635	111640		1.668117
NC_000913	111640	111645		1.336304
NC_000913	111645	111650		0.943468
NC_000913	111650	111655		0.631699
NC_000913	111655	111660		0.511034
NC_000913	111660	111665		0.479500
NC_000913	111665	111670		0.384407
NC_000913	111670	111675		0.320253
NC_000913	111675	111680		0.234164
NC_000913	111680	111685		0.219579
NC_000913	111685	111690		0.248916
NC_000913	111690	111695		0.214570
NC_000913	111695	111700		0.196730
NC_000913	111700	111705		0.202266
NC_000913	111705	111710		0.301729
NC_000913	111710	111715		0.267031
NC_000913	111715	111720		0.285178
NC_000913	111720	111725		0.369700
NC_000913	111725	111730		0.355197
NC_000913	111730	111735		0.358987
NC_000913	111735	111740		0.487803
NC_000913	111740	111745		0.474300
NC_000913	111745	111750		0.551222
NC_000913	111750	111755		0.464765
NC_000913	111755	111760		0.653732
NC_000913	111760	111765		0.697516
NC_000913	111765	111770		0.697064
NC_000913	111770	111775		0.713411
NC_000913	111775	111780		0.717512
NC_000913	111780	111785		0.563543
NC_000913	111785	111790		0.629432
NC_000913	111790	111795		0.472586
NC_000913	111795	111800		0.425121
NC_000913	111800	111805		0.422697
NC_000913	111805	111810		0.430613
NC_000913	111810	111815		0.500218
NC_000913	111815	111820		0.495870
NC_000913	111820	111825		0.535988
NC_000913	111825	111830		0.451721
NC_000913	111830	111835		0.454773
NC_000913	111835	111840		0.396947
NC_000913	111840	111845		0.493444
NC_000913	111845	111850		0.544956
NC_000913	111850	111855		0.661995
NC_000913	111855	111860		0.772396
NC_000913	111860	111865		0.522558
NC_000913	111865	111870		0.398999
NC_000913	111870	111875		0.384499
NC_000913	111875	111880		0.251634
NC_000913	111880	111885		0.215178
NC_000913	111885	111890		0.192596
NC_000913	111890	111895		0.140918
NC_000913	111895	111900		0.156604
NC_000913	111900	111905		0.165892
NC_000913	111905	111910		0.137131
NC_000913	111910	111915		0.210611
NC_000913	111915	111920		0.158712
NC_000913	111920	111925		0.188817
NC_000913	111925	111930		0.133353
NC_000913	111930	111935		0.111439
NC_000913	111935	111940		0.090489
NC_000913	111940	111945		0.088141
NC_000913	111945	111950		0.067036
NC_000913	111950	111955		0.094055
NC_000913	111955	111960		0.074141
NC_000913	111960	111965		0.081433
NC_000913	111965	111970		0.117725
NC_000913	111970	111975		0.144674
NC_000913	111975	111980		0.115350
NC_000913	111980	111985		0.091635
NC_000913	111985	111990		0.065271
NC_000913	111990	111995		0.038938
NC_000913	111995	112000		0.041951
NC_000913	112000	112005		0.035569
NC_000913	112005	112010		0.041338
NC_000913	112010	112015		0.051761
NC_000913	112015	112020		0.074790
NC_000913	112020	112025		0.115954
NC_000913	112025	112030		0.242970
NC_000913	112030	112035		0.259980
NC_000913	112035	112040		0.269686
NC_000913	112040	112045		0.188933
NC_000913	112045	112050		0.133232
NC_000913	112050	112055		0.147591
NC_000913	112055	112060		0.179216
NC_000913	112060	112065		0.122621
NC_000913	112065	112070		0.113803
NC_000913	112070	112075		0.111483
NC_000913	112075	112080		0.189932
NC_000913	112080	112085		0.228042
NC_000913	112085	112090		0.180370
NC_000913	112090	112095		0.180444
NC_000913	112095	112100		0.140160
NC_000913	112100	112105		0.137259
NC_000913	112105	112110		0.128195
NC_000913	112110	112115		0.132004
NC_000913	112115	112120		0.122395
NC_000913	112120	112125		0.128850
NC_000913	112125	112130		0.238560
NC_000913	112130	112135		0.180033
NC_000913	112135	112140		0.198016
NC_000913	112140	112145		0.184424
NC_000913	112145	112150		0.148474
NC_000913	112150	112155		0.156242
NC_000913	112155	112160		0.146236
NC_000913	112160	112165		0.138613
NC_000913	112165	112170		0.242514
NC_000913	112170	112175		0.332995
NC_000913	112175	112180		0.311251
NC_000913	112180	112185		0.397004
NC_000913	112185	112190		0.371442
NC_000913	112190	112195		0.254471
NC_000913	112195	112200		0.145143
NC_000913	112200	112205		0.098728
NC_000913	112205	112210		0.080575
NC_000913	112210	112215		0.070461
NC_000913	112215	112220		0.066386
NC_000913	112220	112225		0.071976
NC_000913	112225	112230		0.085845
NC_000913	112230	112235		0.090814
NC_000913	112235	112240		0.097422
NC_000913	112240	112245		0.091065
NC_000913	112245	112250		0.191353
NC_000913	112250	112255		0.109165
NC_000913	112255	112260		0.107403
NC_000913	112260	112265		0.100650
NC_000913	112265	112270		0.073238
NC_000913	112270	112275		0.060616
NC_000913	112275	112280		0.072067
NC_000913	112280	112285		0.063298
NC_000913	112285	112290		0.059790
NC_000913	112290	112295		0.073849
NC_000913	112295	112300		0.142844
NC_000913	112300	112305		0.155502
NC_000913	112305	112310		0.166843
NC_000913	112310	112315		0.187611
NC_000913	112315	112320		0.303548
NC_000913	112320	112325		0.338541
NC_000913	112325	112330		0.431452
NC_000913	112330	112335		0.471391
NC_000913	112335	112340		0.350868
NC_000913	112340	112345		0.168495
NC_000913	112345	112350		0.149570
NC_000913	112350	112355		0.136924
NC_000913	112355	112360		0.119812
NC_000913	112360	112365		0.104858
NC_000913	112365	112370		0.201217
NC_000913	112370	112375		0.229947
NC_000913	112375	112380		0.254070
NC_000913	112380	112385		0.388418
NC_000913	112385	112390		0.526565
NC_000913	112390	112395		0.529537
NC_000913	112395	112400		0.584034
NC_000913	112400	112405		0.607886
NC_000913	112405	112410		0.624798
NC_000913	112410	112415		0.346250
NC_000913	112415	112420		0.246616
NC_000913	112420	112425		0.228447
NC_000913	112425	112430		0.218720
NC_000913	112430	112435		0.251215
NC_000913	112435	112440		0.252976
NC_000913	112440	112445		0.360028
NC_000913	112445	112450		0.474630
NC_000913	112450	112455		1.236263
NC_000913	112455	112460		0.954417
NC_000913	112460	112465		0.870244
NC_000913	112465	112470		0.442254
NC_000913	112470	112475		0.258548
NC_000913	112475	112480		0.179394
NC_000913	112480	112485		0.145765
NC_000913	112485	112490		0.128142
NC_000913	112490	112495		0.123122
NC_000913	112495	112500		0.163899
NC_000913	112500	112505		0.204274
NC_000913	112505	112510		0.374411
NC_000913	112510	112515		0.384765
NC_000913	112515	112520		0.421343
NC_000913	112520	112525		0.439903
NC_000913	112525	112530		0.610944
NC_000913	112530	112535		0.308689
NC_000913	112535	112540		0.316186
NC_000913	112540	112545		0.354111
NC_000913	112545	112550		0.361356
NC_000913	112550	112555		0.430747
NC_000913	112555	112560		0.482317
NC_000913	112560	112565		0.508961
NC_000913	112565	112570		0.363618
NC_000913	112570	112575		0.511031
NC_000913	112575	112580		0.393852
NC_000913	112580	112585		0.400590
NC_000913	112585	112590		0.427305
NC_000913	112590	112595		0.407734
NC_000913	112595	112600		0.376921
NC_000913	112600	112605		0.324663
NC_000913	112605	112610		0.319145
NC_000913	112610	112615		0.311649
NC_000913	112615	112620		0.307957
NC_000913	112620	112625		0.276931
NC_000913	112625	112630		0.235964
NC_000913	112630	112635		0.202462
NC_000913	112635	112640		0.206410
NC_000913	112640	112645		0.163575
NC_000913	112645	112650		0.154246
NC_000913	112650	112655		0.150218
NC_000913	112655	112660		0.142367
NC_000913	112660	112665		0.138574
NC_000913	112665	112670		0.131791
NC_000913	112670	112675		0.126611
NC_000913	112675	112680		0.156963
NC_000913	112680	112685		0.170740
NC_000913	112685	112690		0.169441
NC_000913	112690	112695		0.160509
NC_000913	112695	112700		0.189109
NC_000913	112700	112705		0.267491
NC_000913	112705	112710		0.280142
NC_000913	112710	112715		0.322062
NC_000913	112715	112720		0.222672
NC_000913	112720	112725		0.221051
NC_000913	112725	112730		0.235915
NC_000913	112730	112735		0.248668
NC_000913	112735	112740		0.273002
NC_000913	112740	112745		0.318098
NC_000913	112745	112750		0.376298
NC_000913	112750	112755		0.398786
NC_000913	112755	112760		0.392168
NC_000913	112760	112765		0.492813
NC_000913	112765	112770		0.666969
NC_000913	112770	112775		0.834126
NC_000913	112775	112780		1.008687
NC_000913	112780	112785		1.185375
NC_000913	112785	112790		1.307978
NC_000913	112790	112795		1.021897
NC_000913	112795	112800		1.007702
NC_000913	112800	112805		0.885961
NC_000913	112805	112810		0.779685
NC_000913	112810	112815		0.617798
NC_000913	112815	112820		0.667269
NC_000913	112820	112825		0.731259
NC_000913	112825	112830		0.829501
NC_000913	112830	112835		0.660618
NC_000913	112835	112840		0.696201
NC_000913	112840	112845		0.697006
NC_000913	112845	112850		0.738927
NC_000913	112850	112855		0.591748
NC_000913	112855	112860		0.588318
NC_000913	112860	112865		0.379178
NC_000913	112865	112870		0.300769
NC_000913	112870	112875		0.339041
NC_000913	112875	112880		0.342283
NC_000913	112880	112885		0.291777
NC_000913	112885	112890		0.246056
NC_000913	112890	112895		0.202625
NC_000913	112895	112900		0.213963
NC_000913	112900	112905		0.202498
NC_000913	112905	112910		0.166100
NC_000913	112910	112915		0.153082
NC_000913	112915	112920		0.155603
NC_000913	112920	112925		0.162583
NC_000913	112925	112930		0.202228
NC_000913	112930	112935		0.184146
NC_000913	112935	112940		0.254466
NC_000913	112940	112945		0.222993
NC_000913	112945	112950		0.403853
NC_000913	112950	112955		0.140681
NC_000913	112955	112960		0.117367
NC_000913	112960	112965		0.114854
NC_000913	112965	112970		0.106873
NC_000913	112970	112975		0.112809
NC_000913	112975	112980		0.114244
NC_000913	112980	112985		0.208504
NC_000913	112985	112990		0.290905
NC_000913	112990	112995		0.353059
NC_000913	112995	113000		0.287260
NC_000913	113000	113005		0.230419
NC_000913	113005	113010		0.201694
NC_000913	113010	113015		0.183205
NC_000913	113015	113020		0.156128
NC_000913	113020	113025		0.174702
NC_000913	113025	113030		0.233513
NC_000913	113030	113035		0.254725
NC_000913	113035	113040		0.463851
NC_000913	113040	113045		0.581121
NC_000913	113045	113050		0.715875
NC_000913	113050	113055		1.163726
NC_000913	113055	113060		1.033437
NC_000913	113060	113065		1.095670
NC_000913	113065	113070		0.822255
NC_000913	113070	113075		0.536688
NC_000913	113075	113080		0.400296
NC_000913	113080	113085		0.288384
NC_000913	113085	113090		0.247931
NC_000913	113090	113095		0.211748
NC_000913	113095	113100		0.185270
NC_000913	113100	113105		0.206701
NC_000913	113105	113110		0.180053
NC_000913	113110	113115		0.152864
NC_000913	113115	113120		0.083817
NC_000913	113120	113125		0.067919
NC_000913	113125	113130		0.055371
NC_000913	113130	113135		0.046234
NC_000913	113135	113140		0.058244
NC_000913	113140	113145		0.046439
NC_000913	113145	113150		0.054502
NC_000913	113150	113155		0.039426
NC_000913	113155	113160		0.026332
NC_000913	113160	113165		0.021801
NC_000913	113165	113170		0.015524
NC_000913	113170	113175		0.014460
NC_000913	113175	113180		0.012198
NC_000913	113180	113185		0.011813
NC_000913	113185	113190		0.011721
NC_000913	113190	113195		0.011732
NC_000913	113195	113200		0.012113
NC_000913	113200	113205		0.014321
NC_000913	113205	113210		0.015467
NC_000913	113210	113215		0.023377
NC_000913	113215	113220		0.024624
NC_000913	113220	113225		0.040809
NC_000913	113225	113230		0.069784
NC_000913	113230	113235		0.061886
NC_000913	113235	113240		0.062918
NC_000913	113240	113245		0.056632
NC_000913	113245	113250		0.028363
NC_000913	113250	113255		0.026504
NC_000913	113255	113260		0.011416
NC_000913	113260	113265		0.009065
NC_000913	113265	113270		0.008354
NC_000913	113270	113275		0.008264
NC_000913	113275	113280		0.007395
NC_000913	113280	113285		0.006023
NC_000913	113285	113290		0.006676
NC_000913	113290	113295		0.008207
NC_000913	113295	113300		0.010542
NC_000913	113300	113305		0.015201
NC_000913	113305	113310		0.019836
NC_000913	113310	113315		0.023504
NC_000913	113315	113320		0.025000
NC_000913	113320	113325		0.026856
NC_000913	113325	113330		0.028228
NC_000913	113330	113335		0.031160
NC_000913	113335	113340		0.036375
NC_000913	113340	113345		0.037367
NC_000913	113345	113350		0.040369
NC_000913	113350	113355		0.047928
NC_000913	113355	113360		0.107128
NC_000913	113360	113365		0.093692
NC_000913	113365	113370		0.069666
NC_000913	113370	113375		0.065182
NC_000913	113375	113380		0.016156
NC_000913	113380	113385		0.013314
NC_000913	113385	113390		0.007977
NC_000913	113390	113395		0.006608
NC_000913	113395	113400		0.006455
NC_000913	113400	113405		0.005633
NC_000913	113405	113410		0.005304
NC_000913	113410	113415		0.006121
NC_000913	113415	113420		0.005153
NC_000913	113420	113425		0.003904
NC_000913	113425	113430		0.005877
NC_000913	113430	113435		0.006234
NC_000913	113435	113440		0.004807
NC_000913	113440	113445		0.004738
NC_000913	113445	113450		0.005218
NC_000913	113450	113455		0.003321
NC_000913	113455	113460		0.000700
NC_000913	113460	113465		0.000591
NC_000913	113465	113470		0.000335
NC_000913	113470	113475		0.000273
NC_000913	113475	113480		0.000265
NC_000913	113480	113485		0.000319
NC_000913	113485	113490		0.000283
NC_000913	113490	113495		0.000236
NC_000913	113495	113500		0.000224
NC_000913	113500	113505		0.000205
NC_000913	113505	113510		0.000209
NC_000913	113510	113515		0.000251
NC_000913	113515	113520		0.000585
NC_000913	113520	113525		0.000879
NC_000913	113525	113530		0.001326
NC_000913	113530	113535		0.001994
NC_000913	113535	113540		0.004119
NC_000913	113540	113545		0.005930
NC_000913	113545	113550		0.016051
NC_000913	113550	113555		0.044146
NC_000913	113555	113560		0.124357
NC_000913	113560	113565		0.170554
NC_000913	113565	113570		0.237846
NC_000913	113570	113575		0.208636
NC_000913	113575	113580		0.196487
NC_000913	113580	113585		0.202441
NC_000913	113585	113590		0.204761
NC_000913	113590	113595		0.433783
NC_000913	113595	113600		0.530365
NC_000913	113600	113605		0.626167
NC_000913	113605	113610		0.664518
NC_000913	113610	113615		0.529231
NC_000913	113615	113620		0.449072
NC_000913	113620	113625		0.381987
NC_000913	113625	113630		0.380572
NC_000913	113630	113635		0.327461
NC_000913	113635	113640		0.294707
NC_000913	113640	113645		0.268917
NC_000913	113645	113650		0.314319
NC_000913	113650	113655		0.272463
NC_000913	113655	113660		0.265295
NC_000913	113660	113665		0.299331
NC_000913	113665	113670		0.236793
NC_000913	113670	113675		0.222492
NC_000913	113675	113680		0.245848
NC_000913	113680	113685		0.265336
NC_000913	113685	113690		0.280951
NC_000913	113690	113695		0.211237
NC_000913	113695	113700		0.174507
NC_000913	113700	113705		0.125535
NC_000913	113705	113710		0.139837
NC_000913	113710	113715		0.168932
NC_000913	113715	113720		0.205554
NC_000913	113720	113725		0.193646
NC_000913	113725	113730		0.206016
NC_000913	113730	113735		0.175444
NC_000913	113735	113740		0.250810
NC_000913	113740	113745		0.146436
NC_000913	113745	113750		0.156229
NC_000913	113750	113755		0.129946
NC_000913	113755	113760		0.115991
NC_000913	113760	113765		0.098036
NC_000913	113765	113770		0.110312
NC_000913	113770	113775		0.136031
NC_000913	113775	113780		0.106332
NC_000913	113780	113785		0.107810
NC_000913	113785	113790		0.074451
NC_000913	113790	113795		0.086129
NC_000913	113795	113800		0.107229
NC_000913	113800	113805		0.154564
NC_000913	113805	113810		0.148529
NC_000913	113810	113815		0.203395
NC_000913	113815	113820		0.211423
NC_000913	113820	113825		0.239128
NC_000913	113825	113830		0.569015
NC_000913	113830	113835		0.409555
NC_000913	113835	113840		0.512301
NC_000913	113840	113845		0.559770
NC_000913	113845	113850		0.631496
NC_000913	113850	113855		0.468383
NC_000913	113855	113860		0.462210
NC_000913	113860	113865		0.423253
NC_000913	113865	113870		0.475196
NC_000913	113870	113875		0.504525
NC_000913	113875	113880		0.456079
NC_000913	113880	113885		0.446940
NC_000913	113885	113890		0.471373
NC_000913	113890	113895		0.479409
NC_000913	113895	113900		0.561755
NC_000913	113900	113905		0.624081
NC_000913	113905	113910		0.800471
NC_000913	113910	113915		0.740733
NC_000913	113915	113920		0.766016
NC_000913	113920	113925		0.640296
NC_000913	113925	113930		0.589206
NC_000913	113930	113935		0.465564
NC_000913	113935	113940		0.380215
NC_000913	113940	113945		0.256690
NC_000913	113945	113950		0.251895
NC_000913	113950	113955		0.167757
NC_000913	113955	113960		0.199457
NC_000913	113960	113965		0.145838
NC_000913	113965	113970		0.139039
NC_000913	113970	113975		0.159721
NC_000913	113975	113980		0.164144
NC_000913	113980	113985		0.171008
NC_000913	113985	113990		0.127372
NC_000913	113990	113995		0.155946
NC_000913	113995	114000		0.157515
NC_000913	114000	114005		0.244347
NC_000913	114005	114010		0.300064
NC_000913	114010	114015		0.411193
NC_000913	114015	114020		0.521853
NC_000913	114020	114025		0.537600
NC_000913	114025	114030		0.603091
NC_000913	114030	114035		0.917844
NC_000913	114035	114040		1.136584
NC_000913	114040	114045		1.124905
NC_000913	114045	114050		1.349676
NC_000913	114050	114055		1.008980
NC_000913	114055	114060		0.552734
NC_000913	114060	114065		0.303633
NC_000913	114065	114070		0.333587
NC_000913	114070	114075		0.310459
NC_000913	114075	114080		0.290086
NC_000913	114080	114085		0.259263
NC_000913	114085	114090		0.329068
NC_000913	114090	114095		0.365609
NC_000913	114095	114100		0.299318
NC_000913	114100	114105		0.353532
NC_000913	114105	114110		0.272768
NC_000913	114110	114115		0.254682
NC_000913	114115	114120		0.266381
NC_000913	114120	114125		0.239421
NC_000913	114125	114130		0.287293
NC_000913	114130	114135		0.262961
NC_000913	114135	114140		0.238656
NC_000913	114140	114145		0.259537
NC_000913	114145	114150		0.239219
NC_000913	114150	114155		0.252578
NC_000913	114155	114160		0.222613
NC_000913	114160	114165		0.310763
NC_000913	114165	114170		0.375491
NC_000913	114170	114175		0.349558
NC_000913	114175	114180		0.391012
NC_000913	114180	114185		0.425049
NC_000913	114185	114190		0.436483
NC_000913	114190	114195		0.427565
NC_000913	114195	114200		0.392013
NC_000913	114200	114205		0.429084
NC_000913	114205	114210		0.434416
NC_000913	114210	114215		0.385898
NC_000913	114215	114220		0.383903
NC_000913	114220	114225		0.361052
NC_000913	114225	114230		0.353080
NC_000913	114230	114235		0.391644
NC_000913	114235	114240		0.441902
NC_000913	114240	114245		0.488281
NC_000913	114245	114250		0.465747
NC_000913	114250	114255		0.421213
NC_000913	114255	114260		0.395348
NC_000913	114260	114265		0.434714
NC_000913	114265	114270		0.347988
NC_000913	114270	114275		0.307849
NC_000913	114275	114280		0.274670
NC_000913	114280	114285		0.270001
NC_000913	114285	114290		0.265395
NC_000913	114290	114295		0.267903
NC_000913	114295	114300		0.425532
NC_000913	114300	114305		0.524957
NC_000913	114305	114310		0.551855
NC_000913	114310	114315		0.516703
NC_000913	114315	114320		0.617206
NC_000913	114320	114325		0.550263
NC_000913	114325	114330		0.463679
NC_000913	114330	114335		0.431874
NC_000913	114335	114340		0.438890
NC_000913	114340	114345		0.451477
NC_000913	114345	114350		0.544694
NC_000913	114350	114355		0.523602
NC_000913	114355	114360		0.510997
NC_000913	114360	114365		0.476925
NC_000913	114365	114370		0.500460
NC_000913	114370	114375		0.544040
NC_000913	114375	114380		0.548038
NC_000913	114380	114385		0.530830
NC_000913	114385	114390		0.479996
NC_000913	114390	114395		0.531503
NC_000913	114395	114400		0.308463
NC_000913	114400	114405		0.244468
NC_000913	114405	114410		0.251760
NC_000913	114410	114415		0.170846
NC_000913	114415	114420		0.159373
NC_000913	114420	114425		0.148534
NC_000913	114425	114430		0.152047
NC_000913	114430	114435		0.160057
NC_000913	114435	114440		0.162151
NC_000913	114440	114445		0.202689
NC_000913	114445	114450		0.473999
NC_000913	114450	114455		0.610466
NC_000913	114455	114460		0.476065
NC_000913	114460	114465		0.350561
NC_000913	114465	114470		0.316616
NC_000913	114470	114475		0.345479
NC_000913	114475	114480		0.410413
NC_000913	114480	114485		0.316102
NC_000913	114485	114490		0.254302
NC_000913	114490	114495		0.133113
NC_000913	114495	114500		0.158119
NC_000913	114500	114505		0.161186
NC_000913	114505	114510		0.168089
NC_000913	114510	114515		0.241300
NC_000913	114515	114520		0.243111
NC_000913	114520	114525		0.255501
NC_000913	114525	114530		0.313905
NC_000913	114530	114535		0.311725
NC_000913	114535	114540		0.255649
NC_000913	114540	114545		0.306521
NC_000913	114545	114550		0.263154
NC_000913	114550	114555		0.219928
NC_000913	114555	114560		0.233015
NC_000913	114560	114565		0.230759
NC_000913	114565	114570		0.392150
NC_000913	114570	114575		0.279260
NC_000913	114575	114580		0.144988
NC_000913	114580	114585		0.136907
NC_000913	114585	114590		0.154528
NC_000913	114590	114595		0.167764
NC_000913	114595	114600		0.189705
NC_000913	114600	114605		0.174406
NC_000913	114605	114610		0.232724
NC_000913	114610	114615		0.203214
NC_000913	114615	114620		0.101903
NC_000913	114620	114625		0.100181
NC_000913	114625	114630		0.092588
NC_000913	114630	114635		0.093035
NC_000913	114635	114640		0.076628
NC_000913	114640	114645		0.099644
NC_000913	114645	114650		0.092069
NC_000913	114650	114655		0.077777
NC_000913	114655	114660		0.079253
NC_000913	114660	114665		0.073269
NC_000913	114665	114670		0.065480
NC_000913	114670	114675		0.059722
NC_000913	114675	114680		0.108011
NC_000913	114680	114685		0.136974
NC_000913	114685	114690		0.109219
NC_000913	114690	114695		0.134150
NC_000913	114695	114700		0.096762
NC_000913	114700	114705		0.126936
NC_000913	114705	114710		0.115916
NC_000913	114710	114715		0.119392
NC_000913	114715	114720		0.130930
NC_000913	114720	114725		0.149070
NC_000913	114725	114730		0.155099
NC_000913	114730	114735		0.184355
NC_000913	114735	114740		0.285754
NC_000913	114740	114745		0.245509
NC_000913	114745	114750		0.289463
NC_000913	114750	114755		0.280512
NC_000913	114755	114760		0.283605
NC_000913	114760	114765		0.302314
NC_000913	114765	114770		0.250388
NC_000913	114770	114775		0.220000
NC_000913	114775	114780		0.210411
NC_000913	114780	114785		0.233266
NC_000913	114785	114790		0.271266
NC_000913	114790	114795		0.216622
NC_000913	114795	114800		0.227467
NC_000913	114800	114805		0.211215
NC_000913	114805	114810		0.563696
NC_000913	114810	114815		0.520468
NC_000913	114815	114820		0.444241
NC_000913	114820	114825		0.318598
NC_000913	114825	114830		0.273630
NC_000913	114830	114835		0.262194
NC_000913	114835	114840		0.266065
NC_000913	114840	114845		0.268476
NC_000913	114845	114850		0.233694
NC_000913	114850	114855		0.224895
NC_000913	114855	114860		0.306173
NC_000913	114860	114865		0.330729
NC_000913	114865	114870		0.251029
NC_000913	114870	114875		0.271913
NC_000913	114875	114880		0.260662
NC_000913	114880	114885		0.250058
NC_000913	114885	114890		0.314005
NC_000913	114890	114895		0.276268
NC_000913	114895	114900		0.233870
NC_000913	114900	114905		0.216468
NC_000913	114905	114910		0.255867
NC_000913	114910	114915		0.272074
NC_000913	114915	114920		0.292609
NC_000913	114920	114925		0.334560
NC_000913	114925	114930		0.423510
NC_000913	114930	114935		0.383184
NC_000913	114935	114940		0.381427
NC_000913	114940	114945		0.418047
NC_000913	114945	114950		0.428383
NC_000913	114950	114955		0.448117
NC_000913	114955	114960		0.479888
NC_000913	114960	114965		0.494184
NC_000913	114965	114970		0.416793
NC_000913	114970	114975		0.416653
NC_000913	114975	114980		0.434463
NC_000913	114980	114985		0.360538
NC_000913	114985	114990		0.247307
NC_000913	114990	114995		0.193032
NC_000913	114995	115000		0.168248
NC_000913	115000	115005		0.129783
NC_000913	115005	115010		0.086172
NC_000913	115010	115015		0.089324
NC_000913	115015	115020		0.100213
NC_000913	115020	115025		0.140766
NC_000913	115025	115030		0.166725
NC_000913	115030	115035		0.582135
NC_000913	115035	115040		0.599382
NC_000913	115040	115045		0.663916
NC_000913	115045	115050		0.568212
NC_000913	115050	115055		0.551585
NC_000913	115055	115060		0.428376
NC_000913	115060	115065		0.260715
NC_000913	115065	115070		0.208050
NC_000913	115070	115075		0.174730
NC_000913	115075	115080		0.177257
NC_000913	115080	115085		0.162877
NC_000913	115085	115090		0.183591
NC_000913	115090	115095		0.152978
NC_000913	115095	115100		0.129620
NC_000913	115100	115105		0.136248
NC_000913	115105	115110		0.141783
NC_000913	115110	115115		0.104081
NC_000913	115115	115120		0.089231
NC_000913	115120	115125		0.107813
NC_000913	115125	115130		0.114434
NC_000913	115130	115135		0.112042
NC_000913	115135	115140		0.132415
NC_000913	115140	115145		0.219853
NC_000913	115145	115150		0.221873
NC_000913	115150	115155		0.319703
NC_000913	115155	115160		0.224761
NC_000913	115160	115165		0.247596
NC_000913	115165	115170		0.184894
NC_000913	115170	115175		0.144062
NC_000913	115175	115180		0.100953
NC_000913	115180	115185		0.091668
NC_000913	115185	115190		0.124467
NC_000913	115190	115195		0.098710
NC_000913	115195	115200		0.119277
NC_000913	115200	115205		0.140970
NC_000913	115205	115210		0.163129
NC_000913	115210	115215		0.148360
NC_000913	115215	115220		0.180932
NC_000913	115220	115225		0.219551
NC_000913	115225	115230		0.267392
NC_000913	115230	115235		0.268882
NC_000913	115235	115240		0.160415
NC_000913	115240	115245		0.144505
NC_000913	115245	115250		0.115192
NC_000913	115250	115255		0.064938
NC_000913	115255	115260		0.038308
NC_000913	115260	115265		0.024839
NC_000913	115265	115270		0.019370
NC_000913	115270	115275		0.019242
NC_000913	115275	115280		0.021584
NC_000913	115280	115285		0.024855
NC_000913	115285	115290		0.036330
NC_000913	115290	115295		0.053395
NC_000913	115295	115300		0.080929
NC_000913	115300	115305		0.090500
NC_000913	115305	115310		0.143757
NC_000913	115310	115315		0.146186
NC_000913	115315	115320		0.181110
NC_000913	115320	115325		0.231463
NC_000913	115325	115330		0.250063
NC_000913	115330	115335		0.222367
NC_000913	115335	115340		0.157452
NC_000913	115340	115345		0.174273
NC_000913	115345	115350		0.129031
NC_000913	115350	115355		0.133711
NC_000913	115355	115360		0.128978
NC_000913	115360	115365		0.123882
NC_000913	115365	115370		0.094729
NC_000913	115370	115375		0.106978
NC_000913	115375	115380		0.123010
NC_000913	115380	115385		0.106493
NC_000913	115385	115390		0.257759
NC_000913	115390	115395		0.326314
NC_000913	115395	115400		0.322942
NC_000913	115400	115405		0.294571
NC_000913	115405	115410		0.248041
NC_000913	115410	115415		0.308546
NC_000913	115415	115420		0.282720
NC_000913	115420	115425		0.325224
NC_000913	115425	115430		0.310637
NC_000913	115430	115435		0.342302
NC_000913	115435	115440		0.291769
NC_000913	115440	115445		0.305323
NC_000913	115445	115450		0.373324
NC_000913	115450	115455		0.436643
NC_000913	115455	115460		0.344653
NC_000913	115460	115465		0.249242
NC_000913	115465	115470		0.176339
NC_000913	115470	115475		0.180569
NC_000913	115475	115480		0.174596
NC_000913	115480	115485		0.158356
NC_000913	115485	115490		0.141305
NC_000913	115490	115495		0.163409
NC_000913	115495	115500		0.159020
NC_000913	115500	115505		0.156990
NC_000913	115505	115510		0.203709
NC_000913	115510	115515		0.222856
NC_000913	115515	115520		0.205020
NC_000913	115520	115525		0.214607
NC_000913	115525	115530		0.269065
NC_000913	115530	115535		0.232411
NC_000913	115535	115540		0.169686
NC_000913	115540	115545		0.088823
NC_000913	115545	115550		0.104864
NC_000913	115550	115555		0.098849
NC_000913	115555	115560		0.111885
NC_000913	115560	115565		0.114932
NC_000913	115565	115570		0.124358
NC_000913	115570	115575		0.146939
NC_000913	115575	115580		0.135115
NC_000913	115580	115585		0.316680
NC_000913	115585	115590		0.505683
NC_000913	115590	115595		0.528308
NC_000913	115595	115600		0.637339
NC_000913	115600	115605		0.771834
NC_000913	115605	115610		0.792566
NC_000913	115610	115615		0.824283
NC_000913	115615	115620		1.088836
NC_000913	115620	115625		1.079191
NC_000913	115625	115630		1.339432
NC_000913	115630	115635		1.307844
NC_000913	115635	115640		1.339465
NC_000913	115640	115645		1.243214
NC_000913	115645	115650		1.274476
NC_000913	115650	115655		1.254714
NC_000913	115655	115660		1.301848
NC_000913	115660	115665		1.274613
NC_000913	115665	115670		1.090598
NC_000913	115670	115675		1.129891
NC_000913	115675	115680		1.101612
NC_000913	115680	115685		0.787323
NC_000913	115685	115690		0.655293
NC_000913	115690	115695		0.649180
NC_000913	115695	115700		0.643623
NC_000913	115700	115705		0.602309
NC_000913	115705	115710		0.601314
NC_000913	115710	115715		0.623020
NC_000913	115715	115720		0.564219
NC_000913	115720	115725		0.366684
NC_000913	115725	115730		0.382779
NC_000913	115730	115735		0.448592
NC_000913	115735	115740		0.392698
NC_000913	115740	115745		0.405934
NC_000913	115745	115750		0.394462
NC_000913	115750	115755		0.514528
NC_000913	115755	115760		0.474952
NC_000913	115760	115765		0.312517
NC_000913	115765	115770		0.254163
NC_000913	115770	115775		0.228122
NC_000913	115775	115780		0.185911
NC_000913	115780	115785		0.155336
NC_000913	115785	115790		0.160371
NC_000913	115790	115795		0.150359
NC_000913	115795	115800		0.139132
NC_000913	115800	115805		0.194635
NC_000913	115805	115810		0.179413
NC_000913	115810	115815		0.153039
NC_000913	115815	115820		0.132899
NC_000913	115820	115825		0.120584
NC_000913	115825	115830		0.130882
NC_000913	115830	115835		0.143362
NC_000913	115835	115840		0.128010
NC_000913	115840	115845		0.162952
NC_000913	115845	115850		0.260799
NC_000913	115850	115855		0.290073
NC_000913	115855	115860		0.365354
NC_000913	115860	115865		0.414343
NC_000913	115865	115870		0.450918
NC_000913	115870	115875		0.430443
NC_000913	115875	115880		0.424546
NC_000913	115880	115885		0.383076
NC_000913	115885	115890		0.419291
NC_000913	115890	115895		0.467908
NC_000913	115895	115900		0.606986
NC_000913	115900	115905		0.663544
NC_000913	115905	115910		0.491413
NC_000913	115910	115915		0.403379
NC_000913	115915	115920		0.449491
NC_000913	115920	115925		0.427061
NC_000913	115925	115930		0.449910
NC_000913	115930	115935		0.476909
NC_000913	115935	115940		0.457468
NC_000913	115940	115945		0.381400
NC_000913	115945	115950		0.120346
NC_000913	115950	115955		0.082397
NC_000913	115955	115960		0.075420
NC_000913	115960	115965		0.083252
NC_000913	115965	115970		0.078406
NC_000913	115970	115975		0.066428
NC_000913	115975	115980		0.127759
NC_000913	115980	115985		0.162861
NC_000913	115985	115990		0.632860
NC_000913	115990	115995		0.861570
NC_000913	115995	116000		0.880206
NC_000913	116000	116005		0.609421
NC_000913	116005	116010		0.605738
NC_000913	116010	116015		0.601372
NC_000913	116015	116020		0.600581
NC_000913	116020	116025		0.715053
NC_000913	116025	116030		0.708633
NC_000913	116030	116035		0.929330
NC_000913	116035	116040		1.004651
NC_000913	116040	116045		1.093467
NC_000913	116045	116050		1.154839
NC_000913	116050	116055		1.278819
NC_000913	116055	116060		1.363540
NC_000913	116060	116065		1.493060
NC_000913	116065	116070		1.728031
NC_000913	116070	116075		1.596662
NC_000913	116075	116080		1.406446
NC_000913	116080	116085		1.315384
NC_000913	116085	116090		1.357562
NC_000913	116090	116095		1.363329
NC_000913	116095	116100		1.399556
NC_000913	116100	116105		1.298781
NC_000913	116105	116110		1.237574
NC_000913	116110	116115		1.130530
NC_000913	116115	116120		1.428195
NC_000913	116120	116125		1.262859
NC_000913	116125	116130		1.206787
NC_000913	116130	116135		1.221046
NC_000913	116135	116140		1.190361
NC_000913	116140	116145		1.103264
NC_000913	116145	116150		0.836555
NC_000913	116150	116155		0.805416
NC_000913	116155	116160		0.597640
NC_000913	116160	116165		0.371671
NC_000913	116165	116170		0.333652
NC_000913	116170	116175		0.304158
NC_000913	116175	116180		0.329291
NC_000913	116180	116185		0.344235
NC_000913	116185	116190		0.385803
NC_000913	116190	116195		0.531014
NC_000913	116195	116200		0.614089
NC_000913	116200	116205		0.651741
NC_000913	116205	116210		0.654652
NC_000913	116210	116215		0.614239
NC_000913	116215	116220		0.591678
NC_000913	116220	116225		0.596394
NC_000913	116225	116230		0.648369
NC_000913	116230	116235		0.883681
NC_000913	116235	116240		0.733461
NC_000913	116240	116245		0.753781
NC_000913	116245	116250		0.634269
NC_000913	116250	116255		0.649537
NC_000913	116255	116260		0.580413
NC_000913	116260	116265		0.565027
NC_000913	116265	116270		0.524598
NC_000913	116270	116275		0.444001
NC_000913	116275	116280		0.444349
NC_000913	116280	116285		0.382265
NC_000913	116285	116290		0.365298
NC_000913	116290	116295		0.334628
NC_000913	116295	116300		0.345840
NC_000913	116300	116305		0.367425
NC_000913	116305	116310		0.416479
NC_000913	116310	116315		0.425242
NC_000913	116315	116320		0.433429
NC_000913	116320	116325		0.619028
NC_000913	116325	116330		0.703990
NC_000913	116330	116335		0.808530
NC_000913	116335	116340		1.022033
NC_000913	116340	116345		1.156042
NC_000913	116345	116350		1.157731
NC_000913	116350	116355		1.384740
NC_000913	116355	116360		1.636242
NC_000913	116360	116365		2.008784
NC_000913	116365	116370		2.366170
NC_000913	116370	116375		2.019216
NC_000913	116375	116380		1.748905
NC_000913	116380	116385		1.847720
NC_000913	116385	116390		1.387317
NC_000913	116390	116395		1.356698
NC_000913	116395	116400		1.432513
NC_000913	116400	116405		1.312914
NC_000913	116405	116410		0.796857
NC_000913	116410	116415		0.708518
NC_000913	116415	116420		0.656118
NC_000913	116420	116425		0.501229
NC_000913	116425	116430		0.489473
NC_000913	116430	116435		0.502736
NC_000913	116435	116440		0.505218
NC_000913	116440	116445		0.522784
NC_000913	116445	116450		0.524614
NC_000913	116450	116455		0.591329
NC_000913	116455	116460		0.703384
NC_000913	116460	116465		0.688497
NC_000913	116465	116470		0.430002
NC_000913	116470	116475		0.429816
NC_000913	116475	116480		0.334540
NC_000913	116480	116485		0.264462
NC_000913	116485	116490		0.255346
NC_000913	116490	116495		0.229274
NC_000913	116495	116500		0.147560
NC_000913	116500	116505		0.152769
NC_000913	116505	116510		0.184059
NC_000913	116510	116515		0.173741
NC_000913	116515	116520		0.151239
NC_000913	116520	116525		0.132517
NC_000913	116525	116530		0.101520
NC_000913	116530	116535		0.116940
NC_000913	116535	116540		0.129115
NC_000913	116540	116545		0.141825
NC_000913	116545	116550		0.214550
NC_000913	116550	116555		0.215700
NC_000913	116555	116560		0.496037
NC_000913	116560	116565		0.437975
NC_000913	116565	116570		0.410398
NC_000913	116570	116575		0.355732
NC_000913	116575	116580		0.366821
NC_000913	116580	116585		0.287605
NC_000913	116585	116590		0.301425
NC_000913	116590	116595		0.282753
NC_000913	116595	116600		0.290609
NC_000913	116600	116605		0.158229
NC_000913	116605	116610		0.092540
NC_000913	116610	116615		0.097020
NC_000913	116615	116620		0.090383
NC_000913	116620	116625		0.073239
NC_000913	116625	116630		0.048604
NC_000913	116630	116635		0.045380
NC_000913	116635	116640		0.105075
NC_000913	116640	116645		0.023844
NC_000913	116645	116650		0.024655
NC_000913	116650	116655		0.023306
NC_000913	116655	116660		0.033089
NC_000913	116660	116665		0.024675
NC_000913	116665	116670		0.082300
NC_000913	116670	116675		0.091389
NC_000913	116675	116680		0.103733
NC_000913	116680	116685		0.083171
NC_000913	116685	116690		0.093715
NC_000913	116690	116695		0.070323
NC_000913	116695	116700		0.053422
NC_000913	116700	116705		0.064932
NC_000913	116705	116710		0.028516
NC_000913	116710	116715		0.031262
NC_000913	116715	116720		0.027103
NC_000913	116720	116725		0.027805
NC_000913	116725	116730		0.033732
NC_000913	116730	116735		0.043645
NC_000913	116735	116740		0.096748
NC_000913	116740	116745		0.140314
NC_000913	116745	116750		0.104176
NC_000913	116750	116755		0.093806
NC_000913	116755	116760		0.072875
NC_000913	116760	116765		0.051859
NC_000913	116765	116770		0.042333
NC_000913	116770	116775		0.046189
NC_000913	116775	116780		0.045735
NC_000913	116780	116785		0.034085
NC_000913	116785	116790		0.053510
NC_000913	116790	116795		0.083456
NC_000913	116795	116800		0.232819
NC_000913	116800	116805		0.606224
NC_000913	116805	116810		0.165534
NC_000913	116810	116815		0.153602
NC_000913	116815	116820		0.155493
NC_000913	116820	116825		0.147290
NC_000913	116825	116830		0.160433
NC_000913	116830	116835		0.194593
NC_000913	116835	116840		0.227932
NC_000913	116840	116845		0.274069
NC_000913	116845	116850		0.225035
NC_000913	116850	116855		0.224006
NC_000913	116855	116860		0.178268
NC_000913	116860	116865		0.152193
NC_000913	116865	116870		0.144377
NC_000913	116870	116875		0.159495
NC_000913	116875	116880		0.156816
NC_000913	116880	116885		0.202850
NC_000913	116885	116890		0.164490
NC_000913	116890	116895		0.164207
NC_000913	116895	116900		0.159796
NC_000913	116900	116905		0.257393
NC_000913	116905	116910		0.282362
NC_000913	116910	116915		0.223913
NC_000913	116915	116920		0.257798
NC_000913	116920	116925		0.285137
NC_000913	116925	116930		0.279588
NC_000913	116930	116935		0.421450
NC_000913	116935	116940		0.440857
NC_000913	116940	116945		0.519396
NC_000913	116945	116950		0.604004
NC_000913	116950	116955		0.734036
NC_000913	116955	116960		1.404602
NC_000913	116960	116965		1.503674
NC_000913	116965	116970		1.259105
NC_000913	116970	116975		1.092160
NC_000913	116975	116980		1.007053
NC_000913	116980	116985		0.980872
NC_000913	116985	116990		0.873415
NC_000913	116990	116995		0.796805
NC_000913	116995	117000		0.844088
NC_000913	117000	117005		0.737459
NC_000913	117005	117010		0.590860
NC_000913	117010	117015		0.400968
NC_000913	117015	117020		0.290627
NC_000913	117020	117025		0.229133
NC_000913	117025	117030		0.137894
NC_000913	117030	117035		0.129769
NC_000913	117035	117040		0.129298
NC_000913	117040	117045		0.127254
NC_000913	117045	117050		0.127465
NC_000913	117050	117055		0.119223
NC_000913	117055	117060		0.126469
NC_000913	117060	117065		0.153413
NC_000913	117065	117070		0.153885
NC_000913	117070	117075		0.235241
NC_000913	117075	117080		0.222306
NC_000913	117080	117085		0.261548
NC_000913	117085	117090		0.302805
NC_000913	117090	117095		0.497094
NC_000913	117095	117100		0.567980
NC_000913	117100	117105		0.701100
NC_000913	117105	117110		0.766900
NC_000913	117110	117115		0.923538
NC_000913	117115	117120		0.938493
NC_000913	117120	117125		0.926388
NC_000913	117125	117130		0.982804
NC_000913	117130	117135		1.087240
NC_000913	117135	117140		1.262492
NC_000913	117140	117145		0.845293
NC_000913	117145	117150		0.743515
NC_000913	117150	117155		0.720877
NC_000913	117155	117160		0.712687
NC_000913	117160	117165		0.702473
NC_000913	117165	117170		0.645059
NC_000913	117170	117175		0.512290
NC_000913	117175	117180		0.470332
NC_000913	117180	117185		0.292129
NC_000913	117185	117190		0.223229
NC_000913	117190	117195		0.226866
NC_000913	117195	117200		0.213231
NC_000913	117200	117205		0.213695
NC_000913	117205	117210		0.204426
NC_000913	117210	117215		0.294514
NC_000913	117215	117220		0.287747
NC_000913	117220	117225		0.197863
NC_000913	117225	117230		0.201447
NC_000913	117230	117235		0.161884
NC_000913	117235	117240		0.178701
NC_000913	117240	117245		0.159829
NC_000913	117245	117250		0.211350
NC_000913	117250	117255		0.286325
NC_000913	117255	117260		0.256402
NC_000913	117260	117265		0.242636
NC_000913	117265	117270		0.248794
NC_000913	117270	117275		0.218066
NC_000913	117275	117280		0.215759
NC_000913	117280	117285		0.242337
NC_000913	117285	117290		0.272134
NC_000913	117290	117295		0.299677
NC_000913	117295	117300		0.265378
NC_000913	117300	117305		0.291643
NC_000913	117305	117310		0.314659
NC_000913	117310	117315		0.244538
NC_000913	117315	117320		0.236673
NC_000913	117320	117325		0.229116
NC_000913	117325	117330		0.211844
NC_000913	117330	117335		0.215339
NC_000913	117335	117340		0.179333
NC_000913	117340	117345		0.196545
NC_000913	117345	117350		0.206114
NC_000913	117350	117355		0.210071
NC_000913	117355	117360		0.238832
NC_000913	117360	117365		0.217021
NC_000913	117365	117370		0.144686
NC_000913	117370	117375		0.143161
NC_000913	117375	117380		0.118919
NC_000913	117380	117385		0.103867
NC_000913	117385	117390		0.098044
NC_000913	117390	117395		0.108683
NC_000913	117395	117400		0.107732
NC_000913	117400	117405		0.128113
NC_000913	117405	117410		0.236188
NC_000913	117410	117415		0.360852
NC_000913	117415	117420		0.308670
NC_000913	117420	117425		0.255321
NC_000913	117425	117430		0.196937
NC_000913	117430	117435		0.094187
NC_000913	117435	117440		0.073869
NC_000913	117440	117445		0.072669
NC_000913	117445	117450		0.072433
NC_000913	117450	117455		0.070475
NC_000913	117455	117460		0.070441
NC_000913	117460	117465		0.108094
NC_000913	117465	117470		0.222022
NC_000913	117470	117475		0.433315
NC_000913	117475	117480		0.506610
NC_000913	117480	117485		0.469608
NC_000913	117485	117490		0.427879
NC_000913	117490	117495		0.385342
NC_000913	117495	117500		0.294517
NC_000913	117500	117505		0.311662
NC_000913	117505	117510		0.273122
NC_000913	117510	117515		0.334976
NC_000913	117515	117520		0.393425
NC_000913	117520	117525		0.281746
NC_000913	117525	117530		0.094125
NC_000913	117530	117535		0.068236
NC_000913	117535	117540		0.073731
NC_000913	117540	117545		0.079502
NC_000913	117545	117550		0.114687
NC_000913	117550	117555		0.115681
NC_000913	117555	117560		0.152973
NC_000913	117560	117565		0.247754
NC_000913	117565	117570		0.373180
NC_000913	117570	117575		0.313497
NC_000913	117575	117580		0.249480
NC_000913	117580	117585		0.274647
NC_000913	117585	117590		0.231276
NC_000913	117590	117595		0.216691
NC_000913	117595	117600		0.198608
NC_000913	117600	117605		0.215118
NC_000913	117605	117610		0.185131
NC_000913	117610	117615		0.173571
NC_000913	117615	117620		0.170540
NC_000913	117620	117625		0.160068
NC_000913	117625	117630		0.167439
NC_000913	117630	117635		0.149186
NC_000913	117635	117640		0.182119
NC_000913	117640	117645		0.144021
NC_000913	117645	117650		0.167446
NC_000913	117650	117655		0.183213
NC_000913	117655	117660		0.238563
NC_000913	117660	117665		0.211925
NC_000913	117665	117670		0.239984
NC_000913	117670	117675		0.261434
NC_000913	117675	117680		0.252742
NC_000913	117680	117685		0.257958
NC_000913	117685	117690		0.275205
NC_000913	117690	117695		0.291024
NC_000913	117695	117700		0.337885
NC_000913	117700	117705		0.330210
NC_000913	117705	117710		0.299545
NC_000913	117710	117715		0.278317
NC_000913	117715	117720		0.290051
NC_000913	117720	117725		0.265305
NC_000913	117725	117730		0.279094
NC_000913	117730	117735		0.244163
NC_000913	117735	117740		0.310379
NC_000913	117740	117745		0.344706
NC_000913	117745	117750		0.544136
NC_000913	117750	117755		0.997246
NC_000913	117755	117760		0.863017
NC_000913	117760	117765		0.876014
NC_000913	117765	117770		0.871582
NC_000913	117770	117775		0.985020
NC_000913	117775	117780		1.053586
NC_000913	117780	117785		1.013818
NC_000913	117785	117790		1.066744
NC_000913	117790	117795		1.070434
NC_000913	117795	117800		1.119191
NC_000913	117800	117805		1.120651
NC_000913	117805	117810		1.026188
NC_000913	117810	117815		1.038609
NC_000913	117815	117820		0.770024
NC_000913	117820	117825		0.631556
NC_000913	117825	117830		0.561093
NC_000913	117830	117835		0.487803
NC_000913	117835	117840		0.413074
NC_000913	117840	117845		0.401040
NC_000913	117845	117850		0.378132
NC_000913	117850	117855		0.353113
NC_000913	117855	117860		0.335724
NC_000913	117860	117865		0.255800
NC_000913	117865	117870		0.194113
NC_000913	117870	117875		0.166419
NC_000913	117875	117880		0.156660
NC_000913	117880	117885		0.145347
NC_000913	117885	117890		0.130675
NC_000913	117890	117895		0.115625
NC_000913	117895	117900		0.120763
NC_000913	117900	117905		0.090320
NC_000913	117905	117910		0.059376
NC_000913	117910	117915		0.041971
NC_000913	117915	117920		0.036170
NC_000913	117920	117925		0.031356
NC_000913	117925	117930		0.029608
NC_000913	117930	117935		0.020845
NC_000913	117935	117940		0.019197
NC_000913	117940	117945		0.009919
NC_000913	117945	117950		0.007148
NC_000913	117950	117955		0.008628
NC_000913	117955	117960		0.009012
NC_000913	117960	117965		0.010998
NC_000913	117965	117970		0.013769
NC_000913	117970	117975		0.017162
NC_000913	117975	117980		0.028961
NC_000913	117980	117985		0.222886
NC_000913	117985	117990		0.298523
NC_000913	117990	117995		0.530024
NC_000913	117995	118000		0.544770
NC_000913	118000	118005		0.514488
NC_000913	118005	118010		0.516206
NC_000913	118010	118015		0.536243
NC_000913	118015	118020		0.539077
NC_000913	118020	118025		0.500722
NC_000913	118025	118030		0.507041
NC_000913	118030	118035		0.487281
NC_000913	118035	118040		0.528965
NC_000913	118040	118045		0.557491
NC_000913	118045	118050		0.589602
NC_000913	118050	118055		0.616132
NC_000913	118055	118060		0.626347
NC_000913	118060	118065		0.647293
NC_000913	118065	118070		0.636874
NC_000913	118070	118075		0.681643
NC_000913	118075	118080		0.594074
NC_000913	118080	118085		0.588455
NC_000913	118085	118090		0.682039
NC_000913	118090	118095		1.059105
NC_000913	118095	118100		0.835213
NC_000913	118100	118105		0.825660
NC_000913	118105	118110		0.645207
NC_000913	118110	118115		0.529663
NC_000913	118115	118120		0.473559
NC_000913	118120	118125		0.397270
NC_000913	118125	118130		0.350298
NC_000913	118130	118135		0.279930
NC_000913	118135	118140		0.279470
NC_000913	118140	118145		0.256452
NC_000913	118145	118150		0.230290
NC_000913	118150	118155		0.246948
NC_000913	118155	118160		0.228771
NC_000913	118160	118165		0.298245
NC_000913	118165	118170		0.279912
NC_000913	118170	118175		0.259410
NC_000913	118175	118180		0.266338
NC_000913	118180	118185		0.241444
NC_000913	118185	118190		0.267946
NC_000913	118190	118195		0.334200
NC_000913	118195	118200		0.323671
NC_000913	118200	118205		0.290603
NC_000913	118205	118210		0.270898
NC_000913	118210	118215		0.273453
NC_000913	118215	118220		0.322699
NC_000913	118220	118225		0.301967
NC_000913	118225	118230		0.244741
NC_000913	118230	118235		0.304252
NC_000913	118235	118240		0.261268
NC_000913	118240	118245		0.274025
NC_000913	118245	118250		0.342348
NC_000913	118250	118255		0.347360
NC_000913	118255	118260		0.395840
NC_000913	118260	118265		0.338373
NC_000913	118265	118270		0.230828
NC_000913	118270	118275		0.128421
NC_000913	118275	118280		0.133168
NC_000913	118280	118285		0.112551
NC_000913	118285	118290		0.091159
NC_000913	118290	118295		0.062677
NC_000913	118295	118300		0.043205
NC_000913	118300	118305		0.049762
NC_000913	118305	118310		0.040242
NC_000913	118310	118315		0.037668
NC_000913	118315	118320		0.050986
NC_000913	118320	118325		0.054605
NC_000913	118325	118330		0.066775
NC_000913	118330	118335		0.084011
NC_000913	118335	118340		0.056642
NC_000913	118340	118345		0.060060
NC_000913	118345	118350		0.040637
NC_000913	118350	118355		0.045737
NC_000913	118355	118360		0.045526
NC_000913	118360	118365		0.044099
NC_000913	118365	118370		0.049538
NC_000913	118370	118375		0.037119
NC_000913	118375	118380		0.022606
NC_000913	118380	118385		0.024441
NC_000913	118385	118390		0.029469
NC_000913	118390	118395		0.051440
NC_000913	118395	118400		0.066846
NC_000913	118400	118405		0.081954
NC_000913	118405	118410		0.071910
NC_000913	118410	118415		0.152325
NC_000913	118415	118420		0.231386
NC_000913	118420	118425		0.243533
NC_000913	118425	118430		0.238603
NC_000913	118430	118435		0.215780
NC_000913	118435	118440		0.143979
NC_000913	118440	118445		0.157422
NC_000913	118445	118450		0.151072
NC_000913	118450	118455		0.199474
NC_000913	118455	118460		0.243321
NC_000913	118460	118465		0.298933
NC_000913	118465	118470		0.397237
NC_000913	118470	118475		0.348993
NC_000913	118475	118480		0.503261
NC_000913	118480	118485		0.559623
NC_000913	118485	118490		0.660578
NC_000913	118490	118495		0.720729
NC_000913	118495	118500		0.884193
NC_000913	118500	118505		0.886296
NC_000913	118505	118510		1.013404
NC_000913	118510	118515		1.344766
NC_000913	118515	118520		1.035322
NC_000913	118520	118525		1.031314
NC_000913	118525	118530		1.008042
NC_000913	118530	118535		1.027468
NC_000913	118535	118540		0.770810
NC_000913	118540	118545		0.504414
NC_000913	118545	118550		0.405897
NC_000913	118550	118555		0.310332
NC_000913	118555	118560		0.271211
NC_000913	118560	118565		0.256011
NC_000913	118565	118570		0.284159
NC_000913	118570	118575		0.284483
NC_000913	118575	118580		0.312353
NC_000913	118580	118585		0.591342
NC_000913	118585	118590		0.514620
NC_000913	118590	118595		0.479319
NC_000913	118595	118600		0.485403
NC_000913	118600	118605		0.427917
NC_000913	118605	118610		0.401029
NC_000913	118610	118615		0.407044
NC_000913	118615	118620		0.365031
NC_000913	118620	118625		0.333111
NC_000913	118625	118630		0.345894
NC_000913	118630	118635		0.370998
NC_000913	118635	118640		0.327961
NC_000913	118640	118645		0.336292
NC_000913	118645	118650		0.436876
NC_000913	118650	118655		0.494847
NC_000913	118655	118660		0.496351
NC_000913	118660	118665		0.596193
NC_000913	118665	118670		0.506552
NC_000913	118670	118675		0.632343
NC_000913	118675	118680		0.476729
NC_000913	118680	118685		0.431405
NC_000913	118685	118690		0.397185
NC_000913	118690	118695		0.371919
NC_000913	118695	118700		0.376086
NC_000913	118700	118705		0.426401
NC_000913	118705	118710		0.510051
NC_000913	118710	118715		0.519445
NC_000913	118715	118720		0.701491
NC_000913	118720	118725		0.874486
NC_000913	118725	118730		0.730599
NC_000913	118730	118735		0.697822
NC_000913	118735	118740		0.815616
NC_000913	118740	118745		0.975993
NC_000913	118745	118750		1.070687
NC_000913	118750	118755		0.901551
NC_000913	118755	118760		0.916060
NC_000913	118760	118765		0.989464
NC_000913	118765	118770		0.992221
NC_000913	118770	118775		1.017377
NC_000913	118775	118780		1.030004
NC_000913	118780	118785		1.184669
NC_000913	118785	118790		1.442235
NC_000913	118790	118795		1.972019
NC_000913	118795	118800		1.839178
NC_000913	118800	118805		1.780186
NC_000913	118805	118810		1.495480
NC_000913	118810	118815		1.585993
NC_000913	118815	118820		1.612111
NC_000913	118820	118825		1.629435
NC_000913	118825	118830		1.571760
NC_000913	118830	118835		1.548193
NC_000913	118835	118840		1.517503
NC_000913	118840	118845		1.180106
NC_000913	118845	118850		1.040234
NC_000913	118850	118855		1.004133
NC_000913	118855	118860		0.995087
NC_000913	118860	118865		0.845011
NC_000913	118865	118870		0.788533
NC_000913	118870	118875		0.808086
NC_000913	118875	118880		0.922015
NC_000913	118880	118885		1.027978
NC_000913	118885	118890		1.126396
NC_000913	118890	118895		1.115860
NC_000913	118895	118900		0.987690
NC_000913	118900	118905		0.843678
NC_000913	118905	118910		0.727217
NC_000913	118910	118915		0.674850
NC_000913	118915	118920		0.461378
NC_000913	118920	118925		0.401389
NC_000913	118925	118930		0.343237
NC_000913	118930	118935		0.269354
NC_000913	118935	118940		0.153910
NC_000913	118940	118945		0.155333
NC_000913	118945	118950		0.133683
NC_000913	118950	118955		0.132617
NC_000913	118955	118960		0.134168
NC_000913	118960	118965		0.139333
NC_000913	118965	118970		0.276861
NC_000913	118970	118975		0.268018
NC_000913	118975	118980		0.286156
NC_000913	118980	118985		0.291045
NC_000913	118985	118990		0.278334
NC_000913	118990	118995		0.320874
NC_000913	118995	119000		0.258361
NC_000913	119000	119005		0.119973
NC_000913	119005	119010		0.048292
NC_000913	119010	119015		0.020728
NC_000913	119015	119020		0.025738
NC_000913	119020	119025		0.025454
NC_000913	119025	119030		0.027133
NC_000913	119030	119035		0.029304
NC_000913	119035	119040		0.057111
NC_000913	119040	119045		0.055798
NC_000913	119045	119050		0.064228
NC_000913	119050	119055		0.082969
NC_000913	119055	119060		0.092540
NC_000913	119060	119065		0.141841
NC_000913	119065	119070		0.166766
NC_000913	119070	119075		0.492990
NC_000913	119075	119080		0.672348
NC_000913	119080	119085		0.701114
NC_000913	119085	119090		0.837100
NC_000913	119090	119095		0.883972
NC_000913	119095	119100		1.001543
NC_000913	119100	119105		1.261835
NC_000913	119105	119110		1.703216
NC_000913	119110	119115		1.613891
NC_000913	119115	119120		1.273757
NC_000913	119120	119125		1.515489
NC_000913	119125	119130		0.457599
NC_000913	119130	119135		0.333609
NC_000913	119135	119140		0.317585
NC_000913	119140	119145		0.318606
NC_000913	119145	119150		0.308522
NC_000913	119150	119155		0.277423
NC_000913	119155	119160		0.477482
NC_000913	119160	119165		0.369015
NC_000913	119165	119170		0.563025
NC_000913	119170	119175		0.455401
NC_000913	119175	119180		0.283664
NC_000913	119180	119185		0.345083
NC_000913	119185	119190		0.330993
NC_000913	119190	119195		0.309086
NC_000913	119195	119200		0.290621
NC_000913	119200	119205		0.315136
NC_000913	119205	119210		0.226940
NC_000913	119210	119215		0.237880
NC_000913	119215	119220		0.137875
NC_000913	119220	119225		0.133662
NC_000913	119225	119230		0.121211
NC_000913	119230	119235		0.120137
NC_000913	119235	119240		0.126356
NC_000913	119240	119245		0.083488
NC_000913	119245	119250		0.063090
NC_000913	119250	119255		0.064948
NC_000913	119255	119260		0.063491
NC_000913	119260	119265		0.069584
NC_000913	119265	119270		0.067549
NC_000913	119270	119275		0.089450
NC_000913	119275	119280		0.112006
NC_000913	119280	119285		0.232760
NC_000913	119285	119290		0.203955
NC_000913	119290	119295		0.248324
NC_000913	119295	119300		0.145322
NC_000913	119300	119305		0.143208
NC_000913	119305	119310		0.136961
NC_000913	119310	119315		0.076596
NC_000913	119315	119320		0.071402
NC_000913	119320	119325		0.070736
NC_000913	119325	119330		0.066254
NC_000913	119330	119335		0.058351
NC_000913	119335	119340		0.053540
NC_000913	119340	119345		0.051863
NC_000913	119345	119350		0.063145
NC_000913	119350	119355		0.079590
NC_000913	119355	119360		0.114127
NC_000913	119360	119365		0.158014
NC_000913	119365	119370		0.256400
NC_000913	119370	119375		0.254959
NC_000913	119375	119380		0.279090
NC_000913	119380	119385		0.343772
NC_000913	119385	119390		0.296335
NC_000913	119390	119395		0.250612
NC_000913	119395	119400		0.237958
NC_000913	119400	119405		0.247337
NC_000913	119405	119410		0.247482
NC_000913	119410	119415		0.283140
NC_000913	119415	119420		0.316852
NC_000913	119420	119425		0.389339
NC_000913	119425	119430		0.406535
NC_000913	119430	119435		0.419293
NC_000913	119435	119440		0.305980
NC_000913	119440	119445		0.317536
NC_000913	119445	119450		0.333315
NC_000913	119450	119455		0.349528
NC_000913	119455	119460		0.369277
NC_000913	119460	119465		0.413886
NC_000913	119465	119470		0.387444
NC_000913	119470	119475		0.394581
NC_000913	119475	119480		0.238075
NC_000913	119480	119485		0.070738
NC_000913	119485	119490		0.059875
NC_000913	119490	119495		0.061288
NC_000913	119495	119500		0.063770
NC_000913	119500	119505		0.069847
NC_000913	119505	119510		0.071101
NC_000913	119510	119515		0.156562
NC_000913	119515	119520		0.164747
NC_000913	119520	119525		0.207007
NC_000913	119525	119530		0.278289
NC_000913	119530	119535		0.281993
NC_000913	119535	119540		0.334204
NC_000913	119540	119545		0.353233
NC_000913	119545	119550		0.480736
NC_000913	119550	119555		1.193565
NC_000913	119555	119560		1.565784
NC_000913	119560	119565		1.793605
NC_000913	119565	119570		1.083841
NC_000913	119570	119575		0.894412
NC_000913	119575	119580		0.732641
NC_000913	119580	119585		0.540724
NC_000913	119585	119590		0.272040
NC_000913	119590	119595		0.156422
NC_000913	119595	119600		0.091938
NC_000913	119600	119605		0.079285
NC_000913	119605	119610		0.079661
NC_000913	119610	119615		0.096549
NC_000913	119615	119620		0.137025
NC_000913	119620	119625		0.122178
NC_000913	119625	119630		0.317070
NC_000913	119630	119635		0.152847
NC_000913	119635	119640		0.157229
NC_000913	119640	119645		0.121947
NC_000913	119645	119650		0.127258
NC_000913	119650	119655		0.142076
NC_000913	119655	119660		0.189375
NC_000913	119660	119665		0.216171
NC_000913	119665	119670		0.168990
NC_000913	119670	119675		0.181488
NC_000913	119675	119680		0.225440
NC_000913	119680	119685		0.255771
NC_000913	119685	119690		0.212609
NC_000913	119690	119695		0.188665
NC_000913	119695	119700		0.191793
NC_000913	119700	119705		0.258917
NC_000913	119705	119710		0.215686
NC_000913	119710	119715		0.332394
NC_000913	119715	119720		0.326933
NC_000913	119720	119725		0.272797
NC_000913	119725	119730		0.240799
NC_000913	119730	119735		0.106151
NC_000913	119735	119740		0.127463
NC_000913	119740	119745		0.114960
NC_000913	119745	119750		0.106704
NC_000913	119750	119755		0.092751
NC_000913	119755	119760		0.098487
NC_000913	119760	119765		0.109605
NC_000913	119765	119770		0.163115
NC_000913	119770	119775		0.143054
NC_000913	119775	119780		0.157172
NC_000913	119780	119785		0.150856
NC_000913	119785	119790		0.204529
NC_000913	119790	119795		0.216322
NC_000913	119795	119800		0.277019
NC_000913	119800	119805		0.242888
NC_000913	119805	119810		0.240180
NC_000913	119810	119815		0.275934
NC_000913	119815	119820		0.162206
NC_000913	119820	119825		0.143947
NC_000913	119825	119830		0.118020
NC_000913	119830	119835		0.096502
NC_000913	119835	119840		0.127841
NC_000913	119840	119845		0.141872
NC_000913	119845	119850		0.136114
NC_000913	119850	119855		0.165742
NC_000913	119855	119860		0.135045
NC_000913	119860	119865		0.143649
NC_000913	119865	119870		0.079438
NC_000913	119870	119875		0.069434
NC_000913	119875	119880		0.045041
NC_000913	119880	119885		0.054258
NC_000913	119885	119890		0.053347
NC_000913	119890	119895		0.059632
NC_000913	119895	119900		0.051663
NC_000913	119900	119905		0.235626
NC_000913	119905	119910		0.185033
NC_000913	119910	119915		0.195673
NC_000913	119915	119920		0.179238
NC_000913	119920	119925		0.119381
NC_000913	119925	119930		0.078914
NC_000913	119930	119935		0.049132
NC_000913	119935	119940		0.038423
NC_000913	119940	119945		0.040731
NC_000913	119945	119950		0.045111
NC_000913	119950	119955		0.060510
NC_000913	119955	119960		0.078397
NC_000913	119960	119965		0.086522
NC_000913	119965	119970		0.156631
NC_000913	119970	119975		0.158478
NC_000913	119975	119980		0.186633
NC_000913	119980	119985		0.171498
NC_000913	119985	119990		0.171117
NC_000913	119990	119995		0.082579
NC_000913	119995	120000		0.076829
NC_000913	120000	120005		0.064286
NC_000913	120005	120010		0.069106
NC_000913	120010	120015		0.065130
NC_000913	120015	120020		0.061505
NC_000913	120020	120025		0.088527
NC_000913	120025	120030		0.084527
NC_000913	120030	120035		0.085925
NC_000913	120035	120040		0.050620
NC_000913	120040	120045		0.067924
NC_000913	120045	120050		0.058054
NC_000913	120050	120055		0.059826
NC_000913	120055	120060		0.055248
NC_000913	120060	120065		0.062299
NC_000913	120065	120070		0.051218
NC_000913	120070	120075		0.035279
NC_000913	120075	120080		0.044754
NC_000913	120080	120085		0.049086
NC_000913	120085	120090		0.046444
NC_000913	120090	120095		0.043961
NC_000913	120095	120100		0.047281
NC_000913	120100	120105		0.097146
NC_000913	120105	120110		0.122645
NC_000913	120110	120115		0.139711
NC_000913	120115	120120		0.178047
NC_000913	120120	120125		0.195949
NC_000913	120125	120130		0.175539
NC_000913	120130	120135		0.221014
NC_000913	120135	120140		0.334675
NC_000913	120140	120145		0.434245
NC_000913	120145	120150		0.325474
NC_000913	120150	120155		0.379620
NC_000913	120155	120160		0.388226
NC_000913	120160	120165		0.406775
NC_000913	120165	120170		0.379497
NC_000913	120170	120175		0.360975
NC_000913	120175	120180		0.540511
NC_000913	120180	120185		0.413298
NC_000913	120185	120190		0.427091
NC_000913	120190	120195		0.402442
NC_000913	120195	120200		0.454062
NC_000913	120200	120205		0.487415
NC_000913	120205	120210		0.585437
NC_000913	120210	120215		0.697625
NC_000913	120215	120220		1.279442
NC_000913	120220	120225		0.878705
NC_000913	120225	120230		0.804794
NC_000913	120230	120235		0.869602
NC_000913	120235	120240		0.826740
NC_000913	120240	120245		0.869812
NC_000913	120245	120250		1.008502
NC_000913	120250	120255		1.209505
NC_000913	120255	120260		1.271304
NC_000913	120260	120265		1.100527
NC_000913	120265	120270		0.757846
NC_000913	120270	120275		0.613119
NC_000913	120275	120280		0.629956
NC_000913	120280	120285		0.648478
NC_000913	120285	120290		0.626423
NC_000913	120290	120295		0.593717
NC_000913	120295	120300		0.584928
NC_000913	120300	120305		0.449790
NC_000913	120305	120310		0.445612
NC_000913	120310	120315		0.418342
NC_000913	120315	120320		0.481883
NC_000913	120320	120325		0.576575
NC_000913	120325	120330		0.556054
NC_000913	120330	120335		0.713049
NC_000913	120335	120340		0.862444
NC_000913	120340	120345		0.724386
NC_000913	120345	120350		0.712577
NC_000913	120350	120355		0.507805
NC_000913	120355	120360		0.475270
NC_000913	120360	120365		0.438563
NC_000913	120365	120370		0.426855
NC_000913	120370	120375		0.264754
NC_000913	120375	120380		0.234951
NC_000913	120380	120385		0.217925
NC_000913	120385	120390		0.211095
NC_000913	120390	120395		0.208853
NC_000913	120395	120400		0.207287
NC_000913	120400	120405		0.233282
NC_000913	120405	120410		0.274208
NC_000913	120410	120415		0.389716
NC_000913	120415	120420		0.479203
NC_000913	120420	120425		0.544324
NC_000913	120425	120430		0.616160
NC_000913	120430	120435		0.549816
NC_000913	120435	120440		0.475105
NC_000913	120440	120445		0.447189
NC_000913	120445	120450		0.370635
NC_000913	120450	120455		0.307964
NC_000913	120455	120460		0.211157
NC_000913	120460	120465		0.200090
NC_000913	120465	120470		0.207964
NC_000913	120470	120475		0.152343
NC_000913	120475	120480		0.186922
NC_000913	120480	120485		0.205783
NC_000913	120485	120490		0.218763
NC_000913	120490	120495		0.272170
NC_000913	120495	120500		0.290595
NC_000913	120500	120505		0.436364
NC_000913	120505	120510		0.283217
NC_000913	120510	120515		0.273087
NC_000913	120515	120520		0.217219
NC_000913	120520	120525		0.214087
NC_000913	120525	120530		0.236588
NC_000913	120530	120535		0.239140
NC_000913	120535	120540		0.304770
NC_000913	120540	120545		0.374534
NC_000913	120545	120550		0.443987
NC_000913	120550	120555		0.616875
NC_000913	120555	120560		0.646282
NC_000913	120560	120565		0.561327
NC_000913	120565	120570		0.531810
NC_000913	120570	120575		0.161004
NC_000913	120575	120580		0.112257
NC_000913	120580	120585		0.104489
NC_000913	120585	120590		0.101339
NC_000913	120590	120595		0.099819
NC_000913	120595	120600		0.095917
NC_000913	120600	120605		0.096478
NC_000913	120605	120610		0.179595
NC_000913	120610	120615		0.235114
NC_000913	120615	120620		0.274945
NC_000913	120620	120625		0.325334
NC_000913	120625	120630		0.328529
NC_000913	120630	120635		0.423054
NC_000913	120635	120640		0.584908
NC_000913	120640	120645		0.443564
NC_000913	120645	120650		0.424768
NC_000913	120650	120655		0.431346
NC_000913	120655	120660		0.322913
NC_000913	120660	120665		0.327250
NC_000913	120665	120670		0.339047
NC_000913	120670	120675		0.344650
NC_000913	120675	120680		0.393998
NC_000913	120680	120685		0.378821
NC_000913	120685	120690		0.566613
NC_000913	120690	120695		0.579670
NC_000913	120695	120700		0.665653
NC_000913	120700	120705		0.611708
NC_000913	120705	120710		0.613223
NC_000913	120710	120715		0.703719
NC_000913	120715	120720		0.773359
NC_000913	120720	120725		0.795967
NC_000913	120725	120730		0.843082
NC_000913	120730	120735		0.860781
NC_000913	120735	120740		0.944659
NC_000913	120740	120745		0.719829
NC_000913	120745	120750		0.631642
NC_000913	120750	120755		0.441665
NC_000913	120755	120760		0.465679
NC_000913	120760	120765		0.415880
NC_000913	120765	120770		0.406255
NC_000913	120770	120775		0.390957
NC_000913	120775	120780		0.463179
NC_000913	120780	120785		0.412600
NC_000913	120785	120790		0.465650
NC_000913	120790	120795		0.439187
NC_000913	120795	120800		0.403753
NC_000913	120800	120805		0.339166
NC_000913	120805	120810		0.186645
NC_000913	120810	120815		0.105320
NC_000913	120815	120820		0.102593
NC_000913	120820	120825		0.094047
NC_000913	120825	120830		0.081049
NC_000913	120830	120835		0.078162
NC_000913	120835	120840		0.069730
NC_000913	120840	120845		0.079997
NC_000913	120845	120850		0.058339
NC_000913	120850	120855		0.048889
NC_000913	120855	120860		0.026732
NC_000913	120860	120865		0.023010
NC_000913	120865	120870		0.025652
NC_000913	120870	120875		0.015202
NC_000913	120875	120880		0.014462
NC_000913	120880	120885		0.015266
NC_000913	120885	120890		0.013742
NC_000913	120890	120895		0.016049
NC_000913	120895	120900		0.021748
NC_000913	120900	120905		0.022672
NC_000913	120905	120910		0.033775
NC_000913	120910	120915		0.047557
NC_000913	120915	120920		0.079694
NC_000913	120920	120925		0.212697
NC_000913	120925	120930		0.315029
NC_000913	120930	120935		0.399749
NC_000913	120935	120940		0.825600
NC_000913	120940	120945		0.540345
NC_000913	120945	120950		0.442226
NC_000913	120950	120955		0.418073
NC_000913	120955	120960		0.397564
NC_000913	120960	120965		0.386902
NC_000913	120965	120970		0.446738
NC_000913	120970	120975		0.485524
NC_000913	120975	120980		0.553095
NC_000913	120980	120985		0.666506
NC_000913	120985	120990		0.651174
NC_000913	120990	120995		0.504530
NC_000913	120995	121000		0.342150
NC_000913	121000	121005		0.280628
NC_000913	121005	121010		0.273044
NC_000913	121010	121015		0.273323
NC_000913	121015	121020		0.286803
NC_000913	121020	121025		0.349221
NC_000913	121025	121030		0.421757
NC_000913	121030	121035		0.362457
NC_000913	121035	121040		0.353218
NC_000913	121040	121045		0.375576
NC_000913	121045	121050		0.471668
NC_000913	121050	121055		0.419201
NC_000913	121055	121060		0.345795
NC_000913	121060	121065		0.299445
NC_000913	121065	121070		0.293160
NC_000913	121070	121075		0.207089
NC_000913	121075	121080		0.174560
NC_000913	121080	121085		0.091472
NC_000913	121085	121090		0.092264
NC_000913	121090	121095		0.078839
NC_000913	121095	121100		0.099735
NC_000913	121100	121105		0.089896
NC_000913	121105	121110		0.106682
NC_000913	121110	121115		0.128425
NC_000913	121115	121120		0.193059
NC_000913	121120	121125		0.311202
NC_000913	121125	121130		0.387518
NC_000913	121130	121135		0.339211
NC_000913	121135	121140		0.303913
NC_000913	121140	121145		0.163005
NC_000913	121145	121150		0.105289
NC_000913	121150	121155		0.074577
NC_000913	121155	121160		0.051681
NC_000913	121160	121165		0.049573
NC_000913	121165	121170		0.036987
NC_000913	121170	121175		0.035997
NC_000913	121175	121180		0.036408
NC_000913	121180	121185		0.060210
NC_000913	121185	121190		0.156011
NC_000913	121190	121195		0.171243
NC_000913	121195	121200		0.204937
NC_000913	121200	121205		0.218992
NC_000913	121205	121210		0.292202
NC_000913	121210	121215		0.359000
NC_000913	121215	121220		0.390180
NC_000913	121220	121225		0.350918
NC_000913	121225	121230		0.421305
NC_000913	121230	121235		0.414556
NC_000913	121235	121240		0.476325
NC_000913	121240	121245		0.528400
NC_000913	121245	121250		0.529965
NC_000913	121250	121255		0.439824
NC_000913	121255	121260		0.452485
NC_000913	121260	121265		0.470239
NC_000913	121265	121270		0.425811
NC_000913	121270	121275		0.403433
NC_000913	121275	121280		0.403415
NC_000913	121280	121285		0.427270
NC_000913	121285	121290		0.476279
NC_000913	121290	121295		0.468579
NC_000913	121295	121300		0.679678
NC_000913	121300	121305		0.497235
NC_000913	121305	121310		0.398789
NC_000913	121310	121315		0.338890
NC_000913	121315	121320		0.303825
NC_000913	121320	121325		0.262146
NC_000913	121325	121330		0.260635
NC_000913	121330	121335		0.259353
NC_000913	121335	121340		0.309733
NC_000913	121340	121345		0.332419
NC_000913	121345	121350		0.363323
NC_000913	121350	121355		0.390912
NC_000913	121355	121360		0.457164
NC_000913	121360	121365		0.508645
NC_000913	121365	121370		0.453269
NC_000913	121370	121375		0.345447
NC_000913	121375	121380		0.344539
NC_000913	121380	121385		0.330707
NC_000913	121385	121390		0.274804
NC_000913	121390	121395		0.317436
NC_000913	121395	121400		0.289261
NC_000913	121400	121405		0.288618
NC_000913	121405	121410		0.331247
NC_000913	121410	121415		0.400076
NC_000913	121415	121420		0.388864
NC_000913	121420	121425		0.400490
NC_000913	121425	121430		0.411566
NC_000913	121430	121435		0.495277
NC_000913	121435	121440		0.393334
NC_000913	121440	121445		0.416322
NC_000913	121445	121450		0.450618
NC_000913	121450	121455		0.340999
NC_000913	121455	121460		0.135707
NC_000913	121460	121465		0.138070
NC_000913	121465	121470		0.150164
NC_000913	121470	121475		0.145742
NC_000913	121475	121480		0.147796
NC_000913	121480	121485		0.146351
NC_000913	121485	121490		0.186909
NC_000913	121490	121495		0.229084
NC_000913	121495	121500		0.380442
NC_000913	121500	121505		0.312789
NC_000913	121505	121510		0.327152
NC_000913	121510	121515		0.218036
NC_000913	121515	121520		0.205162
NC_000913	121520	121525		0.201189
NC_000913	121525	121530		0.203841
NC_000913	121530	121535		0.233514
NC_000913	121535	121540		0.263222
NC_000913	121540	121545		0.395205
NC_000913	121545	121550		0.427002
NC_000913	121550	121555		0.418657
NC_000913	121555	121560		0.314560
NC_000913	121560	121565		0.297852
NC_000913	121565	121570		0.328691
NC_000913	121570	121575		0.306690
NC_000913	121575	121580		0.278236
NC_000913	121580	121585		0.170993
NC_000913	121585	121590		0.154020
NC_000913	121590	121595		0.134616
NC_000913	121595	121600		0.122121
NC_000913	121600	121605		0.077445
NC_000913	121605	121610		0.054323
NC_000913	121610	121615		0.052988
NC_000913	121615	121620		0.052723
NC_000913	121620	121625		0.094860
NC_000913	121625	121630		0.143691
NC_000913	121630	121635		0.273664
NC_000913	121635	121640		0.395829
NC_000913	121640	121645		0.388852
NC_000913	121645	121650		0.436627
NC_000913	121650	121655		0.431817
NC_000913	121655	121660		0.416735
NC_000913	121660	121665		0.253731
NC_000913	121665	121670		0.150563
NC_000913	121670	121675		0.130500
NC_000913	121675	121680		0.074024
NC_000913	121680	121685		0.059031
NC_000913	121685	121690		0.054166
NC_000913	121690	121695		0.035396
NC_000913	121695	121700		0.036306
NC_000913	121700	121705		0.033400
NC_000913	121705	121710		0.055409
NC_000913	121710	121715		0.064967
NC_000913	121715	121720		0.077439
NC_000913	121720	121725		0.103859
NC_000913	121725	121730		0.126516
NC_000913	121730	121735		0.149303
NC_000913	121735	121740		0.151201
NC_000913	121740	121745		0.209599
NC_000913	121745	121750		0.164395
NC_000913	121750	121755		0.158219
NC_000913	121755	121760		0.162206
NC_000913	121760	121765		0.209114
NC_000913	121765	121770		0.219754
NC_000913	121770	121775		0.245978
NC_000913	121775	121780		0.248255
NC_000913	121780	121785		0.250400
NC_000913	121785	121790		0.554349
NC_000913	121790	121795		1.019042
NC_000913	121795	121800		1.249417
NC_000913	121800	121805		1.392175
NC_000913	121805	121810		1.727890
NC_000913	121810	121815		1.702556
NC_000913	121815	121820		2.312403
NC_000913	121820	121825		1.907756
NC_000913	121825	121830		1.524250
NC_000913	121830	121835		1.453798
NC_000913	121835	121840		1.359835
NC_000913	121840	121845		1.115476
NC_000913	121845	121850		0.715052
NC_000913	121850	121855		0.588557
NC_000913	121855	121860		0.330995
NC_000913	121860	121865		0.265456
NC_000913	121865	121870		0.276618
NC_000913	121870	121875		0.278865
NC_000913	121875	121880		0.215607
NC_000913	121880	121885		0.241697
NC_000913	121885	121890		0.159671
NC_000913	121890	121895		0.156419
NC_000913	121895	121900		0.125152
NC_000913	121900	121905		0.115469
NC_000913	121905	121910		0.117799
NC_000913	121910	121915		0.116343
NC_000913	121915	121920		0.127637
NC_000913	121920	121925		0.145511
NC_000913	121925	121930		0.132024
NC_000913	121930	121935		0.177638
NC_000913	121935	121940		0.232502
NC_000913	121940	121945		0.275798
NC_000913	121945	121950		1.181310
NC_000913	121950	121955		1.770963
NC_000913	121955	121960		1.922704
NC_000913	121960	121965		2.478041
NC_000913	121965	121970		2.625599
NC_000913	121970	121975		2.765457
NC_000913	121975	121980		2.935630
NC_000913	121980	121985		3.682307
NC_000913	121985	121990		3.926115
NC_000913	121990	121995		7.224457
NC_000913	121995	122000		7.145814
NC_000913	122000	122005		5.335254
NC_000913	122005	122010		3.740810
NC_000913	122010	122015		2.999399
NC_000913	122015	122020		2.262036
NC_000913	122020	122025		1.957460
NC_000913	122025	122030		1.553091
NC_000913	122030	122035		1.467809
NC_000913	122035	122040		1.431504
NC_000913	122040	122045		1.392679
NC_000913	122045	122050		1.310186
NC_000913	122050	122055		1.237403
NC_000913	122055	122060		1.118889
NC_000913	122060	122065		0.638807
NC_000913	122065	122070		0.475626
NC_000913	122070	122075		0.358163
NC_000913	122075	122080		0.323756
NC_000913	122080	122085		0.216940
NC_000913	122085	122090		0.180390
NC_000913	122090	122095		0.124002
NC_000913	122095	122100		0.097571
NC_000913	122100	122105		0.096981
NC_000913	122105	122110		0.070570
NC_000913	122110	122115		0.067139
NC_000913	122115	122120		0.069552
NC_000913	122120	122125		0.070660
NC_000913	122125	122130		0.070603
NC_000913	122130	122135		0.082819
NC_000913	122135	122140		0.066141
NC_000913	122140	122145		0.074414
NC_000913	122145	122150		0.078442
NC_000913	122150	122155		0.083060
NC_000913	122155	122160		0.084308
NC_000913	122160	122165		0.157287
NC_000913	122165	122170		0.187119
NC_000913	122170	122175		0.215654
NC_000913	122175	122180		0.225624
NC_000913	122180	122185		0.251301
NC_000913	122185	122190		0.256802
NC_000913	122190	122195		0.253967
NC_000913	122195	122200		0.275227
NC_000913	122200	122205		0.300343
NC_000913	122205	122210		0.283040
NC_000913	122210	122215		0.321173
NC_000913	122215	122220		0.289804
NC_000913	122220	122225		0.319203
NC_000913	122225	122230		0.398399
NC_000913	122230	122235		0.469066
NC_000913	122235	122240		0.544524
NC_000913	122240	122245		0.591670
NC_000913	122245	122250		0.648243
NC_000913	122250	122255		0.625283
NC_000913	122255	122260		0.900600
NC_000913	122260	122265		1.012251
NC_000913	122265	122270		0.912919
NC_000913	122270	122275		0.841028
NC_000913	122275	122280		0.799495
NC_000913	122280	122285		0.686700
NC_000913	122285	122290		0.476531
NC_000913	122290	122295		0.513588
NC_000913	122295	122300		0.545199
NC_000913	122300	122305		0.542162
NC_000913	122305	122310		0.537772
NC_000913	122310	122315		0.630164
NC_000913	122315	122320		0.649434
NC_000913	122320	122325		0.579147
NC_000913	122325	122330		0.612615
NC_000913	122330	122335		0.476096
NC_000913	122335	122340		0.470835
NC_000913	122340	122345		0.341466
NC_000913	122345	122350		0.355017
NC_000913	122350	122355		0.373015
NC_000913	122355	122360		0.306162
NC_000913	122360	122365		0.313441
NC_000913	122365	122370		0.352975
NC_000913	122370	122375		0.336978
NC_000913	122375	122380		0.426177
NC_000913	122380	122385		0.456031
NC_000913	122385	122390		0.436726
NC_000913	122390	122395		0.223947
NC_000913	122395	122400		0.173722
NC_000913	122400	122405		0.118591
NC_000913	122405	122410		0.121198
NC_000913	122410	122415		0.117665
NC_000913	122415	122420		0.104092
NC_000913	122420	122425		0.084668
NC_000913	122425	122430		0.061659
NC_000913	122430	122435		0.092826
NC_000913	122435	122440		0.079564
NC_000913	122440	122445		0.086553
NC_000913	122445	122450		0.102439
NC_000913	122450	122455		0.109993
NC_000913	122455	122460		0.180653
NC_000913	122460	122465		0.162198
NC_000913	122465	122470		0.149774
NC_000913	122470	122475		0.157231
NC_000913	122475	122480		0.171242
NC_000913	122480	122485		0.113763
NC_000913	122485	122490		0.108878
NC_000913	122490	122495		0.092292
NC_000913	122495	122500		0.081662
NC_000913	122500	122505		0.064585
NC_000913	122505	122510		0.062760
NC_000913	122510	122515		0.083080
NC_000913	122515	122520		0.086952
NC_000913	122520	122525		0.065830
NC_000913	122525	122530		0.077832
NC_000913	122530	122535		0.103044
NC_000913	122535	122540		0.072861
NC_000913	122540	122545		0.094927
NC_000913	122545	122550		0.095066
NC_000913	122550	122555		0.114361
NC_000913	122555	122560		0.064994
NC_000913	122560	122565		0.034401
NC_000913	122565	122570		0.036537
NC_000913	122570	122575		0.037083
NC_000913	122575	122580		0.051549
NC_000913	122580	122585		0.089220
NC_000913	122585	122590		0.145221
NC_000913	122590	122595		0.229883
NC_000913	122595	122600		0.384982
NC_000913	122600	122605		0.448485
NC_000913	122605	122610		0.526482
NC_000913	122610	122615		0.332935
NC_000913	122615	122620		0.287078
NC_000913	122620	122625		0.321020
NC_000913	122625	122630		0.302647
NC_000913	122630	122635		0.289086
NC_000913	122635	122640		0.287130
NC_000913	122640	122645		0.355380
NC_000913	122645	122650		0.329446
NC_000913	122650	122655		0.429027
NC_000913	122655	122660		0.459887
NC_000913	122660	122665		0.449639
NC_000913	122665	122670		0.426717
NC_000913	122670	122675		0.415900
NC_000913	122675	122680		0.341192
NC_000913	122680	122685		0.337533
NC_000913	122685	122690		0.382208
NC_000913	122690	122695		0.524550
NC_000913	122695	122700		0.542775
NC_000913	122700	122705		0.583823
NC_000913	122705	122710		0.704833
NC_000913	122710	122715		0.699268
NC_000913	122715	122720		0.628566
NC_000913	122720	122725		0.483284
NC_000913	122725	122730		0.513176
NC_000913	122730	122735		0.463087
NC_000913	122735	122740		0.442311
NC_000913	122740	122745		0.422440
NC_000913	122745	122750		0.427723
NC_000913	122750	122755		0.562967
NC_000913	122755	122760		0.702385
NC_000913	122760	122765		0.874255
NC_000913	122765	122770		0.988703
NC_000913	122770	122775		1.221493
NC_000913	122775	122780		2.162392
NC_000913	122780	122785		2.288364
NC_000913	122785	122790		2.383063
NC_000913	122790	122795		2.443203
NC_000913	122795	122800		2.507654
NC_000913	122800	122805		2.329911
NC_000913	122805	122810		2.443715
NC_000913	122810	122815		2.310877
NC_000913	122815	122820		2.198858
NC_000913	122820	122825		2.324795
NC_000913	122825	122830		2.645377
NC_000913	122830	122835		3.102502
NC_000913	122835	122840		3.532906
NC_000913	122840	122845		4.490142
NC_000913	122845	122850		5.948918
NC_000913	122850	122855		8.385335
NC_000913	122855	122860		10.091164
NC_000913	122860	122865		10.970748
NC_000913	122865	122870		11.415821
NC_000913	122870	122875		12.997057
NC_000913	122875	122880		13.645045
NC_000913	122880	122885		15.140878
NC_000913	122885	122890		16.772025
NC_000913	122890	122895		16.250413
NC_000913	122895	122900		16.117374
NC_000913	122900	122905		15.146570
NC_000913	122905	122910		15.417591
NC_000913	122910	122915		12.387972
NC_000913	122915	122920		12.005511
NC_000913	122920	122925		10.914347
NC_000913	122925	122930		9.497408
NC_000913	122930	122935		8.436969
NC_000913	122935	122940		7.945118
NC_000913	122940	122945		6.979646
NC_000913	122945	122950		5.977184
NC_000913	122950	122955		5.918814
NC_000913	122955	122960		5.744210
NC_000913	122960	122965		5.747702
NC_000913	122965	122970		5.438864
NC_000913	122970	122975		5.755679
NC_000913	122975	122980		5.790576
NC_000913	122980	122985		5.743640
NC_000913	122985	122990		6.290164
NC_000913	122990	122995		6.592031
NC_000913	122995	123000		7.842792
NC_000913	123000	123005		7.009056
NC_000913	123005	123010		6.545755
NC_000913	123010	123015		4.450313
NC_000913	123015	123020		1.520201
NC_000913	123020	123025		0.876561
NC_000913	123025	123030		0.540894
NC_000913	123030	123035		0.411571
NC_000913	123035	123040		0.238106
NC_000913	123040	123045		0.161179
NC_000913	123045	123050		0.132550
NC_000913	123050	123055		0.094316
NC_000913	123055	123060		0.054433
NC_000913	123060	123065		0.062148
NC_000913	123065	123070		0.066603
NC_000913	123070	123075		0.071753
NC_000913	123075	123080		0.082090
NC_000913	123080	123085		0.094502
NC_000913	123085	123090		0.078788
NC_000913	123090	123095		0.103677
NC_000913	123095	123100		0.111549
NC_000913	123100	123105		0.125858
NC_000913	123105	123110		0.156750
NC_000913	123110	123115		0.140157
NC_000913	123115	123120		0.130496
NC_000913	123120	123125		0.206900
NC_000913	123125	123130		0.285956
NC_000913	123130	123135		0.194632
NC_000913	123135	123140		0.165884
NC_000913	123140	123145		0.149155
NC_000913	123145	123150		0.129034
NC_000913	123150	123155		0.111440
NC_000913	123155	123160		0.100879
NC_000913	123160	123165		0.139858
NC_000913	123165	123170		0.171033
NC_000913	123170	123175		0.155705
NC_000913	123175	123180		0.179537
NC_000913	123180	123185		0.198091
NC_000913	123185	123190		0.265258
NC_000913	123190	123195		0.216747
NC_000913	123195	123200		0.237169
NC_000913	123200	123205		0.226540
NC_000913	123205	123210		0.240874
NC_000913	123210	123215		0.223247
NC_000913	123215	123220		0.216738
NC_000913	123220	123225		0.175537
NC_000913	123225	123230		0.141043
NC_000913	123230	123235		0.118911
NC_000913	123235	123240		0.113666
NC_000913	123240	123245		0.164503
NC_000913	123245	123250		0.139886
NC_000913	123250	123255		0.121277
NC_000913	123255	123260		0.138437
NC_000913	123260	123265		0.166008
NC_000913	123265	123270		0.190251
NC_000913	123270	123275		0.260359
NC_000913	123275	123280		0.238196
NC_000913	123280	123285		0.258568
NC_000913	123285	123290		0.254727
NC_000913	123290	123295		0.230788
NC_000913	123295	123300		0.189781
NC_000913	123300	123305		0.199004
NC_000913	123305	123310		0.221490
NC_000913	123310	123315		0.295359
NC_000913	123315	123320		0.287537
NC_000913	123320	123325		0.295906
NC_000913	123325	123330		0.393790
NC_000913	123330	123335		0.371728
NC_000913	123335	123340		0.348337
NC_000913	123340	123345		0.277436
NC_000913	123345	123350		0.282798
NC_000913	123350	123355		0.265674
NC_000913	123355	123360		0.222230
NC_000913	123360	123365		0.234706
NC_000913	123365	123370		0.260387
NC_000913	123370	123375		0.358594
NC_000913	123375	123380		0.309985
NC_000913	123380	123385		0.320884
NC_000913	123385	123390		0.333267
NC_000913	123390	123395		0.333832
NC_000913	123395	123400		0.330752
NC_000913	123400	123405		0.262440
NC_000913	123405	123410		0.213387
NC_000913	123410	123415		0.217323
NC_000913	123415	123420		0.250139
NC_000913	123420	123425		0.228098
NC_000913	123425	123430		0.244627
NC_000913	123430	123435		0.382926
NC_000913	123435	123440		0.327246
NC_000913	123440	123445		0.297286
NC_000913	123445	123450		0.329128
NC_000913	123450	123455		0.251827
NC_000913	123455	123460		0.243502
NC_000913	123460	123465		0.253886
NC_000913	123465	123470		0.267305
NC_000913	123470	123475		0.249835
NC_000913	123475	123480		0.249363
NC_000913	123480	123485		0.273289
NC_000913	123485	123490		0.278493
NC_000913	123490	123495		0.368886
NC_000913	123495	123500		0.368766
NC_000913	123500	123505		0.371973
NC_000913	123505	123510		0.389257
NC_000913	123510	123515		0.412509
NC_000913	123515	123520		0.479867
NC_000913	123520	123525		0.478896
NC_000913	123525	123530		0.447020
NC_000913	123530	123535		0.354825
NC_000913	123535	123540		0.325848
NC_000913	123540	123545		0.328876
NC_000913	123545	123550		0.340711
NC_000913	123550	123555		0.414061
NC_000913	123555	123560		0.328812
NC_000913	123560	123565		0.295682
NC_000913	123565	123570		0.295656
NC_000913	123570	123575		0.309962
NC_000913	123575	123580		0.259216
NC_000913	123580	123585		0.288932
NC_000913	123585	123590		0.402264
NC_000913	123590	123595		0.452900
NC_000913	123595	123600		0.515869
NC_000913	123600	123605		0.988210
NC_000913	123605	123610		1.191545
NC_000913	123610	123615		1.215972
NC_000913	123615	123620		1.706052
NC_000913	123620	123625		2.390942
NC_000913	123625	123630		3.084070
NC_000913	123630	123635		3.288613
NC_000913	123635	123640		3.487840
NC_000913	123640	123645		3.437808
NC_000913	123645	123650		3.994590
NC_000913	123650	123655		3.649132
NC_000913	123655	123660		3.728470
NC_000913	123660	123665		3.059422
NC_000913	123665	123670		2.987165
NC_000913	123670	123675		2.212721
NC_000913	123675	123680		1.963687
NC_000913	123680	123685		0.805038
NC_000913	123685	123690		0.452286
NC_000913	123690	123695		0.310080
NC_000913	123695	123700		0.222825
NC_000913	123700	123705		0.172171
NC_000913	123705	123710		0.142776
NC_000913	123710	123715		0.127799
NC_000913	123715	123720		0.139705
NC_000913	123720	123725		0.152149
NC_000913	123725	123730		0.155695
NC_000913	123730	123735		0.162625
NC_000913	123735	123740		0.154607
NC_000913	123740	123745		0.173609
NC_000913	123745	123750		0.184970
NC_000913	123750	123755		0.188638
NC_000913	123755	123760		0.173780
NC_000913	123760	123765		0.168108
NC_000913	123765	123770		0.152044
NC_000913	123770	123775		0.160423
NC_000913	123775	123780		0.274257
NC_000913	123780	123785		0.288926
NC_000913	123785	123790		0.315209
NC_000913	123790	123795		0.202088
NC_000913	123795	123800		0.122801
NC_000913	123800	123805		0.074815
NC_000913	123805	123810		0.065205
NC_000913	123810	123815		0.039555
NC_000913	123815	123820		0.035772
NC_000913	123820	123825		0.039201
NC_000913	123825	123830		0.052869
NC_000913	123830	123835		0.091742
NC_000913	123835	123840		0.115851
NC_000913	123840	123845		0.228114
NC_000913	123845	123850		0.141274
NC_000913	123850	123855		0.143187
NC_000913	123855	123860		0.132301
NC_000913	123860	123865		0.140367
NC_000913	123865	123870		0.150288
NC_000913	123870	123875		0.154625
NC_000913	123875	123880		0.170437
NC_000913	123880	123885		0.183978
NC_000913	123885	123890		0.264517
NC_000913	123890	123895		0.418666
NC_000913	123895	123900		0.639653
NC_000913	123900	123905		0.640804
NC_000913	123905	123910		0.661731
NC_000913	123910	123915		0.666643
NC_000913	123915	123920		0.487698
NC_000913	123920	123925		0.428464
NC_000913	123925	123930		0.450931
NC_000913	123930	123935		0.461750
NC_000913	123935	123940		0.484832
NC_000913	123940	123945		0.463534
NC_000913	123945	123950		0.412670
NC_000913	123950	123955		0.301829
NC_000913	123955	123960		0.237490
NC_000913	123960	123965		0.115250
NC_000913	123965	123970		0.006019
NC_000913	123970	123975		0.005585
NC_000913	123975	123980		0.004536
NC_000913	123980	123985		0.004164
NC_000913	123985	123990		0.004253
NC_000913	123990	123995		0.006418
NC_000913	123995	124000		0.025294
NC_000913	124000	124005		0.025603
NC_000913	124005	124010		0.030226
NC_000913	124010	124015		0.033771
NC_000913	124015	124020		0.028952
NC_000913	124020	124025		0.040505
NC_000913	124025	124030		0.061198
NC_000913	124030	124035		0.087665
NC_000913	124035	124040		0.117874
NC_000913	124040	124045		0.180223
NC_000913	124045	124050		0.110590
NC_000913	124050	124055		0.104353
NC_000913	124055	124060		0.106604
NC_000913	124060	124065		0.115230
NC_000913	124065	124070		0.155083
NC_000913	124070	124075		0.160727
NC_000913	124075	124080		0.150549
NC_000913	124080	124085		0.149388
NC_000913	124085	124090		0.171760
NC_000913	124090	124095		0.165926
NC_000913	124095	124100		0.187044
NC_000913	124100	124105		0.197774
NC_000913	124105	124110		0.240814
NC_000913	124110	124115		0.276934
NC_000913	124115	124120		0.351874
NC_000913	124120	124125		0.385441
NC_000913	124125	124130		0.380414
NC_000913	124130	124135		0.382265
NC_000913	124135	124140		0.399027
NC_000913	124140	124145		0.246158
NC_000913	124145	124150		0.234274
NC_000913	124150	124155		0.217141
NC_000913	124155	124160		0.221241
NC_000913	124160	124165		0.210272
NC_000913	124165	124170		0.232758
NC_000913	124170	124175		0.269942
NC_000913	124175	124180		0.322418
NC_000913	124180	124185		0.318057
NC_000913	124185	124190		0.320410
NC_000913	124190	124195		0.203220
NC_000913	124195	124200		0.125639
NC_000913	124200	124205		0.099340
NC_000913	124205	124210		0.073108
NC_000913	124210	124215		0.089563
NC_000913	124215	124220		0.082934
NC_000913	124220	124225		0.098632
NC_000913	124225	124230		0.162494
NC_000913	124230	124235		0.239751
NC_000913	124235	124240		0.249063
NC_000913	124240	124245		0.251007
NC_000913	124245	124250		0.297328
NC_000913	124250	124255		0.248326
NC_000913	124255	124260		0.268529
NC_000913	124260	124265		0.166564
NC_000913	124265	124270		0.133604
NC_000913	124270	124275		0.126749
NC_000913	124275	124280		0.063188
NC_000913	124280	124285		0.033211
NC_000913	124285	124290		0.030627
NC_000913	124290	124295		0.031207
NC_000913	124295	124300		0.033970
NC_000913	124300	124305		0.039183
NC_000913	124305	124310		0.081459
NC_000913	124310	124315		0.159216
NC_000913	124315	124320		0.178844
NC_000913	124320	124325		0.058315
NC_000913	124325	124330		0.059367
NC_000913	124330	124335		0.057536
NC_000913	124335	124340		0.068129
NC_000913	124340	124345		0.091495
NC_000913	124345	124350		0.085084
NC_000913	124350	124355		0.085915
NC_000913	124355	124360		0.119488
NC_000913	124360	124365		0.160993
NC_000913	124365	124370		0.155656
NC_000913	124370	124375		0.119745
NC_000913	124375	124380		0.081631
NC_000913	124380	124385		0.081996
NC_000913	124385	124390		0.068999
NC_000913	124390	124395		0.061048
NC_000913	124395	124400		0.048262
NC_000913	124400	124405		0.114263
NC_000913	124405	124410		0.080532
NC_000913	124410	124415		0.094333
NC_000913	124415	124420		0.089880
NC_000913	124420	124425		0.092058
NC_000913	124425	124430		0.091215
NC_000913	124430	124435		0.105063
NC_000913	124435	124440		0.103149
NC_000913	124440	124445		0.089647
NC_000913	124445	124450		0.061640
NC_000913	124450	124455		0.057376
NC_000913	124455	124460		0.080648
NC_000913	124460	124465		0.064258
NC_000913	124465	124470		0.059945
NC_000913	124470	124475		0.057238
NC_000913	124475	124480		0.073772
NC_000913	124480	124485		0.072134
NC_000913	124485	124490		0.088371
NC_000913	124490	124495		0.107589
NC_000913	124495	124500		0.083997
NC_000913	124500	124505		0.075554
NC_000913	124505	124510		0.083402
NC_000913	124510	124515		0.069749
NC_000913	124515	124520		0.060359
NC_000913	124520	124525		0.061693
NC_000913	124525	124530		0.052238
NC_000913	124530	124535		0.044394
NC_000913	124535	124540		0.053219
NC_000913	124540	124545		0.063261
NC_000913	124545	124550		0.111621
NC_000913	124550	124555		0.171838
NC_000913	124555	124560		0.129460
NC_000913	124560	124565		0.115038
NC_000913	124565	124570		0.063949
NC_000913	124570	124575		0.045581
NC_000913	124575	124580		0.032803
NC_000913	124580	124585		0.018638
NC_000913	124585	124590		0.016792
NC_000913	124590	124595		0.017908
NC_000913	124595	124600		0.026496
NC_000913	124600	124605		0.045017
NC_000913	124605	124610		0.070891
NC_000913	124610	124615		0.120835
NC_000913	124615	124620		0.142098
NC_000913	124620	124625		0.265339
NC_000913	124625	124630		0.317045
NC_000913	124630	124635		0.351395
NC_000913	124635	124640		0.277083
NC_000913	124640	124645		0.268125
NC_000913	124645	124650		0.278391
NC_000913	124650	124655		0.223248
NC_000913	124655	124660		0.233200
NC_000913	124660	124665		0.236868
NC_000913	124665	124670		0.283412
NC_000913	124670	124675		0.298777
NC_000913	124675	124680		0.340260
NC_000913	124680	124685		0.402486
NC_000913	124685	124690		0.746512
NC_000913	124690	124695		0.705804
NC_000913	124695	124700		0.758611
NC_000913	124700	124705		0.706156
NC_000913	124705	124710		0.652036
NC_000913	124710	124715		0.598837
NC_000913	124715	124720		0.513846
NC_000913	124720	124725		0.455458
NC_000913	124725	124730		0.340146
NC_000913	124730	124735		0.264215
NC_000913	124735	124740		0.273951
NC_000913	124740	124745		0.268002
NC_000913	124745	124750		0.301699
NC_000913	124750	124755		0.252985
NC_000913	124755	124760		0.265336
NC_000913	124760	124765		0.267074
NC_000913	124765	124770		0.316597
NC_000913	124770	124775		0.331991
NC_000913	124775	124780		0.536794
NC_000913	124780	124785		0.656202
NC_000913	124785	124790		0.956776
NC_000913	124790	124795		1.006081
NC_000913	124795	124800		1.923584
NC_000913	124800	124805		2.031370
NC_000913	124805	124810		2.076450
NC_000913	124810	124815		2.187566
NC_000913	124815	124820		1.937013
NC_000913	124820	124825		1.561773
NC_000913	124825	124830		1.187278
NC_000913	124830	124835		1.054763
NC_000913	124835	124840		0.862674
NC_000913	124840	124845		0.347754
NC_000913	124845	124850		0.306565
NC_000913	124850	124855		0.221309
NC_000913	124855	124860		0.210068
NC_000913	124860	124865		0.193685
NC_000913	124865	124870		0.190444
NC_000913	124870	124875		0.197665
NC_000913	124875	124880		0.205955
NC_000913	124880	124885		0.233650
NC_000913	124885	124890		0.272513
NC_000913	124890	124895		0.407110
NC_000913	124895	124900		0.350709
NC_000913	124900	124905		0.350459
NC_000913	124905	124910		0.320893
NC_000913	124910	124915		0.243776
NC_000913	124915	124920		0.212089
NC_000913	124920	124925		0.202800
NC_000913	124925	124930		0.228830
NC_000913	124930	124935		0.251893
NC_000913	124935	124940		0.241748
NC_000913	124940	124945		0.144140
NC_000913	124945	124950		0.156336
NC_000913	124950	124955		0.162640
NC_000913	124955	124960		0.206204
NC_000913	124960	124965		0.177929
NC_000913	124965	124970		0.168070
NC_000913	124970	124975		0.181575
NC_000913	124975	124980		0.167411
NC_000913	124980	124985		0.183096
NC_000913	124985	124990		0.185112
NC_000913	124990	124995		0.154051
NC_000913	124995	125000		0.159558
NC_000913	125000	125005		0.166092
NC_000913	125005	125010		0.124139
NC_000913	125010	125015		0.095623
NC_000913	125015	125020		0.128270
NC_000913	125020	125025		0.102653
NC_000913	125025	125030		0.168612
NC_000913	125030	125035		0.163404
NC_000913	125035	125040		0.177502
NC_000913	125040	125045		0.140561
NC_000913	125045	125050		0.140156
NC_000913	125050	125055		0.122780
NC_000913	125055	125060		0.104216
NC_000913	125060	125065		0.113704
NC_000913	125065	125070		0.102745
NC_000913	125070	125075		0.133721
NC_000913	125075	125080		0.149655
NC_000913	125080	125085		0.157079
NC_000913	125085	125090		0.124409
NC_000913	125090	125095		0.134155
NC_000913	125095	125100		0.170615
NC_000913	125100	125105		0.166219
NC_000913	125105	125110		0.163521
NC_000913	125110	125115		0.197591
NC_000913	125115	125120		0.157073
NC_000913	125120	125125		0.199513
NC_000913	125125	125130		0.205747
NC_000913	125130	125135		0.205673
NC_000913	125135	125140		0.204936
NC_000913	125140	125145		0.209202
NC_000913	125145	125150		0.243041
NC_000913	125150	125155		0.378895
NC_000913	125155	125160		0.399402
NC_000913	125160	125165		0.415589
NC_000913	125165	125170		0.428132
NC_000913	125170	125175		0.393424
NC_000913	125175	125180		0.273449
NC_000913	125180	125185		0.140639
NC_000913	125185	125190		0.103184
NC_000913	125190	125195		0.099095
NC_000913	125195	125200		0.093855
NC_000913	125200	125205		0.075266
NC_000913	125205	125210		0.070590
NC_000913	125210	125215		0.075808
NC_000913	125215	125220		0.091946
NC_000913	125220	125225		0.084398
NC_000913	125225	125230		0.086724
NC_000913	125230	125235		0.109078
NC_000913	125235	125240		0.097761
NC_000913	125240	125245		0.073077
NC_000913	125245	125250		0.064880
NC_000913	125250	125255		0.063378
NC_000913	125255	125260		0.065676
NC_000913	125260	125265		0.055953
NC_000913	125265	125270		0.057728
NC_000913	125270	125275		0.072084
NC_000913	125275	125280		0.094164
NC_000913	125280	125285		0.103332
NC_000913	125285	125290		0.152731
NC_000913	125290	125295		0.069484
NC_000913	125295	125300		0.091784
NC_000913	125300	125305		0.064920
NC_000913	125305	125310		0.076485
NC_000913	125310	125315		0.078104
NC_000913	125315	125320		0.086653
NC_000913	125320	125325		0.123351
NC_000913	125325	125330		0.144524
NC_000913	125330	125335		0.145443
NC_000913	125335	125340		0.150927
NC_000913	125340	125345		0.148664
NC_000913	125345	125350		0.141614
NC_000913	125350	125355		0.127284
NC_000913	125355	125360		0.117386
NC_000913	125360	125365		0.111999
NC_000913	125365	125370		0.126168
NC_000913	125370	125375		0.118081
NC_000913	125375	125380		0.136584
NC_000913	125380	125385		0.268130
NC_000913	125385	125390		0.111554
NC_000913	125390	125395		0.112586
NC_000913	125395	125400		0.032049
NC_000913	125400	125405		0.018841
NC_000913	125405	125410		0.021457
NC_000913	125410	125415		0.019387
NC_000913	125415	125420		0.022829
NC_000913	125420	125425		0.028559
NC_000913	125425	125430		0.042755
NC_000913	125430	125435		0.063458
NC_000913	125435	125440		0.079303
NC_000913	125440	125445		0.057122
NC_000913	125445	125450		0.060345
NC_000913	125450	125455		0.042212
NC_000913	125455	125460		0.048020
NC_000913	125460	125465		0.052687
NC_000913	125465	125470		0.041255
NC_000913	125470	125475		0.044547
NC_000913	125475	125480		0.055206
NC_000913	125480	125485		0.054224
NC_000913	125485	125490		0.058789
NC_000913	125490	125495		0.062645
NC_000913	125495	125500		0.050207
NC_000913	125500	125505		0.049082
NC_000913	125505	125510		0.040314
NC_000913	125510	125515		0.044130
NC_000913	125515	125520		0.050667
NC_000913	125520	125525		0.030915
NC_000913	125525	125530		0.025595
NC_000913	125530	125535		0.029252
NC_000913	125535	125540		0.034387
NC_000913	125540	125545		0.025966
NC_000913	125545	125550		0.036004
NC_000913	125550	125555		0.039935
NC_000913	125555	125560		0.020752
NC_000913	125560	125565		0.016074
NC_000913	125565	125570		0.012180
NC_000913	125570	125575		0.015046
NC_000913	125575	125580		0.015211
NC_000913	125580	125585		0.015405
NC_000913	125585	125590		0.022425
NC_000913	125590	125595		0.060639
NC_000913	125595	125600		0.063607
NC_000913	125600	125605		0.054841
NC_000913	125605	125610		0.073809
NC_000913	125610	125615		0.037271
NC_000913	125615	125620		0.028023
NC_000913	125620	125625		0.022753
NC_000913	125625	125630		0.041859
NC_000913	125630	125635		0.044020
NC_000913	125635	125640		0.077853
NC_000913	125640	125645		0.100159
NC_000913	125645	125650		0.112785
NC_000913	125650	125655		0.184684
NC_000913	125655	125660		0.288225
NC_000913	125660	125665		0.274704
NC_000913	125665	125670		0.246787
NC_000913	125670	125675		0.200157
NC_000913	125675	125680		0.196176
NC_000913	125680	125685		0.191424
NC_000913	125685	125690		0.236908
NC_000913	125690	125695		0.277611
NC_000913	125695	125700		0.242524
NC_000913	125700	125705		0.386859
NC_000913	125705	125710		0.203091
NC_000913	125710	125715		0.209952
NC_000913	125715	125720		0.216805
NC_000913	125720	125725		0.133909
NC_000913	125725	125730		0.095667
NC_000913	125730	125735		0.097345
NC_000913	125735	125740		0.104116
NC_000913	125740	125745		0.052547
NC_000913	125745	125750		0.027507
NC_000913	125750	125755		0.020483
NC_000913	125755	125760		0.013667
NC_000913	125760	125765		0.017475
NC_000913	125765	125770		0.015860
NC_000913	125770	125775		0.015732
NC_000913	125775	125780		0.019856
NC_000913	125780	125785		0.029242
NC_000913	125785	125790		0.045067
NC_000913	125790	125795		0.043063
NC_000913	125795	125800		0.052269
NC_000913	125800	125805		0.066731
NC_000913	125805	125810		0.050724
NC_000913	125810	125815		0.051151
NC_000913	125815	125820		0.043207
NC_000913	125820	125825		0.038507
NC_000913	125825	125830		0.033702
NC_000913	125830	125835		0.036475
NC_000913	125835	125840		0.042786
NC_000913	125840	125845		0.041925
NC_000913	125845	125850		0.041399
NC_000913	125850	125855		0.054288
NC_000913	125855	125860		0.051834
NC_000913	125860	125865		0.146465
NC_000913	125865	125870		0.115395
NC_000913	125870	125875		0.108612
NC_000913	125875	125880		0.081378
NC_000913	125880	125885		0.113305
NC_000913	125885	125890		0.107644
NC_000913	125890	125895		0.098501
NC_000913	125895	125900		0.100212
NC_000913	125900	125905		0.100573
NC_000913	125905	125910		0.114756
NC_000913	125910	125915		0.121214
NC_000913	125915	125920		0.122724
NC_000913	125920	125925		0.243352
NC_000913	125925	125930		0.258766
NC_000913	125930	125935		0.253827
NC_000913	125935	125940		0.240536
NC_000913	125940	125945		0.270925
NC_000913	125945	125950		0.285067
NC_000913	125950	125955		0.272450
NC_000913	125955	125960		0.246735
NC_000913	125960	125965		0.282876
NC_000913	125965	125970		0.203852
NC_000913	125970	125975		0.197328
NC_000913	125975	125980		0.142067
NC_000913	125980	125985		0.128843
NC_000913	125985	125990		0.093791
NC_000913	125990	125995		0.082371
NC_000913	125995	126000		0.078912
NC_000913	126000	126005		0.088269
NC_000913	126005	126010		0.099890
NC_000913	126010	126015		0.124280
NC_000913	126015	126020		0.137588
NC_000913	126020	126025		0.191235
NC_000913	126025	126030		0.203557
NC_000913	126030	126035		0.205128
NC_000913	126035	126040		0.122518
NC_000913	126040	126045		0.100778
NC_000913	126045	126050		0.070247
NC_000913	126050	126055		0.049104
NC_000913	126055	126060		0.050491
NC_000913	126060	126065		0.044845
NC_000913	126065	126070		0.052585
NC_000913	126070	126075		0.061166
NC_000913	126075	126080		0.068622
NC_000913	126080	126085		0.064265
NC_000913	126085	126090		0.059632
NC_000913	126090	126095		0.080152
NC_000913	126095	126100		0.069639
NC_000913	126100	126105		0.055931
NC_000913	126105	126110		0.060879
NC_000913	126110	126115		0.082216
NC_000913	126115	126120		0.087879
NC_000913	126120	126125		0.074270
NC_000913	126125	126130		0.081467
NC_000913	126130	126135		0.096806
NC_000913	126135	126140		0.089856
NC_000913	126140	126145		0.103371
NC_000913	126145	126150		0.081835
NC_000913	126150	126155		0.085998
NC_000913	126155	126160		0.080621
NC_000913	126160	126165		0.090543
NC_000913	126165	126170		0.083664
NC_000913	126170	126175		0.105484
NC_000913	126175	126180		0.076512
NC_000913	126180	126185		0.066934
NC_000913	126185	126190		0.057410
NC_000913	126190	126195		0.068732
NC_000913	126195	126200		0.070615
NC_000913	126200	126205		0.094728
NC_000913	126205	126210		0.111802
NC_000913	126210	126215		0.119269
NC_000913	126215	126220		0.201252
NC_000913	126220	126225		0.248069
NC_000913	126225	126230		0.192959
NC_000913	126230	126235		0.166980
NC_000913	126235	126240		0.145459
NC_000913	126240	126245		0.120203
NC_000913	126245	126250		0.089598
NC_000913	126250	126255		0.094481
NC_000913	126255	126260		0.087802
NC_000913	126260	126265		0.083640
NC_000913	126265	126270		0.154860
NC_000913	126270	126275		0.123887
NC_000913	126275	126280		0.096742
NC_000913	126280	126285		0.071124
NC_000913	126285	126290		0.062379
NC_000913	126290	126295		0.066781
NC_000913	126295	126300		0.070083
NC_000913	126300	126305		0.086611
NC_000913	126305	126310		0.093676
NC_000913	126310	126315		0.112560
NC_000913	126315	126320		0.125335
NC_000913	126320	126325		0.151547
NC_000913	126325	126330		0.151569
NC_000913	126330	126335		0.139251
NC_000913	126335	126340		0.131645
NC_000913	126340	126345		0.115553
NC_000913	126345	126350		0.112390
NC_000913	126350	126355		0.093131
NC_000913	126355	126360		0.089796
NC_000913	126360	126365		0.072503
NC_000913	126365	126370		0.081866
NC_000913	126370	126375		0.069846
NC_000913	126375	126380		0.050419
NC_000913	126380	126385		0.051717
NC_000913	126385	126390		0.049696
NC_000913	126390	126395		0.053428
NC_000913	126395	126400		0.079584
NC_000913	126400	126405		0.095095
NC_000913	126405	126410		0.118146
NC_000913	126410	126415		0.128783
NC_000913	126415	126420		0.118329
NC_000913	126420	126425		0.091153
NC_000913	126425	126430		0.106396
NC_000913	126430	126435		0.115432
NC_000913	126435	126440		0.082664
NC_000913	126440	126445		0.063130
NC_000913	126445	126450		0.059825
NC_000913	126450	126455		0.047351
NC_000913	126455	126460		0.042853
NC_000913	126460	126465		0.038329
NC_000913	126465	126470		0.041303
NC_000913	126470	126475		0.096021
NC_000913	126475	126480		0.093676
NC_000913	126480	126485		0.071144
NC_000913	126485	126490		0.069319
NC_000913	126490	126495		0.068099
NC_000913	126495	126500		0.052332
NC_000913	126500	126505		0.055462
NC_000913	126505	126510		0.055636
NC_000913	126510	126515		0.048654
NC_000913	126515	126520		0.121067
NC_000913	126520	126525		0.159009
NC_000913	126525	126530		0.170784
NC_000913	126530	126535		0.162048
NC_000913	126535	126540		0.121826
NC_000913	126540	126545		0.120673
NC_000913	126545	126550		0.118267
NC_000913	126550	126555		0.111005
NC_000913	126555	126560		0.120980
NC_000913	126560	126565		0.139986
NC_000913	126565	126570		0.292001
NC_000913	126570	126575		0.306442
NC_000913	126575	126580		0.343262
NC_000913	126580	126585		0.327579
NC_000913	126585	126590		0.307107
NC_000913	126590	126595		0.295940
NC_000913	126595	126600		0.287644
NC_000913	126600	126605		0.315750
NC_000913	126605	126610		0.322984
NC_000913	126610	126615		0.311631
NC_000913	126615	126620		0.293350
NC_000913	126620	126625		0.271498
NC_000913	126625	126630		0.259500
NC_000913	126630	126635		0.273940
NC_000913	126635	126640		0.245119
NC_000913	126640	126645		0.289369
NC_000913	126645	126650		0.364664
NC_000913	126650	126655		0.472701
NC_000913	126655	126660		0.507631
NC_000913	126660	126665		0.430549
NC_000913	126665	126670		0.367096
NC_000913	126670	126675		0.363811
NC_000913	126675	126680		0.290759
NC_000913	126680	126685		0.315688
NC_000913	126685	126690		0.272051
NC_000913	126690	126695		0.237298
NC_000913	126695	126700		0.245072
NC_000913	126700	126705		0.258443
NC_000913	126705	126710		0.295989
NC_000913	126710	126715		0.418920
NC_000913	126715	126720		0.518859
NC_000913	126720	126725		1.042877
NC_000913	126725	126730		1.002538
NC_000913	126730	126735		0.924653
NC_000913	126735	126740		0.843166
NC_000913	126740	126745		0.803137
NC_000913	126745	126750		0.748672
NC_000913	126750	126755		0.691840
NC_000913	126755	126760		0.604708
NC_000913	126760	126765		0.496947
NC_000913	126765	126770		0.429448
NC_000913	126770	126775		0.397970
NC_000913	126775	126780		0.377585
NC_000913	126780	126785		0.364443
NC_000913	126785	126790		0.346828
NC_000913	126790	126795		0.367462
NC_000913	126795	126800		0.343975
NC_000913	126800	126805		0.237913
NC_000913	126805	126810		0.163974
NC_000913	126810	126815		0.102675
NC_000913	126815	126820		0.092458
NC_000913	126820	126825		0.075707
NC_000913	126825	126830		0.072448
NC_000913	126830	126835		0.063894
NC_000913	126835	126840		0.078401
NC_000913	126840	126845		0.127927
NC_000913	126845	126850		0.113701
NC_000913	126850	126855		0.153845
NC_000913	126855	126860		0.150855
NC_000913	126860	126865		0.150430
NC_000913	126865	126870		0.162771
NC_000913	126870	126875		0.185719
NC_000913	126875	126880		0.262909
NC_000913	126880	126885		0.265478
NC_000913	126885	126890		0.257202
NC_000913	126890	126895		0.375520
NC_000913	126895	126900		0.224802
NC_000913	126900	126905		0.183674
NC_000913	126905	126910		0.134309
NC_000913	126910	126915		0.131087
NC_000913	126915	126920		0.129810
NC_000913	126920	126925		0.134697
NC_000913	126925	126930		0.125719
NC_000913	126930	126935		0.156108
NC_000913	126935	126940		0.147664
NC_000913	126940	126945		0.209641
NC_000913	126945	126950		0.270166
NC_000913	126950	126955		0.342549
NC_000913	126955	126960		0.295890
NC_000913	126960	126965		0.461846
NC_000913	126965	126970		0.510983
NC_000913	126970	126975		0.613560
NC_000913	126975	126980		0.364349
NC_000913	126980	126985		0.226529
NC_000913	126985	126990		0.106943
NC_000913	126990	126995		0.078126
NC_000913	126995	127000		0.066135
NC_000913	127000	127005		0.043360
NC_000913	127005	127010		0.029992
NC_000913	127010	127015		0.034193
NC_000913	127015	127020		0.028630
NC_000913	127020	127025		0.022257
NC_000913	127025	127030		0.012310
NC_000913	127030	127035		0.010021
NC_000913	127035	127040		0.012571
NC_000913	127040	127045		0.011361
NC_000913	127045	127050		0.017188
NC_000913	127050	127055		0.014078
NC_000913	127055	127060		0.036263
NC_000913	127060	127065		0.036578
NC_000913	127065	127070		0.046631
NC_000913	127070	127075		0.069410
NC_000913	127075	127080		0.049351
NC_000913	127080	127085		0.065160
NC_000913	127085	127090		0.166826
NC_000913	127090	127095		0.145671
NC_000913	127095	127100		0.125389
NC_000913	127100	127105		0.124102
NC_000913	127105	127110		0.108479
NC_000913	127110	127115		0.076104
NC_000913	127115	127120		0.081446
NC_000913	127120	127125		0.065726
NC_000913	127125	127130		0.057205
NC_000913	127130	127135		0.045626
NC_000913	127135	127140		0.053618
NC_000913	127140	127145		0.036179
NC_000913	127145	127150		0.033258
NC_000913	127150	127155		0.032340
NC_000913	127155	127160		0.048484
NC_000913	127160	127165		0.058519
NC_000913	127165	127170		0.052672
NC_000913	127170	127175		0.053406
NC_000913	127175	127180		0.042745
NC_000913	127180	127185		0.021193
NC_000913	127185	127190		0.010565
NC_000913	127190	127195		0.007091
NC_000913	127195	127200		0.004466
NC_000913	127200	127205		0.007025
NC_000913	127205	127210		0.005736
NC_000913	127210	127215		0.009977
NC_000913	127215	127220		0.061509
NC_000913	127220	127225		0.095726
NC_000913	127225	127230		0.211278
NC_000913	127230	127235		0.204938
NC_000913	127235	127240		0.207373
NC_000913	127240	127245		0.147428
NC_000913	127245	127250		0.134538
NC_000913	127250	127255		0.132463
NC_000913	127255	127260		0.165950
NC_000913	127260	127265		0.176911
NC_000913	127265	127270		0.170447
NC_000913	127270	127275		0.172148
NC_000913	127275	127280		0.308834
NC_000913	127280	127285		0.309821
NC_000913	127285	127290		0.240899
NC_000913	127290	127295		0.220147
NC_000913	127295	127300		0.176403
NC_000913	127300	127305		0.178970
NC_000913	127305	127310		0.151033
NC_000913	127310	127315		0.124339
NC_000913	127315	127320		0.132272
NC_000913	127320	127325		0.147775
NC_000913	127325	127330		0.161801
NC_000913	127330	127335		0.174151
NC_000913	127335	127340		0.219506
NC_000913	127340	127345		0.193164
NC_000913	127345	127350		0.187516
NC_000913	127350	127355		0.198984
NC_000913	127355	127360		0.192642
NC_000913	127360	127365		0.205848
NC_000913	127365	127370		0.227112
NC_000913	127370	127375		0.288542
NC_000913	127375	127380		0.307529
NC_000913	127380	127385		0.306028
NC_000913	127385	127390		0.337093
NC_000913	127390	127395		0.194246
NC_000913	127395	127400		0.207662
NC_000913	127400	127405		0.215760
NC_000913	127405	127410		0.220964
NC_000913	127410	127415		0.251016
NC_000913	127415	127420		0.216812
NC_000913	127420	127425		0.194776
NC_000913	127425	127430		0.233707
NC_000913	127430	127435		0.253851
NC_000913	127435	127440		0.257856
NC_000913	127440	127445		0.307627
NC_000913	127445	127450		0.359715
NC_000913	127450	127455		0.297665
NC_000913	127455	127460		0.290747
NC_000913	127460	127465		0.270631
NC_000913	127465	127470		0.220860
NC_000913	127470	127475		0.214237
NC_000913	127475	127480		0.225734
NC_000913	127480	127485		0.244274
NC_000913	127485	127490		0.292362
NC_000913	127490	127495		0.344201
NC_000913	127495	127500		0.333718
NC_000913	127500	127505		0.278189
NC_000913	127505	127510		0.265755
NC_000913	127510	127515		0.302032
NC_000913	127515	127520		0.307923
NC_000913	127520	127525		0.320251
NC_000913	127525	127530		0.298613
NC_000913	127530	127535		0.357838
NC_000913	127535	127540		0.498707
NC_000913	127540	127545		0.642896
NC_000913	127545	127550		0.497515
NC_000913	127550	127555		0.262953
NC_000913	127555	127560		0.178907
NC_000913	127560	127565		0.173714
NC_000913	127565	127570		0.163076
NC_000913	127570	127575		0.114314
NC_000913	127575	127580		0.118504
NC_000913	127580	127585		0.108240
NC_000913	127585	127590		0.061520
NC_000913	127590	127595		0.040843
NC_000913	127595	127600		0.035995
NC_000913	127600	127605		0.032511
NC_000913	127605	127610		0.035914
NC_000913	127610	127615		0.035209
NC_000913	127615	127620		0.035075
NC_000913	127620	127625		0.042299
NC_000913	127625	127630		0.045802
NC_000913	127630	127635		0.062216
NC_000913	127635	127640		0.111442
NC_000913	127640	127645		0.183304
NC_000913	127645	127650		0.252828
NC_000913	127650	127655		0.558806
NC_000913	127655	127660		0.623069
NC_000913	127660	127665		0.684362
NC_000913	127665	127670		0.764306
NC_000913	127670	127675		0.790042
NC_000913	127675	127680		0.834665
NC_000913	127680	127685		0.676898
NC_000913	127685	127690		0.122101
NC_000913	127690	127695		0.110084
NC_000913	127695	127700		0.023776
NC_000913	127700	127705		0.009073
NC_000913	127705	127710		0.007505
NC_000913	127710	127715		0.005933
NC_000913	127715	127720		0.004643
NC_000913	127720	127725		0.004576
NC_000913	127725	127730		0.003545
NC_000913	127730	127735		0.003363
NC_000913	127735	127740		0.003544
NC_000913	127740	127745		0.003839
NC_000913	127745	127750		0.004183
NC_000913	127750	127755		0.003942
NC_000913	127755	127760		0.003254
NC_000913	127760	127765		0.002044
NC_000913	127765	127770		0.001067
NC_000913	127770	127775		0.000709
NC_000913	127775	127780		0.000727
NC_000913	127780	127785		0.000476
NC_000913	127785	127790		0.000463
NC_000913	127790	127795		0.000492
NC_000913	127795	127800		0.000578
NC_000913	127800	127805		0.000911
NC_000913	127805	127810		0.001223
NC_000913	127810	127815		0.001294
NC_000913	127815	127820		0.004421
NC_000913	127820	127825		0.008518
NC_000913	127825	127830		0.007890
NC_000913	127830	127835		0.006935
NC_000913	127835	127840		0.009736
NC_000913	127840	127845		0.010500
NC_000913	127845	127850		0.009536
NC_000913	127850	127855		0.012174
NC_000913	127855	127860		0.014003
NC_000913	127860	127865		0.013990
NC_000913	127865	127870		0.015837
NC_000913	127870	127875		0.021786
NC_000913	127875	127880		0.026740
NC_000913	127880	127885		0.032194
NC_000913	127885	127890		0.039491
NC_000913	127890	127895		0.073277
NC_000913	127895	127900		0.063322
NC_000913	127900	127905		0.102881
NC_000913	127905	127910		0.141334
NC_000913	127910	127915		0.191751
NC_000913	127915	127920		0.232140
NC_000913	127920	127925		0.280419
NC_000913	127925	127930		0.449575
NC_000913	127930	127935		0.359706
NC_000913	127935	127940		0.270587
NC_000913	127940	127945		0.266070
NC_000913	127945	127950		0.299982
NC_000913	127950	127955		0.256911
NC_000913	127955	127960		0.260375
NC_000913	127960	127965		0.255098
NC_000913	127965	127970		0.325950
NC_000913	127970	127975		0.353469
NC_000913	127975	127980		0.374295
NC_000913	127980	127985		0.405231
NC_000913	127985	127990		0.418300
NC_000913	127990	127995		0.443490
NC_000913	127995	128000		0.436643
NC_000913	128000	128005		0.473605
NC_000913	128005	128010		0.540645
NC_000913	128010	128015		0.397345
NC_000913	128015	128020		0.370283
NC_000913	128020	128025		0.383042
NC_000913	128025	128030		0.340022
NC_000913	128030	128035		0.232894
NC_000913	128035	128040		0.251337
NC_000913	128040	128045		0.272175
NC_000913	128045	128050		0.281375
NC_000913	128050	128055		0.268739
NC_000913	128055	128060		0.215235
NC_000913	128060	128065		0.294282
NC_000913	128065	128070		0.267110
NC_000913	128070	128075		0.318269
NC_000913	128075	128080		0.284502
NC_000913	128080	128085		0.260076
NC_000913	128085	128090		0.281512
NC_000913	128090	128095		0.249085
NC_000913	128095	128100		0.156667
NC_000913	128100	128105		0.028421
NC_000913	128105	128110		0.025031
NC_000913	128110	128115		0.020853
NC_000913	128115	128120		0.019226
NC_000913	128120	128125		0.015880
NC_000913	128125	128130		0.016058
NC_000913	128130	128135		0.024705
NC_000913	128135	128140		0.035005
NC_000913	128140	128145		0.043980
NC_000913	128145	128150		0.058060
NC_000913	128150	128155		0.066399
NC_000913	128155	128160		0.074704
NC_000913	128160	128165		0.172777
NC_000913	128165	128170		0.139442
NC_000913	128170	128175		0.154446
NC_000913	128175	128180		0.135528
NC_000913	128180	128185		0.093816
NC_000913	128185	128190		0.116250
NC_000913	128190	128195		0.114751
NC_000913	128195	128200		0.091046
NC_000913	128200	128205		0.045521
NC_000913	128205	128210		0.039018
NC_000913	128210	128215		0.044060
NC_000913	128215	128220		0.048020
NC_000913	128220	128225		0.052993
NC_000913	128225	128230		0.051455
NC_000913	128230	128235		0.045968
NC_000913	128235	128240		0.035053
NC_000913	128240	128245		0.048811
NC_000913	128245	128250		0.044228
NC_000913	128250	128255		0.042090
NC_000913	128255	128260		0.051079
NC_000913	128260	128265		0.047408
NC_000913	128265	128270		0.044873
NC_000913	128270	128275		0.042352
NC_000913	128275	128280		0.050780
NC_000913	128280	128285		0.062019
NC_000913	128285	128290		0.064884
NC_000913	128290	128295		0.078700
NC_000913	128295	128300		0.100003
NC_000913	128300	128305		0.101091
NC_000913	128305	128310		0.089772
NC_000913	128310	128315		0.124433
NC_000913	128315	128320		0.176498
NC_000913	128320	128325		0.141203
NC_000913	128325	128330		0.113066
NC_000913	128330	128335		0.073100
NC_000913	128335	128340		0.067400
NC_000913	128340	128345		0.055896
NC_000913	128345	128350		0.055284
NC_000913	128350	128355		0.055453
NC_000913	128355	128360		0.052105
NC_000913	128360	128365		0.065316
NC_000913	128365	128370		0.089898
NC_000913	128370	128375		0.129184
NC_000913	128375	128380		0.318357
NC_000913	128380	128385		0.327256
NC_000913	128385	128390		0.315955
NC_000913	128390	128395		0.191663
NC_000913	128395	128400		0.215269
NC_000913	128400	128405		0.133970
NC_000913	128405	128410		0.151914
NC_000913	128410	128415		0.153250
NC_000913	128415	128420		0.127280
NC_000913	128420	128425		0.191101
NC_000913	128425	128430		0.227765
NC_000913	128430	128435		0.175242
NC_000913	128435	128440		0.091344
NC_000913	128440	128445		0.093172
NC_000913	128445	128450		0.081513
NC_000913	128450	128455		0.105017
NC_000913	128455	128460		0.108247
NC_000913	128460	128465		0.126750
NC_000913	128465	128470		0.152973
NC_000913	128470	128475		0.136248
NC_000913	128475	128480		0.104172
NC_000913	128480	128485		0.077345
NC_000913	128485	128490		0.063235
NC_000913	128490	128495		0.054608
NC_000913	128495	128500		0.044182
NC_000913	128500	128505		0.040374
NC_000913	128505	128510		0.031579
NC_000913	128510	128515		0.075222
NC_000913	128515	128520		0.059799
NC_000913	128520	128525		0.073057
NC_000913	128525	128530		0.131545
NC_000913	128530	128535		0.174754
NC_000913	128535	128540		0.134296
NC_000913	128540	128545		0.130253
NC_000913	128545	128550		0.120145
NC_000913	128550	128555		0.114455
NC_000913	128555	128560		0.111368
NC_000913	128560	128565		0.179710
NC_000913	128565	128570		0.203181
NC_000913	128570	128575		0.753953
NC_000913	128575	128580		0.784860
NC_000913	128580	128585		0.896069
NC_000913	128585	128590		1.147114
NC_000913	128590	128595		0.718922
NC_000913	128595	128600		0.742383
NC_000913	128600	128605		0.695924
NC_000913	128605	128610		0.608522
NC_000913	128610	128615		0.446558
NC_000913	128615	128620		0.383604
NC_000913	128620	128625		0.341128
NC_000913	128625	128630		0.239980
NC_000913	128630	128635		0.227224
NC_000913	128635	128640		0.166264
NC_000913	128640	128645		0.155103
NC_000913	128645	128650		0.177331
NC_000913	128650	128655		0.190420
NC_000913	128655	128660		0.197481
NC_000913	128660	128665		0.231615
NC_000913	128665	128670		0.224037
NC_000913	128670	128675		0.155428
NC_000913	128675	128680		0.154954
NC_000913	128680	128685		0.167211
NC_000913	128685	128690		0.145480
NC_000913	128690	128695		0.175926
NC_000913	128695	128700		0.160849
NC_000913	128700	128705		0.171934
NC_000913	128705	128710		0.144847
NC_000913	128710	128715		0.158584
NC_000913	128715	128720		0.176820
NC_000913	128720	128725		0.246493
NC_000913	128725	128730		0.202173
NC_000913	128730	128735		0.160073
NC_000913	128735	128740		0.159942
NC_000913	128740	128745		0.101795
NC_000913	128745	128750		0.069633
NC_000913	128750	128755		0.071880
NC_000913	128755	128760		0.080457
NC_000913	128760	128765		0.060005
NC_000913	128765	128770		0.066069
NC_000913	128770	128775		0.061555
NC_000913	128775	128780		0.090358
NC_000913	128780	128785		0.080521
NC_000913	128785	128790		0.067771
NC_000913	128790	128795		0.071640
NC_000913	128795	128800		0.118426
NC_000913	128800	128805		0.123862
NC_000913	128805	128810		0.119938
NC_000913	128810	128815		0.079961
NC_000913	128815	128820		0.069316
NC_000913	128820	128825		0.079119
NC_000913	128825	128830		0.093249
NC_000913	128830	128835		0.107776
NC_000913	128835	128840		0.132857
NC_000913	128840	128845		0.264132
NC_000913	128845	128850		0.143451
NC_000913	128850	128855		0.208099
NC_000913	128855	128860		0.110875
NC_000913	128860	128865		0.091278
NC_000913	128865	128870		0.083813
NC_000913	128870	128875		0.069388
NC_000913	128875	128880		0.056811
NC_000913	128880	128885		0.048008
NC_000913	128885	128890		0.049370
NC_000913	128890	128895		0.047278
NC_000913	128895	128900		0.047158
NC_000913	128900	128905		0.051900
NC_000913	128905	128910		0.050968
NC_000913	128910	128915		0.065272
NC_000913	128915	128920		0.049893
NC_000913	128920	128925		0.062835
NC_000913	128925	128930		0.111110
NC_000913	128930	128935		0.091523
NC_000913	128935	128940		0.151988
NC_000913	128940	128945		0.145714
NC_000913	128945	128950		0.111467
NC_000913	128950	128955		0.065640
NC_000913	128955	128960		0.055693
NC_000913	128960	128965		0.047639
NC_000913	128965	128970		0.041787
NC_000913	128970	128975		0.054362
NC_000913	128975	128980		0.036798
NC_000913	128980	128985		0.040669
NC_000913	128985	128990		0.028090
NC_000913	128990	128995		0.021746
NC_000913	128995	129000		0.031070
NC_000913	129000	129005		0.027155
NC_000913	129005	129010		0.039525
NC_000913	129010	129015		0.060779
NC_000913	129015	129020		0.077457
NC_000913	129020	129025		0.067966
NC_000913	129025	129030		0.084076
NC_000913	129030	129035		0.078051
NC_000913	129035	129040		0.054257
NC_000913	129040	129045		0.040247
NC_000913	129045	129050		0.033835
NC_000913	129050	129055		0.041121
NC_000913	129055	129060		0.041806
NC_000913	129060	129065		0.047581
NC_000913	129065	129070		0.064449
NC_000913	129070	129075		0.057759
NC_000913	129075	129080		0.118516
NC_000913	129080	129085		0.095470
NC_000913	129085	129090		0.085229
NC_000913	129090	129095		0.087126
NC_000913	129095	129100		0.083574
NC_000913	129100	129105		0.091768
NC_000913	129105	129110		0.092055
NC_000913	129110	129115		0.108761
NC_000913	129115	129120		0.194112
NC_000913	129120	129125		0.260291
NC_000913	129125	129130		0.240293
NC_000913	129130	129135		0.310273
NC_000913	129135	129140		0.248654
NC_000913	129140	129145		0.197206
NC_000913	129145	129150		0.206253
NC_000913	129150	129155		0.074419
NC_000913	129155	129160		0.049438
NC_000913	129160	129165		0.021650
NC_000913	129165	129170		0.016166
NC_000913	129170	129175		0.015972
NC_000913	129175	129180		0.016422
NC_000913	129180	129185		0.018981
NC_000913	129185	129190		0.015926
NC_000913	129190	129195		0.020917
NC_000913	129195	129200		0.057256
NC_000913	129200	129205		0.109127
NC_000913	129205	129210		0.100103
NC_000913	129210	129215		0.193007
NC_000913	129215	129220		0.227719
NC_000913	129220	129225		0.231292
NC_000913	129225	129230		0.197777
NC_000913	129230	129235		0.207848
NC_000913	129235	129240		0.186513
NC_000913	129240	129245		0.144913
NC_000913	129245	129250		0.122599
NC_000913	129250	129255		0.117676
NC_000913	129255	129260		0.096710
NC_000913	129260	129265		0.084805
NC_000913	129265	129270		0.093327
NC_000913	129270	129275		0.079959
NC_000913	129275	129280		0.077890
NC_000913	129280	129285		0.115524
NC_000913	129285	129290		0.085265
NC_000913	129290	129295		0.064108
NC_000913	129295	129300		0.055217
NC_000913	129300	129305		0.040463
NC_000913	129305	129310		0.040857
NC_000913	129310	129315		0.041774
NC_000913	129315	129320		0.048777
NC_000913	129320	129325		0.054668
NC_000913	129325	129330		0.055574
NC_000913	129330	129335		0.074236
NC_000913	129335	129340		0.084382
NC_000913	129340	129345		0.081568
NC_000913	129345	129350		0.142318
NC_000913	129350	129355		0.178644
NC_000913	129355	129360		0.177637
NC_000913	129360	129365		0.141754
NC_000913	129365	129370		0.057405
NC_000913	129370	129375		0.054475
NC_000913	129375	129380		0.042017
NC_000913	129380	129385		0.048150
NC_000913	129385	129390		0.050408
NC_000913	129390	129395		0.046328
NC_000913	129395	129400		0.046862
NC_000913	129400	129405		0.054482
NC_000913	129405	129410		0.055005
NC_000913	129410	129415		0.089132
NC_000913	129415	129420		0.098498
NC_000913	129420	129425		0.096832
NC_000913	129425	129430		0.086731
NC_000913	129430	129435		0.093626
NC_000913	129435	129440		0.083310
NC_000913	129440	129445		0.101947
NC_000913	129445	129450		0.084281
NC_000913	129450	129455		0.059179
NC_000913	129455	129460		0.056584
NC_000913	129460	129465		0.064270
NC_000913	129465	129470		0.064021
NC_000913	129470	129475		0.069396
NC_000913	129475	129480		0.146871
NC_000913	129480	129485		0.218395
NC_000913	129485	129490		0.265191
NC_000913	129490	129495		0.208688
NC_000913	129495	129500		0.194794
NC_000913	129500	129505		0.138955
NC_000913	129505	129510		0.091270
NC_000913	129510	129515		0.088190
NC_000913	129515	129520		0.082903
NC_000913	129520	129525		0.085682
NC_000913	129525	129530		0.077641
NC_000913	129530	129535		0.102929
NC_000913	129535	129540		0.099965
NC_000913	129540	129545		0.118847
NC_000913	129545	129550		0.144386
NC_000913	129550	129555		0.177796
NC_000913	129555	129560		0.154533
NC_000913	129560	129565		0.125636
NC_000913	129565	129570		0.125416
NC_000913	129570	129575		0.115624
NC_000913	129575	129580		0.076148
NC_000913	129580	129585		0.073021
NC_000913	129585	129590		0.079466
NC_000913	129590	129595		0.084510
NC_000913	129595	129600		0.114439
NC_000913	129600	129605		0.141073
NC_000913	129605	129610		0.209909
NC_000913	129610	129615		0.198885
NC_000913	129615	129620		0.207820
NC_000913	129620	129625		0.240085
NC_000913	129625	129630		0.228952
NC_000913	129630	129635		0.205398
NC_000913	129635	129640		0.217372
NC_000913	129640	129645		0.254221
NC_000913	129645	129650		0.255414
NC_000913	129650	129655		0.244047
NC_000913	129655	129660		0.225181
NC_000913	129660	129665		0.248185
NC_000913	129665	129670		0.290356
NC_000913	129670	129675		0.395954
NC_000913	129675	129680		0.404034
NC_000913	129680	129685		0.385998
NC_000913	129685	129690		0.418914
NC_000913	129690	129695		0.463656
NC_000913	129695	129700		0.434088
NC_000913	129700	129705		0.555646
NC_000913	129705	129710		0.583641
NC_000913	129710	129715		0.695698
NC_000913	129715	129720		0.728826
NC_000913	129720	129725		0.583306
NC_000913	129725	129730		0.564920
NC_000913	129730	129735		0.508569
NC_000913	129735	129740		0.450768
NC_000913	129740	129745		0.435742
NC_000913	129745	129750		0.474239
NC_000913	129750	129755		0.459065
NC_000913	129755	129760		0.482820
NC_000913	129760	129765		0.526900
NC_000913	129765	129770		0.503612
NC_000913	129770	129775		0.428415
NC_000913	129775	129780		0.405979
NC_000913	129780	129785		0.404569
NC_000913	129785	129790		0.375434
NC_000913	129790	129795		0.383757
NC_000913	129795	129800		0.356075
NC_000913	129800	129805		0.372883
NC_000913	129805	129810		0.384450
NC_000913	129810	129815		0.377297
NC_000913	129815	129820		0.234477
NC_000913	129820	129825		0.168248
NC_000913	129825	129830		0.183416
NC_000913	129830	129835		0.178294
NC_000913	129835	129840		0.186402
NC_000913	129840	129845		0.182973
NC_000913	129845	129850		0.206386
NC_000913	129850	129855		0.187059
NC_000913	129855	129860		0.230070
NC_000913	129860	129865		0.304339
NC_000913	129865	129870		0.263877
NC_000913	129870	129875		0.216446
NC_000913	129875	129880		0.230368
NC_000913	129880	129885		0.244473
NC_000913	129885	129890		0.182313
NC_000913	129890	129895		0.094171
NC_000913	129895	129900		0.073098
NC_000913	129900	129905		0.081297
NC_000913	129905	129910		0.064931
NC_000913	129910	129915		0.063415
NC_000913	129915	129920		0.109416
NC_000913	129920	129925		0.109723
NC_000913	129925	129930		0.255072
NC_000913	129930	129935		0.276071
NC_000913	129935	129940		0.331163
NC_000913	129940	129945		0.296704
NC_000913	129945	129950		0.234740
NC_000913	129950	129955		0.141711
NC_000913	129955	129960		0.120388
NC_000913	129960	129965		0.035203
NC_000913	129965	129970		0.031555
NC_000913	129970	129975		0.034420
NC_000913	129975	129980		0.037404
NC_000913	129980	129985		0.043948
NC_000913	129985	129990		0.054796
NC_000913	129990	129995		0.174073
NC_000913	129995	130000		0.266769
NC_000913	130000	130005		0.244568
NC_000913	130005	130010		0.202567
NC_000913	130010	130015		0.219548
NC_000913	130015	130020		0.219773
NC_000913	130020	130025		0.205549
NC_000913	130025	130030		0.210567
NC_000913	130030	130035		0.240321
NC_000913	130035	130040		0.258569
NC_000913	130040	130045		0.151420
NC_000913	130045	130050		0.127207
NC_000913	130050	130055		0.110600
NC_000913	130055	130060		0.093653
NC_000913	130060	130065		0.092979
NC_000913	130065	130070		0.088256
NC_000913	130070	130075		0.086956
NC_000913	130075	130080		0.077861
NC_000913	130080	130085		0.101933
NC_000913	130085	130090		0.083837
NC_000913	130090	130095		0.126898
NC_000913	130095	130100		0.125473
NC_000913	130100	130105		0.151813
NC_000913	130105	130110		0.229033
NC_000913	130110	130115		0.238017
NC_000913	130115	130120		0.400805
NC_000913	130120	130125		0.429026
NC_000913	130125	130130		0.527122
NC_000913	130130	130135		0.465310
NC_000913	130135	130140		0.609829
NC_000913	130140	130145		0.466471
NC_000913	130145	130150		0.396890
NC_000913	130150	130155		0.262931
NC_000913	130155	130160		0.266260
NC_000913	130160	130165		0.163836
NC_000913	130165	130170		0.140972
NC_000913	130170	130175		0.177919
NC_000913	130175	130180		0.169498
NC_000913	130180	130185		0.221160
NC_000913	130185	130190		0.288860
NC_000913	130190	130195		0.580779
NC_000913	130195	130200		0.572341
NC_000913	130200	130205		0.501908
NC_000913	130205	130210		0.443688
NC_000913	130210	130215		0.396798
NC_000913	130215	130220		0.372061
NC_000913	130220	130225		0.373095
NC_000913	130225	130230		0.343700
NC_000913	130230	130235		0.324007
NC_000913	130235	130240		0.297331
NC_000913	130240	130245		0.444243
NC_000913	130245	130250		0.194719
NC_000913	130250	130255		0.163985
NC_000913	130255	130260		0.072850
NC_000913	130260	130265		0.065215
NC_000913	130265	130270		0.062720
NC_000913	130270	130275		0.044846
NC_000913	130275	130280		0.057478
NC_000913	130280	130285		0.043272
NC_000913	130285	130290		0.074771
NC_000913	130290	130295		0.081985
NC_000913	130295	130300		0.081415
NC_000913	130300	130305		0.080525
NC_000913	130305	130310		0.211871
NC_000913	130310	130315		0.586499
NC_000913	130315	130320		0.822938
NC_000913	130320	130325		0.590441
NC_000913	130325	130330		0.381276
NC_000913	130330	130335		0.396054
NC_000913	130335	130340		0.359388
NC_000913	130340	130345		0.200182
NC_000913	130345	130350		0.172568
NC_000913	130350	130355		0.152459
NC_000913	130355	130360		0.186654
NC_000913	130360	130365		0.163750
NC_000913	130365	130370		0.173774
NC_000913	130370	130375		0.268143
NC_000913	130375	130380		0.207266
NC_000913	130380	130385		0.214025
NC_000913	130385	130390		0.251332
NC_000913	130390	130395		0.263897
NC_000913	130395	130400		0.275618
NC_000913	130400	130405		0.325999
NC_000913	130405	130410		0.301105
NC_000913	130410	130415		0.402540
NC_000913	130415	130420		0.428801
NC_000913	130420	130425		0.352423
NC_000913	130425	130430		0.241674
NC_000913	130430	130435		0.120126
NC_000913	130435	130440		0.137398
NC_000913	130440	130445		0.183232
NC_000913	130445	130450		0.163444
NC_000913	130450	130455		0.166427
NC_000913	130455	130460		0.177131
NC_000913	130460	130465		0.163308
NC_000913	130465	130470		0.213133
NC_000913	130470	130475		0.242733
NC_000913	130475	130480		0.296924
NC_000913	130480	130485		0.172249
NC_000913	130485	130490		0.204152
NC_000913	130490	130495		0.222268
NC_000913	130495	130500		0.242225
NC_000913	130500	130505		0.224729
NC_000913	130505	130510		0.222579
NC_000913	130510	130515		0.277049
NC_000913	130515	130520		0.357927
NC_000913	130520	130525		0.784461
NC_000913	130525	130530		0.408495
NC_000913	130530	130535		0.373192
NC_000913	130535	130540		0.200679
NC_000913	130540	130545		0.156210
NC_000913	130545	130550		0.154801
NC_000913	130550	130555		0.171715
NC_000913	130555	130560		0.099620
NC_000913	130560	130565		0.089587
NC_000913	130565	130570		0.092416
NC_000913	130570	130575		0.075733
NC_000913	130575	130580		0.084869
NC_000913	130580	130585		0.087071
NC_000913	130585	130590		0.100672
NC_000913	130590	130595		0.089907
NC_000913	130595	130600		0.101986
NC_000913	130600	130605		0.122610
NC_000913	130605	130610		0.154756
NC_000913	130610	130615		0.088058
NC_000913	130615	130620		0.083004
NC_000913	130620	130625		0.085121
NC_000913	130625	130630		0.081685
NC_000913	130630	130635		0.077953
NC_000913	130635	130640		0.061778
NC_000913	130640	130645		0.062994
NC_000913	130645	130650		0.075825
NC_000913	130650	130655		0.087108
NC_000913	130655	130660		0.102686
NC_000913	130660	130665		0.108953
NC_000913	130665	130670		0.120005
NC_000913	130670	130675		0.298495
NC_000913	130675	130680		0.331531
NC_000913	130680	130685		0.253764
NC_000913	130685	130690		0.158940
NC_000913	130690	130695		0.108787
NC_000913	130695	130700		0.107858
NC_000913	130700	130705		0.086092
NC_000913	130705	130710		0.080373
NC_000913	130710	130715		0.104525
NC_000913	130715	130720		0.115922
NC_000913	130720	130725		0.167291
NC_000913	130725	130730		0.263149
NC_000913	130730	130735		0.325768
NC_000913	130735	130740		0.492894
NC_000913	130740	130745		0.524648
NC_000913	130745	130750		0.527664
NC_000913	130750	130755		0.583350
NC_000913	130755	130760		0.587955
NC_000913	130760	130765		0.542405
NC_000913	130765	130770		0.521705
NC_000913	130770	130775		0.607849
NC_000913	130775	130780		0.536188
NC_000913	130780	130785		0.495540
NC_000913	130785	130790		0.586568
NC_000913	130790	130795		0.595175
NC_000913	130795	130800		0.768437
NC_000913	130800	130805		0.826670
NC_000913	130805	130810		0.892611
NC_000913	130810	130815		1.027083
NC_000913	130815	130820		0.720598
NC_000913	130820	130825		0.490996
NC_000913	130825	130830		0.322474
NC_000913	130830	130835		0.334437
NC_000913	130835	130840		0.281348
NC_000913	130840	130845		0.264275
NC_000913	130845	130850		0.190448
NC_000913	130850	130855		0.112815
NC_000913	130855	130860		0.100450
NC_000913	130860	130865		0.094367
NC_000913	130865	130870		0.084200
NC_000913	130870	130875		0.078339
NC_000913	130875	130880		0.068064
NC_000913	130880	130885		0.044576
NC_000913	130885	130890		0.030877
NC_000913	130890	130895		0.026345
NC_000913	130895	130900		0.021857
NC_000913	130900	130905		0.021632
NC_000913	130905	130910		0.018004
NC_000913	130910	130915		0.017301
NC_000913	130915	130920		0.021244
NC_000913	130920	130925		0.020939
NC_000913	130925	130930		0.025772
NC_000913	130930	130935		0.030217
NC_000913	130935	130940		0.039490
NC_000913	130940	130945		0.076722
NC_000913	130945	130950		0.094993
NC_000913	130950	130955		0.152102
NC_000913	130955	130960		0.279499
NC_000913	130960	130965		0.315096
NC_000913	130965	130970		0.407190
NC_000913	130970	130975		0.485201
NC_000913	130975	130980		0.564291
NC_000913	130980	130985		0.563801
NC_000913	130985	130990		0.617499
NC_000913	130990	130995		0.680185
NC_000913	130995	131000		0.684962
NC_000913	131000	131005		0.509147
NC_000913	131005	131010		0.511643
NC_000913	131010	131015		0.545779
NC_000913	131015	131020		0.580330
NC_000913	131020	131025		0.580076
NC_000913	131025	131030		0.606636
NC_000913	131030	131035		0.721282
NC_000913	131035	131040		0.704384
NC_000913	131040	131045		0.618801
NC_000913	131045	131050		0.394928
NC_000913	131050	131055		0.360243
NC_000913	131055	131060		0.347140
NC_000913	131060	131065		0.372384
NC_000913	131065	131070		0.355882
NC_000913	131070	131075		0.295545
NC_000913	131075	131080		0.278958
NC_000913	131080	131085		0.255783
NC_000913	131085	131090		0.242129
NC_000913	131090	131095		0.174353
NC_000913	131095	131100		0.194385
NC_000913	131100	131105		0.193624
NC_000913	131105	131110		0.198662
NC_000913	131110	131115		0.201048
NC_000913	131115	131120		0.206958
NC_000913	131120	131125		0.292548
NC_000913	131125	131130		0.287007
NC_000913	131130	131135		0.379036
NC_000913	131135	131140		0.392905
NC_000913	131140	131145		0.179924
NC_000913	131145	131150		0.137653
NC_000913	131150	131155		0.137974
NC_000913	131155	131160		0.138096
NC_000913	131160	131165		0.142964
NC_000913	131165	131170		0.144824
NC_000913	131170	131175		0.163023
NC_000913	131175	131180		0.311756
NC_000913	131180	131185		0.207670
NC_000913	131185	131190		0.227425
NC_000913	131190	131195		0.200168
NC_000913	131195	131200		0.187233
NC_000913	131200	131205		0.162203
NC_000913	131205	131210		0.156627
NC_000913	131210	131215		0.181751
NC_000913	131215	131220		0.291439
NC_000913	131220	131225		0.316926
NC_000913	131225	131230		0.328066
NC_000913	131230	131235		0.392957
NC_000913	131235	131240		0.470301
NC_000913	131240	131245		0.422417
NC_000913	131245	131250		0.328657
NC_000913	131250	131255		0.418517
NC_000913	131255	131260		0.468503
NC_000913	131260	131265		0.330859
NC_000913	131265	131270		0.215433
NC_000913	131270	131275		0.191845
NC_000913	131275	131280		0.138558
NC_000913	131280	131285		0.197805
NC_000913	131285	131290		0.158567
NC_000913	131290	131295		0.106099
NC_000913	131295	131300		0.116065
NC_000913	131300	131305		0.106982
NC_000913	131305	131310		0.105801
NC_000913	131310	131315		0.164030
NC_000913	131315	131320		0.221056
NC_000913	131320	131325		0.425014
NC_000913	131325	131330		0.420517
NC_000913	131330	131335		0.239222
NC_000913	131335	131340		0.180419
NC_000913	131340	131345		0.153459
NC_000913	131345	131350		0.101105
NC_000913	131350	131355		0.096063
NC_000913	131355	131360		0.055804
NC_000913	131360	131365		0.044321
NC_000913	131365	131370		0.019471
NC_000913	131370	131375		0.008458
NC_000913	131375	131380		0.003485
NC_000913	131380	131385		0.002414
NC_000913	131385	131390		0.000852
NC_000913	131390	131395		0.000997
NC_000913	131395	131400		0.001447
NC_000913	131400	131405		0.000532
NC_000913	131405	131410		0.000515
NC_000913	131410	131415		0.000557
NC_000913	131415	131420		0.000526
NC_000913	131420	131425		0.000405
NC_000913	131425	131430		0.000580
NC_000913	131430	131435		0.001613
NC_000913	131435	131440		0.002340
NC_000913	131440	131445		0.005900
NC_000913	131445	131450		0.013542
NC_000913	131450	131455		0.028865
NC_000913	131455	131460		0.032640
NC_000913	131460	131465		0.045578
NC_000913	131465	131470		0.170186
NC_000913	131470	131475		0.189020
NC_000913	131475	131480		0.286285
NC_000913	131480	131485		0.137170
NC_000913	131485	131490		0.054258
NC_000913	131490	131495		0.014620
NC_000913	131495	131500		0.010488
NC_000913	131500	131505		0.009120
NC_000913	131505	131510		0.006673
NC_000913	131510	131515		0.004450
NC_000913	131515	131520		0.004200
NC_000913	131520	131525		0.004120
NC_000913	131525	131530		0.005010
NC_000913	131530	131535		0.006714
NC_000913	131535	131540		0.008668
NC_000913	131540	131545		0.013273
NC_000913	131545	131550		0.009798
NC_000913	131550	131555		0.010336
NC_000913	131555	131560		0.013111
NC_000913	131560	131565		0.013081
NC_000913	131565	131570		0.010467
NC_000913	131570	131575		0.009736
NC_000913	131575	131580		0.006235
NC_000913	131580	131585		0.006397
NC_000913	131585	131590		0.005902
NC_000913	131590	131595		0.003618
NC_000913	131595	131600		0.002261
NC_000913	131600	131605		0.002009
NC_000913	131605	131610		0.001470
NC_000913	131610	131615		0.001232
NC_000913	131615	131620		0.001503
NC_000913	131620	131625		0.001235
NC_000913	131625	131630		0.001222
NC_000913	131630	131635		0.001772
NC_000913	131635	131640		0.002396
NC_000913	131640	131645		0.002798
NC_000913	131645	131650		0.003091
NC_000913	131650	131655		0.003557
NC_000913	131655	131660		0.004199
NC_000913	131660	131665		0.005517
NC_000913	131665	131670		0.004810
NC_000913	131670	131675		0.005787
NC_000913	131675	131680		0.005823
NC_000913	131680	131685		0.006674
NC_000913	131685	131690		0.009924
NC_000913	131690	131695		0.008997
NC_000913	131695	131700		0.010377
NC_000913	131700	131705		0.014541
NC_000913	131705	131710		0.013510
NC_000913	131710	131715		0.016005
NC_000913	131715	131720		0.015400
NC_000913	131720	131725		0.014518
NC_000913	131725	131730		0.016490
NC_000913	131730	131735		0.018133
NC_000913	131735	131740		0.023141
NC_000913	131740	131745		0.018334
NC_000913	131745	131750		0.020150
NC_000913	131750	131755		0.026039
NC_000913	131755	131760		0.030683
NC_000913	131760	131765		0.071281
NC_000913	131765	131770		0.119985
NC_000913	131770	131775		0.158669
NC_000913	131775	131780		0.187041
NC_000913	131780	131785		0.185560
NC_000913	131785	131790		0.229061
NC_000913	131790	131795		0.270905
NC_000913	131795	131800		0.266997
NC_000913	131800	131805		0.438771
NC_000913	131805	131810		0.674182
NC_000913	131810	131815		0.682865
NC_000913	131815	131820		0.694052
NC_000913	131820	131825		0.709804
NC_000913	131825	131830		0.728595
NC_000913	131830	131835		0.696558
NC_000913	131835	131840		0.651316
NC_000913	131840	131845		0.576177
NC_000913	131845	131850		0.587754
NC_000913	131850	131855		0.666143
NC_000913	131855	131860		0.624563
NC_000913	131860	131865		0.651236
NC_000913	131865	131870		0.640110
NC_000913	131870	131875		0.577321
NC_000913	131875	131880		0.413615
NC_000913	131880	131885		0.376638
NC_000913	131885	131890		0.415685
NC_000913	131890	131895		0.363756
NC_000913	131895	131900		0.430855
NC_000913	131900	131905		0.469544
NC_000913	131905	131910		0.479048
NC_000913	131910	131915		0.538958
NC_000913	131915	131920		0.321374
NC_000913	131920	131925		0.291745
NC_000913	131925	131930		0.216824
NC_000913	131930	131935		0.185721
NC_000913	131935	131940		0.137952
NC_000913	131940	131945		0.109789
NC_000913	131945	131950		0.132877
NC_000913	131950	131955		0.151704
NC_000913	131955	131960		0.264617
NC_000913	131960	131965		0.164677
NC_000913	131965	131970		0.179930
NC_000913	131970	131975		0.173234
NC_000913	131975	131980		0.194894
NC_000913	131980	131985		0.184712
NC_000913	131985	131990		0.201748
NC_000913	131990	131995		0.236214
NC_000913	131995	132000		0.265711
NC_000913	132000	132005		0.113065
NC_000913	132005	132010		0.086243
NC_000913	132010	132015		0.048125
NC_000913	132015	132020		0.025551
NC_000913	132020	132025		0.017797
NC_000913	132025	132030		0.015034
NC_000913	132030	132035		0.019650
NC_000913	132035	132040		0.036482
NC_000913	132040	132045		0.047290
NC_000913	132045	132050		0.047421
NC_000913	132050	132055		0.043281
NC_000913	132055	132060		0.026170
NC_000913	132060	132065		0.026716
NC_000913	132065	132070		0.020526
NC_000913	132070	132075		0.020403
NC_000913	132075	132080		0.031419
NC_000913	132080	132085		0.031913
NC_000913	132085	132090		0.063706
NC_000913	132090	132095		0.019709
NC_000913	132095	132100		0.018609
NC_000913	132100	132105		0.021102
NC_000913	132105	132110		0.017975
NC_000913	132110	132115		0.019552
NC_000913	132115	132120		0.025543
NC_000913	132120	132125		0.038324
NC_000913	132125	132130		0.062610
NC_000913	132130	132135		0.099003
NC_000913	132135	132140		0.109875
NC_000913	132140	132145		0.126442
NC_000913	132145	132150		0.119781
NC_000913	132150	132155		0.132682
NC_000913	132155	132160		0.066787
NC_000913	132160	132165		0.071747
NC_000913	132165	132170		0.065038
NC_000913	132170	132175		0.059159
NC_000913	132175	132180		0.051043
NC_000913	132180	132185		0.075204
NC_000913	132185	132190		0.091843
NC_000913	132190	132195		0.125292
NC_000913	132195	132200		0.120071
NC_000913	132200	132205		0.111907
NC_000913	132205	132210		0.111435
NC_000913	132210	132215		0.109154
NC_000913	132215	132220		0.113997
NC_000913	132220	132225		0.163128
NC_000913	132225	132230		0.198845
NC_000913	132230	132235		0.186461
NC_000913	132235	132240		0.247550
NC_000913	132240	132245		0.262340
NC_000913	132245	132250		0.205999
NC_000913	132250	132255		0.246828
NC_000913	132255	132260		0.289951
NC_000913	132260	132265		0.289567
NC_000913	132265	132270		0.171697
NC_000913	132270	132275		0.284835
NC_000913	132275	132280		0.175737
NC_000913	132280	132285		0.142196
NC_000913	132285	132290		0.145552
NC_000913	132290	132295		0.118979
NC_000913	132295	132300		0.090399
NC_000913	132300	132305		0.049521
NC_000913	132305	132310		0.042850
NC_000913	132310	132315		0.046957
NC_000913	132315	132320		0.052876
NC_000913	132320	132325		0.052334
NC_000913	132325	132330		0.044616
NC_000913	132330	132335		0.042393
NC_000913	132335	132340		0.047507
NC_000913	132340	132345		0.067619
NC_000913	132345	132350		0.094061
NC_000913	132350	132355		0.091685
NC_000913	132355	132360		0.096248
NC_000913	132360	132365		0.115144
NC_000913	132365	132370		0.146057
NC_000913	132370	132375		0.155786
NC_000913	132375	132380		0.163735
NC_000913	132380	132385		0.181116
NC_000913	132385	132390		0.189030
NC_000913	132390	132395		0.191606
NC_000913	132395	132400		0.336761
NC_000913	132400	132405		0.182467
NC_000913	132405	132410		0.140860
NC_000913	132410	132415		0.099399
NC_000913	132415	132420		0.039405
NC_000913	132420	132425		0.035867
NC_000913	132425	132430		0.033124
NC_000913	132430	132435		0.035406
NC_000913	132435	132440		0.034990
NC_000913	132440	132445		0.057813
NC_000913	132445	132450		0.077888
NC_000913	132450	132455		0.093776
NC_000913	132455	132460		0.167741
NC_000913	132460	132465		0.195983
NC_000913	132465	132470		0.045845
NC_000913	132470	132475		0.032079
NC_000913	132475	132480		0.029797
NC_000913	132480	132485		0.028361
NC_000913	132485	132490		0.026857
NC_000913	132490	132495		0.024649
NC_000913	132495	132500		0.057149
NC_000913	132500	132505		0.055848
NC_000913	132505	132510		0.052426
NC_000913	132510	132515		0.064693
NC_000913	132515	132520		0.045524
NC_000913	132520	132525		0.037027
NC_000913	132525	132530		0.029267
NC_000913	132530	132535		0.029473
NC_000913	132535	132540		0.034490
NC_000913	132540	132545		0.044807
NC_000913	132545	132550		0.036919
NC_000913	132550	132555		0.036299
NC_000913	132555	132560		0.028232
NC_000913	132560	132565		0.028092
NC_000913	132565	132570		0.022070
NC_000913	132570	132575		0.014181
NC_000913	132575	132580		0.011807
NC_000913	132580	132585		0.013789
NC_000913	132585	132590		0.013920
NC_000913	132590	132595		0.013351
NC_000913	132595	132600		0.013644
NC_000913	132600	132605		0.025998
NC_000913	132605	132610		0.044120
NC_000913	132610	132615		0.072046
NC_000913	132615	132620		0.061335
NC_000913	132620	132625		0.086542
NC_000913	132625	132630		0.038116
NC_000913	132630	132635		0.027647
NC_000913	132635	132640		0.029324
NC_000913	132640	132645		0.033418
NC_000913	132645	132650		0.043778
NC_000913	132650	132655		0.050231
NC_000913	132655	132660		0.115755
NC_000913	132660	132665		0.080909
NC_000913	132665	132670		0.050197
NC_000913	132670	132675		0.052537
NC_000913	132675	132680		0.056568
NC_000913	132680	132685		0.060204
NC_000913	132685	132690		0.075681
NC_000913	132690	132695		0.087475
NC_000913	132695	132700		0.087506
NC_000913	132700	132705		0.078751
NC_000913	132705	132710		0.095198
NC_000913	132710	132715		0.130019
NC_000913	132715	132720		0.160193
NC_000913	132720	132725		0.191696
NC_000913	132725	132730		0.165919
NC_000913	132730	132735		0.156390
NC_000913	132735	132740		0.161782
NC_000913	132740	132745		0.128741
NC_000913	132745	132750		0.121791
NC_000913	132750	132755		0.137878
NC_000913	132755	132760		0.179703
NC_000913	132760	132765		0.172498
NC_000913	132765	132770		0.189289
NC_000913	132770	132775		0.208480
NC_000913	132775	132780		0.211684
NC_000913	132780	132785		0.198787
NC_000913	132785	132790		0.251958
NC_000913	132790	132795		0.270358
NC_000913	132795	132800		0.270200
NC_000913	132800	132805		0.276527
NC_000913	132805	132810		0.242073
NC_000913	132810	132815		0.223982
NC_000913	132815	132820		0.214449
NC_000913	132820	132825		0.235237
NC_000913	132825	132830		0.201726
NC_000913	132830	132835		0.179804
NC_000913	132835	132840		0.137733
NC_000913	132840	132845		0.151708
NC_000913	132845	132850		0.108437
NC_000913	132850	132855		0.088048
NC_000913	132855	132860		0.093757
NC_000913	132860	132865		0.071805
NC_000913	132865	132870		0.078011
NC_000913	132870	132875		0.102179
NC_000913	132875	132880		0.145603
NC_000913	132880	132885		0.221741
NC_000913	132885	132890		0.368860
NC_000913	132890	132895		0.157676
NC_000913	132895	132900		0.137366
NC_000913	132900	132905		0.118070
NC_000913	132905	132910		0.125256
NC_000913	132910	132915		0.125872
NC_000913	132915	132920		0.133047
NC_000913	132920	132925		0.105464
NC_000913	132925	132930		0.096904
NC_000913	132930	132935		0.132323
NC_000913	132935	132940		0.187266
NC_000913	132940	132945		0.147870
NC_000913	132945	132950		0.127111
NC_000913	132950	132955		0.114487
NC_000913	132955	132960		0.083754
NC_000913	132960	132965		0.101558
NC_000913	132965	132970		0.101011
NC_000913	132970	132975		0.156344
NC_000913	132975	132980		0.102094
NC_000913	132980	132985		0.074310
NC_000913	132985	132990		0.083030
NC_000913	132990	132995		0.089932
NC_000913	132995	133000		0.083996
NC_000913	133000	133005		0.093726
NC_000913	133005	133010		0.105324
NC_000913	133010	133015		0.076993
NC_000913	133015	133020		0.067199
NC_000913	133020	133025		0.060437
NC_000913	133025	133030		0.044883
NC_000913	133030	133035		0.036929
NC_000913	133035	133040		0.047777
NC_000913	133040	133045		0.049078
NC_000913	133045	133050		0.053914
NC_000913	133050	133055		0.126621
NC_000913	133055	133060		0.194917
NC_000913	133060	133065		0.218725
NC_000913	133065	133070		0.258653
NC_000913	133070	133075		0.312766
NC_000913	133075	133080		0.290486
NC_000913	133080	133085		0.256061
NC_000913	133085	133090		0.315205
NC_000913	133090	133095		0.334117
NC_000913	133095	133100		0.294485
NC_000913	133100	133105		0.300406
NC_000913	133105	133110		0.381937
NC_000913	133110	133115		0.525086
NC_000913	133115	133120		0.440393
NC_000913	133120	133125		0.497600
NC_000913	133125	133130		0.505501
NC_000913	133130	133135		0.505657
NC_000913	133135	133140		0.252775
NC_000913	133140	133145		0.187680
NC_000913	133145	133150		0.165119
NC_000913	133150	133155		0.113253
NC_000913	133155	133160		0.095417
NC_000913	133160	133165		0.094613
NC_000913	133165	133170		0.115610
NC_000913	133170	133175		0.128647
NC_000913	133175	133180		0.151391
NC_000913	133180	133185		0.158147
NC_000913	133185	133190		0.191125
NC_000913	133190	133195		0.207379
NC_000913	133195	133200		0.502630
NC_000913	133200	133205		0.307823
NC_000913	133205	133210		0.390396
NC_000913	133210	133215		0.369521
NC_000913	133215	133220		0.381857
NC_000913	133220	133225		0.449031
NC_000913	133225	133230		0.408879
NC_000913	133230	133235		0.399792
NC_000913	133235	133240		0.350467
NC_000913	133240	133245		0.392004
NC_000913	133245	133250		0.425715
NC_000913	133250	133255		0.405929
NC_000913	133255	133260		0.447999
NC_000913	133260	133265		0.497574
NC_000913	133265	133270		0.624769
NC_000913	133270	133275		0.689882
NC_000913	133275	133280		0.668238
NC_000913	133280	133285		0.729594
NC_000913	133285	133290		0.724308
NC_000913	133290	133295		0.498234
NC_000913	133295	133300		0.496459
NC_000913	133300	133305		0.497613
NC_000913	133305	133310		0.445301
NC_000913	133310	133315		0.322313
NC_000913	133315	133320		0.343058
NC_000913	133320	133325		0.235381
NC_000913	133325	133330		0.242179
NC_000913	133330	133335		0.240792
NC_000913	133335	133340		0.159079
NC_000913	133340	133345		0.137554
NC_000913	133345	133350		0.144606
NC_000913	133350	133355		0.149918
NC_000913	133355	133360		0.159819
NC_000913	133360	133365		0.096911
NC_000913	133365	133370		0.089033
NC_000913	133370	133375		0.125424
NC_000913	133375	133380		0.135687
NC_000913	133380	133385		0.138205
NC_000913	133385	133390		0.107112
NC_000913	133390	133395		0.125326
NC_000913	133395	133400		0.070219
NC_000913	133400	133405		0.036243
NC_000913	133405	133410		0.018699
NC_000913	133410	133415		0.010801
NC_000913	133415	133420		0.011360
NC_000913	133420	133425		0.012689
NC_000913	133425	133430		0.012857
NC_000913	133430	133435		0.016426
NC_000913	133435	133440		0.040019
NC_000913	133440	133445		0.066453
NC_000913	133445	133450		0.096761
NC_000913	133450	133455		0.127976
NC_000913	133455	133460		0.134207
NC_000913	133460	133465		0.155847
NC_000913	133465	133470		0.159373
NC_000913	133470	133475		0.184993
NC_000913	133475	133480		0.237103
NC_000913	133480	133485		0.187836
NC_000913	133485	133490		0.145037
NC_000913	133490	133495		0.123601
NC_000913	133495	133500		0.148387
NC_000913	133500	133505		0.147987
NC_000913	133505	133510		0.108878
NC_000913	133510	133515		0.071692
NC_000913	133515	133520		0.067624
NC_000913	133520	133525		0.067359
NC_000913	133525	133530		0.065419
NC_000913	133530	133535		0.071077
NC_000913	133535	133540		0.068360
NC_000913	133540	133545		0.089968
NC_000913	133545	133550		0.085967
NC_000913	133550	133555		0.086191
NC_000913	133555	133560		0.070635
NC_000913	133560	133565		0.052858
NC_000913	133565	133570		0.058874
NC_000913	133570	133575		0.050116
NC_000913	133575	133580		0.043049
NC_000913	133580	133585		0.026355
NC_000913	133585	133590		0.026662
NC_000913	133590	133595		0.031677
NC_000913	133595	133600		0.049183
NC_000913	133600	133605		0.048473
NC_000913	133605	133610		0.041945
NC_000913	133610	133615		0.060727
NC_000913	133615	133620		0.062914
NC_000913	133620	133625		0.075989
NC_000913	133625	133630		0.084172
NC_000913	133630	133635		0.122801
NC_000913	133635	133640		0.155201
NC_000913	133640	133645		0.248011
NC_000913	133645	133650		0.126707
NC_000913	133650	133655		0.076129
NC_000913	133655	133660		0.089097
NC_000913	133660	133665		0.093786
NC_000913	133665	133670		0.083056
NC_000913	133670	133675		0.057122
NC_000913	133675	133680		0.031225
NC_000913	133680	133685		0.044180
NC_000913	133685	133690		0.041878
NC_000913	133690	133695		0.048814
NC_000913	133695	133700		0.063250
NC_000913	133700	133705		0.079432
NC_000913	133705	133710		0.116852
NC_000913	133710	133715		0.161150
NC_000913	133715	133720		0.258375
NC_000913	133720	133725		0.281745
NC_000913	133725	133730		0.367602
NC_000913	133730	133735		0.377202
NC_000913	133735	133740		0.263555
NC_000913	133740	133745		0.291337
NC_000913	133745	133750		0.287214
NC_000913	133750	133755		0.226044
NC_000913	133755	133760		0.207398
NC_000913	133760	133765		0.225666
NC_000913	133765	133770		0.221853
NC_000913	133770	133775		0.226344
NC_000913	133775	133780		0.253147
NC_000913	133780	133785		0.288325
NC_000913	133785	133790		0.384580
NC_000913	133790	133795		0.412095
NC_000913	133795	133800		0.540995
NC_000913	133800	133805		0.479341
NC_000913	133805	133810		0.450744
NC_000913	133810	133815		0.461047
NC_000913	133815	133820		0.490622
NC_000913	133820	133825		0.484132
NC_000913	133825	133830		0.470952
NC_000913	133830	133835		0.449385
NC_000913	133835	133840		0.473645
NC_000913	133840	133845		0.457973
NC_000913	133845	133850		0.390954
NC_000913	133850	133855		0.397613
NC_000913	133855	133860		0.420972
NC_000913	133860	133865		0.333399
NC_000913	133865	133870		0.279015
NC_000913	133870	133875		0.302201
NC_000913	133875	133880		0.297198
NC_000913	133880	133885		0.251785
NC_000913	133885	133890		0.248724
NC_000913	133890	133895		0.202341
NC_000913	133895	133900		0.193225
NC_000913	133900	133905		0.198927
NC_000913	133905	133910		0.267853
NC_000913	133910	133915		0.315854
NC_000913	133915	133920		0.319739
NC_000913	133920	133925		0.383539
NC_000913	133925	133930		0.415292
NC_000913	133930	133935		0.414778
NC_000913	133935	133940		0.300618
NC_000913	133940	133945		0.257956
NC_000913	133945	133950		0.222643
NC_000913	133950	133955		0.214881
NC_000913	133955	133960		0.224344
NC_000913	133960	133965		0.253767
NC_000913	133965	133970		0.249648
NC_000913	133970	133975		0.303787
NC_000913	133975	133980		0.300946
NC_000913	133980	133985		0.323549
NC_000913	133985	133990		0.355380
NC_000913	133990	133995		0.362804
NC_000913	133995	134000		0.254517
NC_000913	134000	134005		0.232014
NC_000913	134005	134010		0.214547
NC_000913	134010	134015		0.250003
NC_000913	134015	134020		0.308961
NC_000913	134020	134025		0.456761
NC_000913	134025	134030		0.310701
NC_000913	134030	134035		0.384799
NC_000913	134035	134040		0.436294
NC_000913	134040	134045		0.453897
NC_000913	134045	134050		0.474874
NC_000913	134050	134055		0.510649
NC_000913	134055	134060		0.543153
NC_000913	134060	134065		0.567953
NC_000913	134065	134070		0.604448
NC_000913	134070	134075		0.674922
NC_000913	134075	134080		0.599991
NC_000913	134080	134085		0.567980
NC_000913	134085	134090		0.519491
NC_000913	134090	134095		0.497064
NC_000913	134095	134100		0.507914
NC_000913	134100	134105		0.497063
NC_000913	134105	134110		0.519235
NC_000913	134110	134115		0.579533
NC_000913	134115	134120		0.711419
NC_000913	134120	134125		0.721020
NC_000913	134125	134130		0.745600
NC_000913	134130	134135		0.418573
NC_000913	134135	134140		0.307327
NC_000913	134140	134145		0.209856
NC_000913	134145	134150		0.130243
NC_000913	134150	134155		0.121409
NC_000913	134155	134160		0.061200
NC_000913	134160	134165		0.058297
NC_000913	134165	134170		0.040985
NC_000913	134170	134175		0.038593
NC_000913	134175	134180		0.034112
NC_000913	134180	134185		0.033483
NC_000913	134185	134190		0.030898
NC_000913	134190	134195		0.025582
NC_000913	134195	134200		0.025644
NC_000913	134200	134205		0.025889
NC_000913	134205	134210		0.016610
NC_000913	134210	134215		0.006615
NC_000913	134215	134220		0.005398
NC_000913	134220	134225		0.004542
NC_000913	134225	134230		0.005148
NC_000913	134230	134235		0.004330
NC_000913	134235	134240		0.002983
NC_000913	134240	134245		0.001710
NC_000913	134245	134250		0.000865
NC_000913	134250	134255		0.000667
NC_000913	134255	134260		0.000523
NC_000913	134260	134265		0.000149
NC_000913	134265	134270		0.000149
NC_000913	134270	134275		0.000130
NC_000913	134275	134280		0.000146
NC_000913	134280	134285		0.000178
NC_000913	134285	134290		0.000295
NC_000913	134290	134295		0.000305
NC_000913	134295	134300		0.000298
NC_000913	134300	134305		0.000280
NC_000913	134305	134310		0.000210
NC_000913	134310	134315		0.000215
NC_000913	134315	134320		0.000124
NC_000913	134320	134325		0.000086
NC_000913	134325	134330		0.000060
NC_000913	134330	134335		0.000086
NC_000913	134335	134340		0.000083
NC_000913	134340	134345		0.000066
NC_000913	134345	134350		0.000053
NC_000913	134350	134355		0.000042
NC_000913	134355	134360		0.000057
NC_000913	134360	134365		0.000061
NC_000913	134365	134370		0.000041
NC_000913	134370	134375		0.000053
NC_000913	134375	134380		0.000069
NC_000913	134380	134385		0.000124
NC_000913	134385	134390		0.000340
NC_000913	134390	134395		0.000389
NC_000913	134395	134400		0.000512
NC_000913	134400	134405		0.000469
NC_000913	134405	134410		0.000486
NC_000913	134410	134415		0.000959
NC_000913	134415	134420		0.001856
NC_000913	134420	134425		0.001992
NC_000913	134425	134430		0.002259
NC_000913	134430	134435		0.002989
NC_000913	134435	134440		0.006353
NC_000913	134440	134445		0.016357
NC_000913	134445	134450		0.018852
NC_000913	134450	134455		0.020120
NC_000913	134455	134460		0.035112
NC_000913	134460	134465		0.035707
NC_000913	134465	134470		0.039264
NC_000913	134470	134475		0.045605
NC_000913	134475	134480		0.107801
NC_000913	134480	134485		0.201145
NC_000913	134485	134490		0.276511
NC_000913	134490	134495		0.353987
NC_000913	134495	134500		0.407065
NC_000913	134500	134505		0.472151
NC_000913	134505	134510		0.410418
NC_000913	134510	134515		0.341013
NC_000913	134515	134520		0.268594
NC_000913	134520	134525		0.228879
NC_000913	134525	134530		0.205826
NC_000913	134530	134535		0.182140
NC_000913	134535	134540		0.150293
NC_000913	134540	134545		0.118326
NC_000913	134545	134550		0.101661
NC_000913	134550	134555		0.114544
NC_000913	134555	134560		0.092895
NC_000913	134560	134565		0.115140
NC_000913	134565	134570		0.120835
NC_000913	134570	134575		0.232086
NC_000913	134575	134580		0.208890
NC_000913	134580	134585		0.151779
NC_000913	134585	134590		0.137468
NC_000913	134590	134595		0.092513
NC_000913	134595	134600		0.056397
NC_000913	134600	134605		0.044952
NC_000913	134605	134610		0.033204
NC_000913	134610	134615		0.031885
NC_000913	134615	134620		0.071250
NC_000913	134620	134625		0.069074
NC_000913	134625	134630		0.057481
NC_000913	134630	134635		0.094741
NC_000913	134635	134640		0.087319
NC_000913	134640	134645		0.076526
NC_000913	134645	134650		0.092463
NC_000913	134650	134655		0.140072
NC_000913	134655	134660		0.244895
NC_000913	134660	134665		0.263426
NC_000913	134665	134670		0.234323
NC_000913	134670	134675		0.194087
NC_000913	134675	134680		0.224732
NC_000913	134680	134685		0.234560
NC_000913	134685	134690		0.215209
NC_000913	134690	134695		0.223151
NC_000913	134695	134700		0.203790
NC_000913	134700	134705		0.204826
NC_000913	134705	134710		0.204795
NC_000913	134710	134715		0.192943
NC_000913	134715	134720		0.192577
NC_000913	134720	134725		0.215472
NC_000913	134725	134730		0.216801
NC_000913	134730	134735		0.275996
NC_000913	134735	134740		0.312884
NC_000913	134740	134745		0.360879
NC_000913	134745	134750		0.453635
NC_000913	134750	134755		0.397796
NC_000913	134755	134760		0.304279
NC_000913	134760	134765		0.267495
NC_000913	134765	134770		0.269130
NC_000913	134770	134775		0.252772
NC_000913	134775	134780		0.257943
NC_000913	134780	134785		0.235522
NC_000913	134785	134790		0.268638
NC_000913	134790	134795		0.392114
NC_000913	134795	134800		0.426119
NC_000913	134800	134805		0.533568
NC_000913	134805	134810		0.476417
NC_000913	134810	134815		0.551005
NC_000913	134815	134820		0.350514
NC_000913	134820	134825		0.209014
NC_000913	134825	134830		0.149291
NC_000913	134830	134835		0.155908
NC_000913	134835	134840		0.082138
NC_000913	134840	134845		0.064832
NC_000913	134845	134850		0.063652
NC_000913	134850	134855		0.058508
NC_000913	134855	134860		0.064550
NC_000913	134860	134865		0.068126
NC_000913	134865	134870		0.071798
NC_000913	134870	134875		0.066233
NC_000913	134875	134880		0.112083
NC_000913	134880	134885		0.109813
NC_000913	134885	134890		0.088358
NC_000913	134890	134895		0.063654
NC_000913	134895	134900		0.060377
NC_000913	134900	134905		0.108667
NC_000913	134905	134910		0.139807
NC_000913	134910	134915		0.205078
NC_000913	134915	134920		0.303610
NC_000913	134920	134925		0.426015
NC_000913	134925	134930		0.659415
NC_000913	134930	134935		0.562260
NC_000913	134935	134940		0.456208
NC_000913	134940	134945		0.540562
NC_000913	134945	134950		0.540017
NC_000913	134950	134955		0.500616
NC_000913	134955	134960		0.374497
NC_000913	134960	134965		0.333536
NC_000913	134965	134970		0.077978
NC_000913	134970	134975		0.068751
NC_000913	134975	134980		0.056831
NC_000913	134980	134985		0.037629
NC_000913	134985	134990		0.056489
NC_000913	134990	134995		0.055712
NC_000913	134995	135000		0.157309
NC_000913	135000	135005		0.524840
NC_000913	135005	135010		0.476674
NC_000913	135010	135015		0.648373
NC_000913	135015	135020		0.603212
NC_000913	135020	135025		0.504084
NC_000913	135025	135030		0.140407
NC_000913	135030	135035		0.317666
NC_000913	135035	135040		0.125916
NC_000913	135040	135045		0.053001
NC_000913	135045	135050		0.036238
NC_000913	135050	135055		0.031317
NC_000913	135055	135060		0.038232
NC_000913	135060	135065		0.036320
NC_000913	135065	135070		0.022927
NC_000913	135070	135075		0.024588
NC_000913	135075	135080		0.026761
NC_000913	135080	135085		0.027952
NC_000913	135085	135090		0.028778
NC_000913	135090	135095		0.095524
NC_000913	135095	135100		0.316308
NC_000913	135100	135105		0.511036
NC_000913	135105	135110		0.718619
NC_000913	135110	135115		0.735330
NC_000913	135115	135120		0.595102
NC_000913	135120	135125		0.534284
NC_000913	135125	135130		0.520476
NC_000913	135130	135135		0.365094
NC_000913	135135	135140		0.307117
NC_000913	135140	135145		0.241487
NC_000913	135145	135150		0.206032
NC_000913	135150	135155		0.240006
NC_000913	135155	135160		0.274391
NC_000913	135160	135165		0.266291
NC_000913	135165	135170		0.311836
NC_000913	135170	135175		0.360851
NC_000913	135175	135180		0.396854
NC_000913	135180	135185		0.741599
NC_000913	135185	135190		0.492889
NC_000913	135190	135195		0.440071
NC_000913	135195	135200		0.369070
NC_000913	135200	135205		0.307990
NC_000913	135205	135210		0.277376
NC_000913	135210	135215		0.241968
NC_000913	135215	135220		0.253838
NC_000913	135220	135225		0.273581
NC_000913	135225	135230		0.296413
NC_000913	135230	135235		0.354015
NC_000913	135235	135240		0.293416
NC_000913	135240	135245		0.196174
NC_000913	135245	135250		0.083132
NC_000913	135250	135255		0.103203
NC_000913	135255	135260		0.028851
NC_000913	135260	135265		0.013882
NC_000913	135265	135270		0.011913
NC_000913	135270	135275		0.007424
NC_000913	135275	135280		0.008287
NC_000913	135280	135285		0.005082
NC_000913	135285	135290		0.004984
NC_000913	135290	135295		0.004595
NC_000913	135295	135300		0.010460
NC_000913	135300	135305		0.016646
NC_000913	135305	135310		0.027885
NC_000913	135310	135315		0.139381
NC_000913	135315	135320		0.127919
NC_000913	135320	135325		0.132460
NC_000913	135325	135330		0.154340
NC_000913	135330	135335		0.169309
NC_000913	135335	135340		0.182711
NC_000913	135340	135345		0.184985
NC_000913	135345	135350		0.181766
NC_000913	135350	135355		0.160864
NC_000913	135355	135360		0.154397
NC_000913	135360	135365		0.168626
NC_000913	135365	135370		0.165654
NC_000913	135370	135375		0.162123
NC_000913	135375	135380		0.394097
NC_000913	135380	135385		0.470048
NC_000913	135385	135390		0.358661
NC_000913	135390	135395		0.260747
NC_000913	135395	135400		0.252876
NC_000913	135400	135405		0.300552
NC_000913	135405	135410		0.268672
NC_000913	135410	135415		0.348265
NC_000913	135415	135420		0.306038
NC_000913	135420	135425		0.244591
NC_000913	135425	135430		0.271321
NC_000913	135430	135435		0.234919
NC_000913	135435	135440		0.294926
NC_000913	135440	135445		0.262187
NC_000913	135445	135450		0.233737
NC_000913	135450	135455		0.279033
NC_000913	135455	135460		0.204557
NC_000913	135460	135465		0.277392
NC_000913	135465	135470		0.448915
NC_000913	135470	135475		0.250020
NC_000913	135475	135480		0.065236
NC_000913	135480	135485		0.008329
NC_000913	135485	135490		0.007289
NC_000913	135490	135495		0.007423
NC_000913	135495	135500		0.008350
NC_000913	135500	135505		0.007022
NC_000913	135505	135510		0.007459
NC_000913	135510	135515		0.011289
NC_000913	135515	135520		0.090594
NC_000913	135520	135525		0.257699
NC_000913	135525	135530		1.045757
NC_000913	135530	135535		1.061092
NC_000913	135535	135540		0.997306
NC_000913	135540	135545		1.033538
NC_000913	135545	135550		1.268361
NC_000913	135550	135555		1.480563
NC_000913	135555	135560		1.959603
NC_000913	135560	135565		2.129893
NC_000913	135565	135570		2.259146
NC_000913	135570	135575		2.252509
NC_000913	135575	135580		2.305767
NC_000913	135580	135585		2.223023
NC_000913	135585	135590		1.981928
NC_000913	135590	135595		1.220720
NC_000913	135595	135600		0.866904
NC_000913	135600	135605		0.735630
NC_000913	135605	135610		0.677143
NC_000913	135610	135615		0.663427
NC_000913	135615	135620		0.626314
NC_000913	135620	135625		0.613641
NC_000913	135625	135630		0.660244
NC_000913	135630	135635		1.062929
NC_000913	135635	135640		1.037995
NC_000913	135640	135645		0.905370
NC_000913	135645	135650		0.853541
NC_000913	135650	135655		0.831780
NC_000913	135655	135660		0.837447
NC_000913	135660	135665		0.877136
NC_000913	135665	135670		0.699466
NC_000913	135670	135675		0.874716
NC_000913	135675	135680		0.948905
NC_000913	135680	135685		0.401554
NC_000913	135685	135690		0.372314
NC_000913	135690	135695		0.348362
NC_000913	135695	135700		0.322948
NC_000913	135700	135705		0.318683
NC_000913	135705	135710		0.274631
NC_000913	135710	135715		0.272053
NC_000913	135715	135720		0.388537
NC_000913	135720	135725		0.353066
NC_000913	135725	135730		0.322976
NC_000913	135730	135735		0.313180
NC_000913	135735	135740		0.228295
NC_000913	135740	135745		0.212395
NC_000913	135745	135750		0.213229
NC_000913	135750	135755		0.279402
NC_000913	135755	135760		0.228468
NC_000913	135760	135765		0.265436
NC_000913	135765	135770		0.225658
NC_000913	135770	135775		0.248266
NC_000913	135775	135780		0.282874
NC_000913	135780	135785		0.185679
NC_000913	135785	135790		0.240240
NC_000913	135790	135795		0.122392
NC_000913	135795	135800		0.131720
NC_000913	135800	135805		0.149887
NC_000913	135805	135810		0.165247
NC_000913	135810	135815		0.170983
NC_000913	135815	135820		0.168872
NC_000913	135820	135825		0.194208
NC_000913	135825	135830		0.270844
NC_000913	135830	135835		0.315197
NC_000913	135835	135840		0.277462
NC_000913	135840	135845		0.277519
NC_000913	135845	135850		0.293137
NC_000913	135850	135855		0.320232
NC_000913	135855	135860		0.332886
NC_000913	135860	135865		0.285300
NC_000913	135865	135870		0.246301
NC_000913	135870	135875		0.268693
NC_000913	135875	135880		0.208159
NC_000913	135880	135885		0.213387
NC_000913	135885	135890		0.214232
NC_000913	135890	135895		0.217414
NC_000913	135895	135900		0.247519
NC_000913	135900	135905		0.180073
NC_000913	135905	135910		0.127079
NC_000913	135910	135915		0.125006
NC_000913	135915	135920		0.159148
NC_000913	135920	135925		0.133976
NC_000913	135925	135930		0.118395
NC_000913	135930	135935		0.099281
NC_000913	135935	135940		0.113307
NC_000913	135940	135945		0.128118
NC_000913	135945	135950		0.120359
NC_000913	135950	135955		0.130158
NC_000913	135955	135960		0.124797
NC_000913	135960	135965		0.136313
NC_000913	135965	135970		0.155940
NC_000913	135970	135975		0.145459
NC_000913	135975	135980		0.169205
NC_000913	135980	135985		0.215073
NC_000913	135985	135990		0.219029
NC_000913	135990	135995		0.242228
NC_000913	135995	136000		0.349601
NC_000913	136000	136005		0.561795
NC_000913	136005	136010		0.621426
NC_000913	136010	136015		0.815907
NC_000913	136015	136020		0.744167
NC_000913	136020	136025		0.763148
NC_000913	136025	136030		0.861323
NC_000913	136030	136035		0.328340
NC_000913	136035	136040		0.292179
NC_000913	136040	136045		0.282878
NC_000913	136045	136050		0.303913
NC_000913	136050	136055		0.250823
NC_000913	136055	136060		0.249987
NC_000913	136060	136065		0.240316
NC_000913	136065	136070		0.191897
NC_000913	136070	136075		0.184940
NC_000913	136075	136080		0.179692
NC_000913	136080	136085		0.184117
NC_000913	136085	136090		0.183574
NC_000913	136090	136095		0.203458
NC_000913	136095	136100		0.247072
NC_000913	136100	136105		0.263829
NC_000913	136105	136110		0.221427
NC_000913	136110	136115		0.123365
NC_000913	136115	136120		0.096763
NC_000913	136120	136125		0.047149
NC_000913	136125	136130		0.022813
NC_000913	136130	136135		0.014261
NC_000913	136135	136140		0.012390
NC_000913	136140	136145		0.013317
NC_000913	136145	136150		0.022897
NC_000913	136150	136155		0.022215
NC_000913	136155	136160		0.065098
NC_000913	136160	136165		0.113736
NC_000913	136165	136170		0.107900
NC_000913	136170	136175		0.134270
NC_000913	136175	136180		0.089422
NC_000913	136180	136185		0.070616
NC_000913	136185	136190		0.022832
NC_000913	136190	136195		0.013977
NC_000913	136195	136200		0.011982
NC_000913	136200	136205		0.014103
NC_000913	136205	136210		0.016309
NC_000913	136210	136215		0.014532
NC_000913	136215	136220		0.052025
NC_000913	136220	136225		0.021233
NC_000913	136225	136230		0.033913
NC_000913	136230	136235		0.025128
NC_000913	136235	136240		0.023764
NC_000913	136240	136245		0.032501
NC_000913	136245	136250		0.027583
NC_000913	136250	136255		0.032461
NC_000913	136255	136260		0.048256
NC_000913	136260	136265		0.101842
NC_000913	136265	136270		0.364922
NC_000913	136270	136275		0.419584
NC_000913	136275	136280		0.495938
NC_000913	136280	136285		0.354448
NC_000913	136285	136290		0.269730
NC_000913	136290	136295		0.263741
NC_000913	136295	136300		0.260349
NC_000913	136300	136305		0.231798
NC_000913	136305	136310		0.219958
NC_000913	136310	136315		0.163228
NC_000913	136315	136320		0.139445
NC_000913	136320	136325		0.178023
NC_000913	136325	136330		0.191265
NC_000913	136330	136335		0.261598
NC_000913	136335	136340		0.266846
NC_000913	136340	136345		0.281486
NC_000913	136345	136350		0.274580
NC_000913	136350	136355		0.423781
NC_000913	136355	136360		0.447614
NC_000913	136360	136365		0.761043
NC_000913	136365	136370		0.672841
NC_000913	136370	136375		0.661634
NC_000913	136375	136380		0.597532
NC_000913	136380	136385		0.579019
NC_000913	136385	136390		0.283119
NC_000913	136390	136395		0.219154
NC_000913	136395	136400		0.177839
NC_000913	136400	136405		0.226267
NC_000913	136405	136410		0.129976
NC_000913	136410	136415		0.123336
NC_000913	136415	136420		0.101165
NC_000913	136420	136425		0.086514
NC_000913	136425	136430		0.089890
NC_000913	136430	136435		0.075738
NC_000913	136435	136440		0.076652
NC_000913	136440	136445		0.091851
NC_000913	136445	136450		0.077627
NC_000913	136450	136455		0.063169
NC_000913	136455	136460		0.066777
NC_000913	136460	136465		0.061503
NC_000913	136465	136470		0.073442
NC_000913	136470	136475		0.087981
NC_000913	136475	136480		0.086167
NC_000913	136480	136485		0.075765
NC_000913	136485	136490		0.122483
NC_000913	136490	136495		0.134758
NC_000913	136495	136500		0.138526
NC_000913	136500	136505		0.127896
NC_000913	136505	136510		0.127786
NC_000913	136510	136515		0.132794
NC_000913	136515	136520		0.112249
NC_000913	136520	136525		0.140800
NC_000913	136525	136530		0.105496
NC_000913	136530	136535		0.112705
NC_000913	136535	136540		0.112818
NC_000913	136540	136545		0.148537
NC_000913	136545	136550		0.186868
NC_000913	136550	136555		0.379754
NC_000913	136555	136560		0.373698
NC_000913	136560	136565		0.354120
NC_000913	136565	136570		0.376386
NC_000913	136570	136575		0.333944
NC_000913	136575	136580		0.277889
NC_000913	136580	136585		0.319880
NC_000913	136585	136590		0.357259
NC_000913	136590	136595		0.391172
NC_000913	136595	136600		0.394367
NC_000913	136600	136605		0.475676
NC_000913	136605	136610		0.569773
NC_000913	136610	136615		0.577972
NC_000913	136615	136620		0.629585
NC_000913	136620	136625		0.650039
NC_000913	136625	136630		0.668456
NC_000913	136630	136635		0.808084
NC_000913	136635	136640		0.826541
NC_000913	136640	136645		0.659773
NC_000913	136645	136650		0.597094
NC_000913	136650	136655		0.523392
NC_000913	136655	136660		0.482957
NC_000913	136660	136665		0.506453
NC_000913	136665	136670		0.442197
NC_000913	136670	136675		0.364945
NC_000913	136675	136680		0.372554
NC_000913	136680	136685		0.377481
NC_000913	136685	136690		0.502002
NC_000913	136690	136695		0.470976
NC_000913	136695	136700		0.477987
NC_000913	136700	136705		0.651995
NC_000913	136705	136710		0.622222
NC_000913	136710	136715		0.624452
NC_000913	136715	136720		0.590216
NC_000913	136720	136725		0.509099
NC_000913	136725	136730		0.492291
NC_000913	136730	136735		0.452350
NC_000913	136735	136740		0.403177
NC_000913	136740	136745		0.407906
NC_000913	136745	136750		0.428316
NC_000913	136750	136755		0.423665
NC_000913	136755	136760		0.435293
NC_000913	136760	136765		0.513892
NC_000913	136765	136770		0.599223
NC_000913	136770	136775		0.467710
NC_000913	136775	136780		0.402346
NC_000913	136780	136785		0.342516
NC_000913	136785	136790		0.282770
NC_000913	136790	136795		0.303248
NC_000913	136795	136800		0.243557
NC_000913	136800	136805		0.208688
NC_000913	136805	136810		0.209745
NC_000913	136810	136815		0.209023
NC_000913	136815	136820		0.151764
NC_000913	136820	136825		0.153505
NC_000913	136825	136830		0.129802
NC_000913	136830	136835		0.128241
NC_000913	136835	136840		0.102828
NC_000913	136840	136845		0.098033
NC_000913	136845	136850		0.072846
NC_000913	136850	136855		0.068679
NC_000913	136855	136860		0.065283
NC_000913	136860	136865		0.049588
NC_000913	136865	136870		0.044153
NC_000913	136870	136875		0.037260
NC_000913	136875	136880		0.032438
NC_000913	136880	136885		0.031925
NC_000913	136885	136890		0.031471
NC_000913	136890	136895		0.021662
NC_000913	136895	136900		0.016774
NC_000913	136900	136905		0.013667
NC_000913	136905	136910		0.016000
NC_000913	136910	136915		0.015307
NC_000913	136915	136920		0.020044
NC_000913	136920	136925		0.021136
NC_000913	136925	136930		0.017681
NC_000913	136930	136935		0.016383
NC_000913	136935	136940		0.015242
NC_000913	136940	136945		0.008538
NC_000913	136945	136950		0.006253
NC_000913	136950	136955		0.006142
NC_000913	136955	136960		0.004793
NC_000913	136960	136965		0.004828
NC_000913	136965	136970		0.005024
NC_000913	136970	136975		0.006142
NC_000913	136975	136980		0.008108
NC_000913	136980	136985		0.016427
NC_000913	136985	136990		0.020160
NC_000913	136990	136995		0.212202
NC_000913	136995	137000		0.213808
NC_000913	137000	137005		0.193599
NC_000913	137005	137010		0.213523
NC_000913	137010	137015		0.198967
NC_000913	137015	137020		0.208107
NC_000913	137020	137025		0.190766
NC_000913	137025	137030		0.169473
NC_000913	137030	137035		0.155914
NC_000913	137035	137040		0.143066
NC_000913	137040	137045		0.150787
NC_000913	137045	137050		0.148509
NC_000913	137050	137055		0.178632
NC_000913	137055	137060		0.216077
NC_000913	137060	137065		0.229509
NC_000913	137065	137070		0.262471
NC_000913	137070	137075		0.299509
NC_000913	137075	137080		0.265737
NC_000913	137080	137085		0.299605
NC_000913	137085	137090		0.299970
NC_000913	137090	137095		0.324263
NC_000913	137095	137100		0.366840
NC_000913	137100	137105		0.426566
NC_000913	137105	137110		0.466156
NC_000913	137110	137115		0.564934
NC_000913	137115	137120		0.569811
NC_000913	137120	137125		0.643718
NC_000913	137125	137130		0.695346
NC_000913	137130	137135		0.804305
NC_000913	137135	137140		1.098942
NC_000913	137140	137145		1.083498
NC_000913	137145	137150		1.076460
NC_000913	137150	137155		1.035896
NC_000913	137155	137160		1.070385
NC_000913	137160	137165		1.095192
NC_000913	137165	137170		0.969321
NC_000913	137170	137175		1.000370
NC_000913	137175	137180		0.916572
NC_000913	137180	137185		0.838867
NC_000913	137185	137190		0.659159
NC_000913	137190	137195		0.621550
NC_000913	137195	137200		0.510782
NC_000913	137200	137205		0.438923
NC_000913	137205	137210		0.408308
NC_000913	137210	137215		0.443494
NC_000913	137215	137220		0.423635
NC_000913	137220	137225		0.432431
NC_000913	137225	137230		0.414806
NC_000913	137230	137235		0.530786
NC_000913	137235	137240		0.495835
NC_000913	137240	137245		0.277566
NC_000913	137245	137250		0.255610
NC_000913	137250	137255		0.251317
NC_000913	137255	137260		0.249722
NC_000913	137260	137265		0.221027
NC_000913	137265	137270		0.227861
NC_000913	137270	137275		0.255447
NC_000913	137275	137280		0.329324
NC_000913	137280	137285		0.320216
NC_000913	137285	137290		0.303002
NC_000913	137290	137295		0.343529
NC_000913	137295	137300		0.377867
NC_000913	137300	137305		0.304371
NC_000913	137305	137310		0.240435
NC_000913	137310	137315		0.217597
NC_000913	137315	137320		0.226646
NC_000913	137320	137325		0.246824
NC_000913	137325	137330		0.228136
NC_000913	137330	137335		0.267092
NC_000913	137335	137340		0.279284
NC_000913	137340	137345		0.341229
NC_000913	137345	137350		0.428593
NC_000913	137350	137355		0.733189
NC_000913	137355	137360		0.802257
NC_000913	137360	137365		0.562413
NC_000913	137365	137370		0.426388
NC_000913	137370	137375		0.334128
NC_000913	137375	137380		0.253024
NC_000913	137380	137385		0.267685
NC_000913	137385	137390		0.221633
NC_000913	137390	137395		0.217077
NC_000913	137395	137400		0.237917
NC_000913	137400	137405		0.316974
NC_000913	137405	137410		0.340036
NC_000913	137410	137415		0.355990
NC_000913	137415	137420		0.300875
NC_000913	137420	137425		0.266915
NC_000913	137425	137430		0.255761
NC_000913	137430	137435		0.242760
NC_000913	137435	137440		0.238342
NC_000913	137440	137445		0.126079
NC_000913	137445	137450		0.099555
NC_000913	137450	137455		0.089532
NC_000913	137455	137460		0.088734
NC_000913	137460	137465		0.085728
NC_000913	137465	137470		0.130928
NC_000913	137470	137475		0.200259
NC_000913	137475	137480		0.326048
NC_000913	137480	137485		0.270565
NC_000913	137485	137490		0.215274
NC_000913	137490	137495		0.242046
NC_000913	137495	137500		0.279129
NC_000913	137500	137505		0.276259
NC_000913	137505	137510		0.217858
NC_000913	137510	137515		0.253421
NC_000913	137515	137520		0.210899
NC_000913	137520	137525		0.186709
NC_000913	137525	137530		0.175908
NC_000913	137530	137535		0.142268
NC_000913	137535	137540		0.066581
NC_000913	137540	137545		0.069684
NC_000913	137545	137550		0.085284
NC_000913	137550	137555		0.086497
NC_000913	137555	137560		0.094237
NC_000913	137560	137565		0.082225
NC_000913	137565	137570		0.138188
NC_000913	137570	137575		0.236273
NC_000913	137575	137580		0.320081
NC_000913	137580	137585		0.423779
NC_000913	137585	137590		0.348965
NC_000913	137590	137595		0.411709
NC_000913	137595	137600		0.358957
NC_000913	137600	137605		0.339525
NC_000913	137605	137610		0.374527
NC_000913	137610	137615		0.413845
NC_000913	137615	137620		0.481479
NC_000913	137620	137625		0.542121
NC_000913	137625	137630		0.407735
NC_000913	137630	137635		0.377997
NC_000913	137635	137640		0.379267
NC_000913	137640	137645		0.212504
NC_000913	137645	137650		0.098124
NC_000913	137650	137655		0.095790
NC_000913	137655	137660		0.074307
NC_000913	137660	137665		0.066272
NC_000913	137665	137670		0.061826
NC_000913	137670	137675		0.043008
NC_000913	137675	137680		0.028865
NC_000913	137680	137685		0.013439
NC_000913	137685	137690		0.006125
NC_000913	137690	137695		0.002078
NC_000913	137695	137700		0.000891
NC_000913	137700	137705		0.001096
NC_000913	137705	137710		0.000940
NC_000913	137710	137715		0.001300
NC_000913	137715	137720		0.011778
NC_000913	137720	137725		0.055207
NC_000913	137725	137730		0.121499
NC_000913	137730	137735		0.184301
NC_000913	137735	137740		0.181421
NC_000913	137740	137745		0.210052
NC_000913	137745	137750		0.151918
NC_000913	137750	137755		0.143369
NC_000913	137755	137760		0.130996
NC_000913	137760	137765		0.114340
NC_000913	137765	137770		0.104311
NC_000913	137770	137775		0.104935
NC_000913	137775	137780		0.123119
NC_000913	137780	137785		0.133676
NC_000913	137785	137790		0.152298
NC_000913	137790	137795		0.170741
NC_000913	137795	137800		0.142144
NC_000913	137800	137805		0.198316
NC_000913	137805	137810		0.122603
NC_000913	137810	137815		0.122802
NC_000913	137815	137820		0.128809
NC_000913	137820	137825		0.113338
NC_000913	137825	137830		0.148278
NC_000913	137830	137835		0.136999
NC_000913	137835	137840		0.202699
NC_000913	137840	137845		0.195554
NC_000913	137845	137850		0.257721
NC_000913	137850	137855		0.205131
NC_000913	137855	137860		0.113146
NC_000913	137860	137865		0.088143
NC_000913	137865	137870		0.072881
NC_000913	137870	137875		0.074106
NC_000913	137875	137880		0.071768
NC_000913	137880	137885		0.086341
NC_000913	137885	137890		0.087752
NC_000913	137890	137895		0.097521
NC_000913	137895	137900		0.077469
NC_000913	137900	137905		0.052438
NC_000913	137905	137910		0.056629
NC_000913	137910	137915		0.064598
NC_000913	137915	137920		0.059839
NC_000913	137920	137925		0.049710
NC_000913	137925	137930		0.087589
NC_000913	137930	137935		0.138397
NC_000913	137935	137940		0.133982
NC_000913	137940	137945		0.135633
NC_000913	137945	137950		0.128713
NC_000913	137950	137955		0.054501
NC_000913	137955	137960		0.031349
NC_000913	137960	137965		0.021629
NC_000913	137965	137970		0.015366
NC_000913	137970	137975		0.011383
NC_000913	137975	137980		0.011032
NC_000913	137980	137985		0.014162
NC_000913	137985	137990		0.014266
NC_000913	137990	137995		0.025530
NC_000913	137995	138000		0.024723
NC_000913	138000	138005		0.066073
NC_000913	138005	138010		0.074568
NC_000913	138010	138015		0.065733
NC_000913	138015	138020		0.131906
NC_000913	138020	138025		0.141378
NC_000913	138025	138030		0.133722
NC_000913	138030	138035		0.158142
NC_000913	138035	138040		0.182560
NC_000913	138040	138045		0.126626
NC_000913	138045	138050		0.092236
NC_000913	138050	138055		0.076122
NC_000913	138055	138060		0.051112
NC_000913	138060	138065		0.040995
NC_000913	138065	138070		0.045113
NC_000913	138070	138075		0.050709
NC_000913	138075	138080		0.055057
NC_000913	138080	138085		0.069342
NC_000913	138085	138090		0.059930
NC_000913	138090	138095		0.053965
NC_000913	138095	138100		0.058707
NC_000913	138100	138105		0.071453
NC_000913	138105	138110		0.076247
NC_000913	138110	138115		0.078117
NC_000913	138115	138120		0.069825
NC_000913	138120	138125		0.111210
NC_000913	138125	138130		0.108832
NC_000913	138130	138135		0.088048
NC_000913	138135	138140		0.096653
NC_000913	138140	138145		0.093223
NC_000913	138145	138150		0.141510
NC_000913	138150	138155		0.150361
NC_000913	138155	138160		0.157028
NC_000913	138160	138165		0.108506
NC_000913	138165	138170		0.257727
NC_000913	138170	138175		0.248251
NC_000913	138175	138180		0.239208
NC_000913	138180	138185		0.284566
NC_000913	138185	138190		0.156818
NC_000913	138190	138195		0.128184
NC_000913	138195	138200		0.061450
NC_000913	138200	138205		0.061246
NC_000913	138205	138210		0.027728
NC_000913	138210	138215		0.023661
NC_000913	138215	138220		0.022817
NC_000913	138220	138225		0.023409
NC_000913	138225	138230		0.022503
NC_000913	138230	138235		0.033176
NC_000913	138235	138240		0.039913
NC_000913	138240	138245		0.051091
NC_000913	138245	138250		0.075725
NC_000913	138250	138255		0.082084
NC_000913	138255	138260		0.186246
NC_000913	138260	138265		0.196965
NC_000913	138265	138270		0.168956
NC_000913	138270	138275		0.077892
NC_000913	138275	138280		0.075566
NC_000913	138280	138285		0.070813
NC_000913	138285	138290		0.073439
NC_000913	138290	138295		0.078187
NC_000913	138295	138300		0.044388
NC_000913	138300	138305		0.036431
NC_000913	138305	138310		0.073598
NC_000913	138310	138315		0.070061
NC_000913	138315	138320		0.077735
NC_000913	138320	138325		0.076945
NC_000913	138325	138330		0.074536
NC_000913	138330	138335		0.105582
NC_000913	138335	138340		0.019770
NC_000913	138340	138345		0.003870
NC_000913	138345	138350		0.004315
NC_000913	138350	138355		0.007374
NC_000913	138355	138360		0.007658
NC_000913	138360	138365		0.008485
NC_000913	138365	138370		0.036027
NC_000913	138370	138375		0.036237
NC_000913	138375	138380		0.038573
NC_000913	138380	138385		0.045157
NC_000913	138385	138390		0.036266
NC_000913	138390	138395		0.028513
NC_000913	138395	138400		0.029408
NC_000913	138400	138405		0.074387
NC_000913	138405	138410		0.085313
NC_000913	138410	138415		0.108649
NC_000913	138415	138420		0.141324
NC_000913	138420	138425		0.244334
NC_000913	138425	138430		0.185222
NC_000913	138430	138435		0.190243
NC_000913	138435	138440		0.191976
NC_000913	138440	138445		0.208010
NC_000913	138445	138450		0.202252
NC_000913	138450	138455		0.098370
NC_000913	138455	138460		0.087774
NC_000913	138460	138465		0.089807
NC_000913	138465	138470		0.082506
NC_000913	138470	138475		0.084075
NC_000913	138475	138480		0.085879
NC_000913	138480	138485		0.089124
NC_000913	138485	138490		0.091575
NC_000913	138490	138495		0.103398
NC_000913	138495	138500		0.127168
NC_000913	138500	138505		0.106703
NC_000913	138505	138510		0.084361
NC_000913	138510	138515		0.091064
NC_000913	138515	138520		0.214707
NC_000913	138520	138525		0.189840
NC_000913	138525	138530		0.205791
NC_000913	138530	138535		0.246443
NC_000913	138535	138540		0.330022
NC_000913	138540	138545		0.634243
NC_000913	138545	138550		0.953711
NC_000913	138550	138555		1.064334
NC_000913	138555	138560		1.148012
NC_000913	138560	138565		1.300303
NC_000913	138565	138570		0.893331
NC_000913	138570	138575		0.928202
NC_000913	138575	138580		0.508795
NC_000913	138580	138585		0.504519
NC_000913	138585	138590		0.544429
NC_000913	138590	138595		0.615488
NC_000913	138595	138600		0.583022
NC_000913	138600	138605		0.773321
NC_000913	138605	138610		0.874737
NC_000913	138610	138615		1.177727
NC_000913	138615	138620		2.182256
NC_000913	138620	138625		2.965752
NC_000913	138625	138630		3.430558
NC_000913	138630	138635		4.857765
NC_000913	138635	138640		4.637576
NC_000913	138640	138645		5.249837
NC_000913	138645	138650		6.329718
NC_000913	138650	138655		6.556433
NC_000913	138655	138660		7.264254
NC_000913	138660	138665		7.356603
NC_000913	138665	138670		7.398932
NC_000913	138670	138675		7.273227
NC_000913	138675	138680		7.604564
NC_000913	138680	138685		8.208558
NC_000913	138685	138690		8.518858
NC_000913	138690	138695		8.922876
NC_000913	138695	138700		9.232132
NC_000913	138700	138705		9.738234
NC_000913	138705	138710		10.238398
NC_000913	138710	138715		10.588918
NC_000913	138715	138720		13.367711
NC_000913	138720	138725		16.298181
NC_000913	138725	138730		16.757366
NC_000913	138730	138735		17.504463
NC_000913	138735	138740		17.818317
NC_000913	138740	138745		19.371813
NC_000913	138745	138750		20.085267
NC_000913	138750	138755		19.663015
NC_000913	138755	138760		19.775652
NC_000913	138760	138765		19.543235
NC_000913	138765	138770		18.892026
NC_000913	138770	138775		18.365077
NC_000913	138775	138780		16.554790
NC_000913	138780	138785		15.805470
NC_000913	138785	138790		14.579218
NC_000913	138790	138795		14.560215
NC_000913	138795	138800		13.854887
NC_000913	138800	138805		12.032200
NC_000913	138805	138810		10.206584
NC_000913	138810	138815		9.547265
NC_000913	138815	138820		9.024030
NC_000913	138820	138825		7.634235
NC_000913	138825	138830		6.919266
NC_000913	138830	138835		6.210388
NC_000913	138835	138840		5.934857
NC_000913	138840	138845		4.771713
NC_000913	138845	138850		3.644016
NC_000913	138850	138855		2.791900
NC_000913	138855	138860		2.670441
NC_000913	138860	138865		2.291318
NC_000913	138865	138870		2.152584
NC_000913	138870	138875		1.803161
NC_000913	138875	138880		1.615383
NC_000913	138880	138885		1.490891
NC_000913	138885	138890		1.328825
NC_000913	138890	138895		1.325334
NC_000913	138895	138900		1.011719
NC_000913	138900	138905		0.956228
NC_000913	138905	138910		0.959417
NC_000913	138910	138915		0.930781
NC_000913	138915	138920		1.002182
NC_000913	138920	138925		0.991221
NC_000913	138925	138930		1.215926
NC_000913	138930	138935		1.144135
NC_000913	138935	138940		1.362824
NC_000913	138940	138945		0.941417
NC_000913	138945	138950		0.834135
NC_000913	138950	138955		0.506234
NC_000913	138955	138960		0.335630
NC_000913	138960	138965		0.314102
NC_000913	138965	138970		0.295559
NC_000913	138970	138975		0.253798
NC_000913	138975	138980		0.242485
NC_000913	138980	138985		0.226245
NC_000913	138985	138990		0.210332
NC_000913	138990	138995		0.268599
NC_000913	138995	139000		0.319003
NC_000913	139000	139005		0.352281
NC_000913	139005	139010		0.304469
NC_000913	139010	139015		0.299152
NC_000913	139015	139020		0.465638
NC_000913	139020	139025		0.412658
NC_000913	139025	139030		0.414281
NC_000913	139030	139035		0.402840
NC_000913	139035	139040		0.475392
NC_000913	139040	139045		0.488413
NC_000913	139045	139050		0.517631
NC_000913	139050	139055		0.713153
NC_000913	139055	139060		0.377787
NC_000913	139060	139065		0.321884
NC_000913	139065	139070		0.200599
NC_000913	139070	139075		0.190806
NC_000913	139075	139080		0.166745
NC_000913	139080	139085		0.144152
NC_000913	139085	139090		0.096786
NC_000913	139090	139095		0.105674
NC_000913	139095	139100		0.162670
NC_000913	139100	139105		0.207032
NC_000913	139105	139110		0.212216
NC_000913	139110	139115		0.087890
NC_000913	139115	139120		0.051816
NC_000913	139120	139125		0.052209
NC_000913	139125	139130		0.056720
NC_000913	139130	139135		0.048427
NC_000913	139135	139140		0.051952
NC_000913	139140	139145		0.080039
NC_000913	139145	139150		0.110906
NC_000913	139150	139155		0.128677
NC_000913	139155	139160		0.122346
NC_000913	139160	139165		0.132461
NC_000913	139165	139170		0.273868
NC_000913	139170	139175		0.326749
NC_000913	139175	139180		0.330057
NC_000913	139180	139185		0.367888
NC_000913	139185	139190		0.462122
NC_000913	139190	139195		0.544613
NC_000913	139195	139200		0.339900
NC_000913	139200	139205		0.260048
NC_000913	139205	139210		0.254238
NC_000913	139210	139215		0.289074
NC_000913	139215	139220		0.178185
NC_000913	139220	139225		0.174819
NC_000913	139225	139230		0.198335
NC_000913	139230	139235		0.175691
NC_000913	139235	139240		0.225346
NC_000913	139240	139245		0.180179
NC_000913	139245	139250		0.243942
NC_000913	139250	139255		0.205011
NC_000913	139255	139260		0.208515
NC_000913	139260	139265		0.199867
NC_000913	139265	139270		0.248443
NC_000913	139270	139275		0.244995
NC_000913	139275	139280		0.325612
NC_000913	139280	139285		0.373319
NC_000913	139285	139290		0.421175
NC_000913	139290	139295		0.361068
NC_000913	139295	139300		0.358752
NC_000913	139300	139305		0.311197
NC_000913	139305	139310		0.239691
NC_000913	139310	139315		0.249795
NC_000913	139315	139320		0.223803
NC_000913	139320	139325		0.161685
NC_000913	139325	139330		0.174072
NC_000913	139330	139335		0.124721
NC_000913	139335	139340		0.120303
NC_000913	139340	139345		0.121899
NC_000913	139345	139350		0.113284
NC_000913	139350	139355		0.091834
NC_000913	139355	139360		0.086655
NC_000913	139360	139365		0.097560
NC_000913	139365	139370		0.095947
NC_000913	139370	139375		0.070702
NC_000913	139375	139380		0.073121
NC_000913	139380	139385		0.065638
NC_000913	139385	139390		0.056884
NC_000913	139390	139395		0.053406
NC_000913	139395	139400		0.054067
NC_000913	139400	139405		0.052473
NC_000913	139405	139410		0.048941
NC_000913	139410	139415		0.076681
NC_000913	139415	139420		0.081047
NC_000913	139420	139425		0.075734
NC_000913	139425	139430		0.111698
NC_000913	139430	139435		0.141093
NC_000913	139435	139440		0.181249
NC_000913	139440	139445		0.189541
NC_000913	139445	139450		0.226897
NC_000913	139450	139455		0.235115
NC_000913	139455	139460		0.199192
NC_000913	139460	139465		0.157462
NC_000913	139465	139470		0.145693
NC_000913	139470	139475		0.140881
NC_000913	139475	139480		0.110329
NC_000913	139480	139485		0.086232
NC_000913	139485	139490		0.070617
NC_000913	139490	139495		0.075902
NC_000913	139495	139500		0.120427
NC_000913	139500	139505		0.216490
NC_000913	139505	139510		0.251291
NC_000913	139510	139515		0.272605
NC_000913	139515	139520		0.296103
NC_000913	139520	139525		0.298256
NC_000913	139525	139530		0.382180
NC_000913	139530	139535		0.388914
NC_000913	139535	139540		0.375849
NC_000913	139540	139545		0.363657
NC_000913	139545	139550		0.317188
NC_000913	139550	139555		0.297173
NC_000913	139555	139560		0.295886
NC_000913	139560	139565		0.346243
NC_000913	139565	139570		0.252814
NC_000913	139570	139575		0.161807
NC_000913	139575	139580		0.149441
NC_000913	139580	139585		0.163862
NC_000913	139585	139590		0.138056
NC_000913	139590	139595		0.068645
NC_000913	139595	139600		0.062807
NC_000913	139600	139605		0.060473
NC_000913	139605	139610		0.064876
NC_000913	139610	139615		0.073250
NC_000913	139615	139620		0.063639
NC_000913	139620	139625		0.069064
NC_000913	139625	139630		0.067575
NC_000913	139630	139635		0.072445
NC_000913	139635	139640		0.069037
NC_000913	139640	139645		0.088745
NC_000913	139645	139650		0.075029
NC_000913	139650	139655		0.075813
NC_000913	139655	139660		0.077323
NC_000913	139660	139665		0.073627
NC_000913	139665	139670		0.072876
NC_000913	139670	139675		0.075951
NC_000913	139675	139680		0.089833
NC_000913	139680	139685		0.080648
NC_000913	139685	139690		0.085152
NC_000913	139690	139695		0.067075
NC_000913	139695	139700		0.079704
NC_000913	139700	139705		0.105002
NC_000913	139705	139710		0.131707
NC_000913	139710	139715		0.107556
NC_000913	139715	139720		0.123262
NC_000913	139720	139725		0.080015
NC_000913	139725	139730		0.064772
NC_000913	139730	139735		0.066998
NC_000913	139735	139740		0.065242
NC_000913	139740	139745		0.064098
NC_000913	139745	139750		0.079547
NC_000913	139750	139755		0.080773
NC_000913	139755	139760		0.097795
NC_000913	139760	139765		0.136383
NC_000913	139765	139770		0.186199
NC_000913	139770	139775		0.157765
NC_000913	139775	139780		0.158270
NC_000913	139780	139785		0.186971
NC_000913	139785	139790		0.151861
NC_000913	139790	139795		0.105383
NC_000913	139795	139800		0.091793
NC_000913	139800	139805		0.052552
NC_000913	139805	139810		0.057160
NC_000913	139810	139815		0.058797
NC_000913	139815	139820		0.061765
NC_000913	139820	139825		0.076460
NC_000913	139825	139830		0.127222
NC_000913	139830	139835		0.209011
NC_000913	139835	139840		0.194089
NC_000913	139840	139845		0.166570
NC_000913	139845	139850		0.210183
NC_000913	139850	139855		0.191459
NC_000913	139855	139860		0.139795
NC_000913	139860	139865		0.142998
NC_000913	139865	139870		0.148948
NC_000913	139870	139875		0.159206
NC_000913	139875	139880		0.210673
NC_000913	139880	139885		0.192911
NC_000913	139885	139890		0.216213
NC_000913	139890	139895		0.209391
NC_000913	139895	139900		0.192934
NC_000913	139900	139905		0.186694
NC_000913	139905	139910		0.197168
NC_000913	139910	139915		0.258135
NC_000913	139915	139920		0.256301
NC_000913	139920	139925		0.254646
NC_000913	139925	139930		0.298251
NC_000913	139930	139935		0.280592
NC_000913	139935	139940		0.247336
NC_000913	139940	139945		0.232485
NC_000913	139945	139950		0.361506
NC_000913	139950	139955		0.278022
NC_000913	139955	139960		0.262043
NC_000913	139960	139965		0.244415
NC_000913	139965	139970		0.248446
NC_000913	139970	139975		0.242108
NC_000913	139975	139980		0.303507
NC_000913	139980	139985		0.194659
NC_000913	139985	139990		0.156044
NC_000913	139990	139995		0.156518
NC_000913	139995	140000		0.134323
NC_000913	140000	140005		0.109723
NC_000913	140005	140010		0.090748
NC_000913	140010	140015		0.093948
NC_000913	140015	140020		0.085261
NC_000913	140020	140025		0.124779
NC_000913	140025	140030		0.149485
NC_000913	140030	140035		0.171016
NC_000913	140035	140040		0.101344
NC_000913	140040	140045		0.130007
NC_000913	140045	140050		0.173708
NC_000913	140050	140055		0.124191
NC_000913	140055	140060		0.144604
NC_000913	140060	140065		0.115962
NC_000913	140065	140070		0.100434
NC_000913	140070	140075		0.115738
NC_000913	140075	140080		0.143880
NC_000913	140080	140085		0.106339
NC_000913	140085	140090		0.113038
NC_000913	140090	140095		0.057913
NC_000913	140095	140100		0.058062
NC_000913	140100	140105		0.068690
NC_000913	140105	140110		0.085068
NC_000913	140110	140115		0.083615
NC_000913	140115	140120		0.152668
NC_000913	140120	140125		0.290844
NC_000913	140125	140130		0.233932
NC_000913	140130	140135		0.272789
NC_000913	140135	140140		0.245971
NC_000913	140140	140145		0.281456
NC_000913	140145	140150		0.269240
NC_000913	140150	140155		0.299010
NC_000913	140155	140160		0.324865
NC_000913	140160	140165		0.229786
NC_000913	140165	140170		0.199639
NC_000913	140170	140175		0.337467
NC_000913	140175	140180		0.350752
NC_000913	140180	140185		0.360905
NC_000913	140185	140190		0.370617
NC_000913	140190	140195		0.406271
NC_000913	140195	140200		0.634829
NC_000913	140200	140205		0.395013
NC_000913	140205	140210		0.337015
NC_000913	140210	140215		0.509724
NC_000913	140215	140220		0.527838
NC_000913	140220	140225		0.523352
NC_000913	140225	140230		0.534849
NC_000913	140230	140235		0.602460
NC_000913	140235	140240		0.556106
NC_000913	140240	140245		0.579775
NC_000913	140245	140250		0.603932
NC_000913	140250	140255		0.596914
NC_000913	140255	140260		0.546084
NC_000913	140260	140265		0.424210
NC_000913	140265	140270		0.440164
NC_000913	140270	140275		0.359961
NC_000913	140275	140280		0.323514
NC_000913	140280	140285		0.416747
NC_000913	140285	140290		0.079327
NC_000913	140290	140295		0.071192
NC_000913	140295	140300		0.073409
NC_000913	140300	140305		0.069204
NC_000913	140305	140310		0.075532
NC_000913	140310	140315		0.070793
NC_000913	140315	140320		0.100168
NC_000913	140320	140325		0.279249
NC_000913	140325	140330		0.591495
NC_000913	140330	140335		0.708491
NC_000913	140335	140340		0.656004
NC_000913	140340	140345		0.651829
NC_000913	140345	140350		0.514107
NC_000913	140350	140355		0.426620
NC_000913	140355	140360		0.358863
NC_000913	140360	140365		0.241789
NC_000913	140365	140370		0.207517
NC_000913	140370	140375		0.182588
NC_000913	140375	140380		0.092379
NC_000913	140380	140385		0.084184
NC_000913	140385	140390		0.074611
NC_000913	140390	140395		0.087379
NC_000913	140395	140400		0.085172
NC_000913	140400	140405		0.101885
NC_000913	140405	140410		0.096192
NC_000913	140410	140415		0.111463
NC_000913	140415	140420		0.217365
NC_000913	140420	140425		0.104603
NC_000913	140425	140430		0.064814
NC_000913	140430	140435		0.047886
NC_000913	140435	140440		0.041580
NC_000913	140440	140445		0.027878
NC_000913	140445	140450		0.022965
NC_000913	140450	140455		0.022599
NC_000913	140455	140460		0.026921
NC_000913	140460	140465		0.034748
NC_000913	140465	140470		0.085123
NC_000913	140470	140475		0.092529
NC_000913	140475	140480		0.115935
NC_000913	140480	140485		0.175042
NC_000913	140485	140490		0.206739
NC_000913	140490	140495		0.183517
NC_000913	140495	140500		0.146505
NC_000913	140500	140505		0.149452
NC_000913	140505	140510		0.152877
NC_000913	140510	140515		0.095323
NC_000913	140515	140520		0.090575
NC_000913	140520	140525		0.079420
NC_000913	140525	140530		0.093050
NC_000913	140530	140535		0.086519
NC_000913	140535	140540		0.119863
NC_000913	140540	140545		0.134412
NC_000913	140545	140550		0.131575
NC_000913	140550	140555		0.121830
NC_000913	140555	140560		0.122131
NC_000913	140560	140565		0.120395
NC_000913	140565	140570		0.177600
NC_000913	140570	140575		0.124011
NC_000913	140575	140580		0.117835
NC_000913	140580	140585		0.151170
NC_000913	140585	140590		0.209215
NC_000913	140590	140595		0.181851
NC_000913	140595	140600		0.207754
NC_000913	140600	140605		0.142530
NC_000913	140605	140610		0.136517
NC_000913	140610	140615		0.152914
NC_000913	140615	140620		0.180712
NC_000913	140620	140625		0.190310
NC_000913	140625	140630		0.173932
NC_000913	140630	140635		0.217359
NC_000913	140635	140640		0.240623
NC_000913	140640	140645		0.301537
NC_000913	140645	140650		0.433387
NC_000913	140650	140655		0.583606
NC_000913	140655	140660		0.704003
NC_000913	140660	140665		0.715226
NC_000913	140665	140670		0.359668
NC_000913	140670	140675		0.316971
NC_000913	140675	140680		0.338454
NC_000913	140680	140685		0.379756
NC_000913	140685	140690		0.352682
NC_000913	140690	140695		0.351620
NC_000913	140695	140700		0.345148
NC_000913	140700	140705		0.341588
NC_000913	140705	140710		0.502036
NC_000913	140710	140715		0.420397
NC_000913	140715	140720		0.256420
NC_000913	140720	140725		0.230589
NC_000913	140725	140730		0.227370
NC_000913	140730	140735		0.222362
NC_000913	140735	140740		0.203032
NC_000913	140740	140745		0.216442
NC_000913	140745	140750		0.273035
NC_000913	140750	140755		0.266228
NC_000913	140755	140760		0.248386
NC_000913	140760	140765		0.244515
NC_000913	140765	140770		0.260329
NC_000913	140770	140775		0.225775
NC_000913	140775	140780		0.256033
NC_000913	140780	140785		0.260052
NC_000913	140785	140790		0.304558
NC_000913	140790	140795		0.527790
NC_000913	140795	140800		0.583778
NC_000913	140800	140805		0.601361
NC_000913	140805	140810		0.811148
NC_000913	140810	140815		0.873160
NC_000913	140815	140820		0.925641
NC_000913	140820	140825		1.008131
NC_000913	140825	140830		1.125850
NC_000913	140830	140835		1.178872
NC_000913	140835	140840		1.560474
NC_000913	140840	140845		1.135936
NC_000913	140845	140850		1.200963
NC_000913	140850	140855		1.141689
NC_000913	140855	140860		0.959707
NC_000913	140860	140865		0.965366
NC_000913	140865	140870		0.955488
NC_000913	140870	140875		0.980190
NC_000913	140875	140880		1.014443
NC_000913	140880	140885		1.296454
NC_000913	140885	140890		1.114033
NC_000913	140890	140895		1.131775
NC_000913	140895	140900		1.038122
NC_000913	140900	140905		1.105430
NC_000913	140905	140910		0.969218
NC_000913	140910	140915		1.012534
NC_000913	140915	140920		0.899127
NC_000913	140920	140925		1.019188
NC_000913	140925	140930		0.949091
NC_000913	140930	140935		1.060196
NC_000913	140935	140940		0.869333
NC_000913	140940	140945		0.808903
NC_000913	140945	140950		0.643249
NC_000913	140950	140955		0.648275
NC_000913	140955	140960		0.646416
NC_000913	140960	140965		0.619013
NC_000913	140965	140970		0.718542
NC_000913	140970	140975		0.685516
NC_000913	140975	140980		0.799085
NC_000913	140980	140985		0.895407
NC_000913	140985	140990		0.751704
NC_000913	140990	140995		0.678601
NC_000913	140995	141000		0.665000
NC_000913	141000	141005		0.687137
NC_000913	141005	141010		0.612203
NC_000913	141010	141015		0.565674
NC_000913	141015	141020		0.621530
NC_000913	141020	141025		0.661871
NC_000913	141025	141030		0.845794
NC_000913	141030	141035		0.673577
NC_000913	141035	141040		0.685090
NC_000913	141040	141045		0.752129
NC_000913	141045	141050		0.703013
NC_000913	141050	141055		0.750230
NC_000913	141055	141060		0.835656
NC_000913	141060	141065		0.853102
NC_000913	141065	141070		0.829566
NC_000913	141070	141075		0.852109
NC_000913	141075	141080		1.059578
NC_000913	141080	141085		1.198888
NC_000913	141085	141090		1.443258
NC_000913	141090	141095		1.660653
NC_000913	141095	141100		1.504639
NC_000913	141100	141105		1.478145
NC_000913	141105	141110		1.246922
NC_000913	141110	141115		1.240532
NC_000913	141115	141120		0.941751
NC_000913	141120	141125		0.869331
NC_000913	141125	141130		0.776421
NC_000913	141130	141135		0.746444
NC_000913	141135	141140		0.699637
NC_000913	141140	141145		0.567555
NC_000913	141145	141150		0.355979
NC_000913	141150	141155		0.148952
NC_000913	141155	141160		0.111807
NC_000913	141160	141165		0.094196
NC_000913	141165	141170		0.084129
NC_000913	141170	141175		0.064945
NC_000913	141175	141180		0.054391
NC_000913	141180	141185		0.042535
NC_000913	141185	141190		0.021410
NC_000913	141190	141195		0.020128
NC_000913	141195	141200		0.014423
NC_000913	141200	141205		0.009539
NC_000913	141205	141210		0.009272
NC_000913	141210	141215		0.008148
NC_000913	141215	141220		0.007381
NC_000913	141220	141225		0.004109
NC_000913	141225	141230		0.006435
NC_000913	141230	141235		0.010208
NC_000913	141235	141240		0.015356
NC_000913	141240	141245		0.023324
NC_000913	141245	141250		0.086667
NC_000913	141250	141255		0.107282
NC_000913	141255	141260		0.089320
NC_000913	141260	141265		0.077867
NC_000913	141265	141270		0.074455
NC_000913	141270	141275		0.088901
NC_000913	141275	141280		0.079159
NC_000913	141280	141285		0.109387
NC_000913	141285	141290		0.120925
NC_000913	141290	141295		0.144880
NC_000913	141295	141300		0.113331
NC_000913	141300	141305		0.119461
NC_000913	141305	141310		0.139770
NC_000913	141310	141315		0.133396
NC_000913	141315	141320		0.205338
NC_000913	141320	141325		0.363630
NC_000913	141325	141330		0.262033
NC_000913	141330	141335		0.301734
NC_000913	141335	141340		0.161414
NC_000913	141340	141345		0.301998
NC_000913	141345	141350		0.140608
NC_000913	141350	141355		0.103283
NC_000913	141355	141360		0.066784
NC_000913	141360	141365		0.061658
NC_000913	141365	141370		0.047217
NC_000913	141370	141375		0.041747
NC_000913	141375	141380		0.030361
NC_000913	141380	141385		0.031909
NC_000913	141385	141390		0.027430
NC_000913	141390	141395		0.028915
NC_000913	141395	141400		0.032005
NC_000913	141400	141405		0.033401
NC_000913	141405	141410		0.030479
NC_000913	141410	141415		0.035622
NC_000913	141415	141420		0.031151
NC_000913	141420	141425		0.021740
NC_000913	141425	141430		0.018663
NC_000913	141430	141435		0.018757
NC_000913	141435	141440		0.004402
NC_000913	141440	141445		0.005137
NC_000913	141445	141450		0.003197
NC_000913	141450	141455		0.003304
NC_000913	141455	141460		0.003286
NC_000913	141460	141465		0.005416
NC_000913	141465	141470		0.009964
NC_000913	141470	141475		0.013057
NC_000913	141475	141480		0.023053
NC_000913	141480	141485		0.029473
NC_000913	141485	141490		0.035675
NC_000913	141490	141495		0.060981
NC_000913	141495	141500		0.069678
NC_000913	141500	141505		0.097544
NC_000913	141505	141510		0.119280
NC_000913	141510	141515		0.155766
NC_000913	141515	141520		0.208784
NC_000913	141520	141525		0.287343
NC_000913	141525	141530		0.364774
NC_000913	141530	141535		0.366260
NC_000913	141535	141540		0.341963
NC_000913	141540	141545		0.138035
NC_000913	141545	141550		0.137967
NC_000913	141550	141555		0.138649
NC_000913	141555	141560		0.150892
NC_000913	141560	141565		0.146121
NC_000913	141565	141570		0.196689
NC_000913	141570	141575		0.224863
NC_000913	141575	141580		0.210568
NC_000913	141580	141585		0.181898
NC_000913	141585	141590		0.168614
NC_000913	141590	141595		0.179065
NC_000913	141595	141600		0.172299
NC_000913	141600	141605		0.180874
NC_000913	141605	141610		0.276209
NC_000913	141610	141615		0.161238
NC_000913	141615	141620		0.135199
NC_000913	141620	141625		0.094150
NC_000913	141625	141630		0.038327
NC_000913	141630	141635		0.033268
NC_000913	141635	141640		0.030021
NC_000913	141640	141645		0.025290
NC_000913	141645	141650		0.026931
NC_000913	141650	141655		0.053392
NC_000913	141655	141660		0.062122
NC_000913	141660	141665		0.066437
NC_000913	141665	141670		0.183489
NC_000913	141670	141675		0.189319
NC_000913	141675	141680		0.148982
NC_000913	141680	141685		0.202347
NC_000913	141685	141690		0.214010
NC_000913	141690	141695		0.232427
NC_000913	141695	141700		0.278415
NC_000913	141700	141705		0.312357
NC_000913	141705	141710		0.358052
NC_000913	141710	141715		0.363429
NC_000913	141715	141720		0.373447
NC_000913	141720	141725		0.398861
NC_000913	141725	141730		0.570895
NC_000913	141730	141735		0.724917
NC_000913	141735	141740		0.616250
NC_000913	141740	141745		0.479665
NC_000913	141745	141750		0.456655
NC_000913	141750	141755		0.449708
NC_000913	141755	141760		0.330055
NC_000913	141760	141765		0.273687
NC_000913	141765	141770		0.234536
NC_000913	141770	141775		0.192296
NC_000913	141775	141780		0.160395
NC_000913	141780	141785		0.139080
NC_000913	141785	141790		0.149986
NC_000913	141790	141795		0.126102
NC_000913	141795	141800		0.132835
NC_000913	141800	141805		0.132835
NC_000913	141805	141810		0.152493
NC_000913	141810	141815		0.152470
NC_000913	141815	141820		0.173096
NC_000913	141820	141825		0.156226
NC_000913	141825	141830		0.172001
NC_000913	141830	141835		0.187868
NC_000913	141835	141840		0.155686
NC_000913	141840	141845		0.219928
NC_000913	141845	141850		0.272597
NC_000913	141850	141855		0.289378
NC_000913	141855	141860		0.335263
NC_000913	141860	141865		0.382624
NC_000913	141865	141870		0.424964
NC_000913	141870	141875		0.447044
NC_000913	141875	141880		0.456615
NC_000913	141880	141885		0.491852
NC_000913	141885	141890		0.715120
NC_000913	141890	141895		0.707877
NC_000913	141895	141900		0.822757
NC_000913	141900	141905		0.585709
NC_000913	141905	141910		0.448659
NC_000913	141910	141915		0.348743
NC_000913	141915	141920		0.287113
NC_000913	141920	141925		0.261183
NC_000913	141925	141930		0.234900
NC_000913	141930	141935		0.244698
NC_000913	141935	141940		0.268071
NC_000913	141940	141945		0.268762
NC_000913	141945	141950		0.505807
NC_000913	141950	141955		0.647499
NC_000913	141955	141960		0.843598
NC_000913	141960	141965		0.960317
NC_000913	141965	141970		1.194083
NC_000913	141970	141975		0.790099
NC_000913	141975	141980		0.530298
NC_000913	141980	141985		0.416834
NC_000913	141985	141990		0.329346
NC_000913	141990	141995		0.280584
NC_000913	141995	142000		0.268916
NC_000913	142000	142005		0.217314
NC_000913	142005	142010		0.214437
NC_000913	142010	142015		0.239755
NC_000913	142015	142020		0.207140
NC_000913	142020	142025		0.165987
NC_000913	142025	142030		0.175606
NC_000913	142030	142035		0.159297
NC_000913	142035	142040		0.163514
NC_000913	142040	142045		0.145494
NC_000913	142045	142050		0.144768
NC_000913	142050	142055		0.128999
NC_000913	142055	142060		0.130205
NC_000913	142060	142065		0.124539
NC_000913	142065	142070		0.100547
NC_000913	142070	142075		0.117888
NC_000913	142075	142080		0.118889
NC_000913	142080	142085		0.131092
NC_000913	142085	142090		0.141798
NC_000913	142090	142095		0.176965
NC_000913	142095	142100		0.198468
NC_000913	142100	142105		0.237231
NC_000913	142105	142110		0.241207
NC_000913	142110	142115		0.227147
NC_000913	142115	142120		0.251117
NC_000913	142120	142125		0.262082
NC_000913	142125	142130		0.196275
NC_000913	142130	142135		0.198849
NC_000913	142135	142140		0.200293
NC_000913	142140	142145		0.186376
NC_000913	142145	142150		0.179666
NC_000913	142150	142155		0.156241
NC_000913	142155	142160		0.151019
NC_000913	142160	142165		0.193485
NC_000913	142165	142170		0.198617
NC_000913	142170	142175		0.197234
NC_000913	142175	142180		0.346665
NC_000913	142180	142185		0.327673
NC_000913	142185	142190		0.338692
NC_000913	142190	142195		0.391377
NC_000913	142195	142200		0.380773
NC_000913	142200	142205		0.413850
NC_000913	142205	142210		0.565601
NC_000913	142210	142215		0.597018
NC_000913	142215	142220		0.622413
NC_000913	142220	142225		0.828234
NC_000913	142225	142230		0.694964
NC_000913	142230	142235		0.365570
NC_000913	142235	142240		0.239177
NC_000913	142240	142245		0.218628
NC_000913	142245	142250		0.156890
NC_000913	142250	142255		0.149959
NC_000913	142255	142260		0.162094
NC_000913	142260	142265		0.172969
NC_000913	142265	142270		0.182280
NC_000913	142270	142275		0.238167
NC_000913	142275	142280		0.311939
NC_000913	142280	142285		0.673413
NC_000913	142285	142290		0.953080
NC_000913	142290	142295		0.810332
NC_000913	142295	142300		1.014672
NC_000913	142300	142305		0.913930
NC_000913	142305	142310		1.136333
NC_000913	142310	142315		1.031974
NC_000913	142315	142320		0.833906
NC_000913	142320	142325		0.745178
NC_000913	142325	142330		0.657302
NC_000913	142330	142335		0.509758
NC_000913	142335	142340		0.570188
NC_000913	142340	142345		0.646452
NC_000913	142345	142350		0.707596
NC_000913	142350	142355		0.518255
NC_000913	142355	142360		0.522480
NC_000913	142360	142365		0.597316
NC_000913	142365	142370		0.626046
NC_000913	142370	142375		0.653058
NC_000913	142375	142380		0.715665
NC_000913	142380	142385		0.809533
NC_000913	142385	142390		1.536003
NC_000913	142390	142395		2.012434
NC_000913	142395	142400		1.339550
NC_000913	142400	142405		0.481559
NC_000913	142405	142410		0.345003
NC_000913	142410	142415		0.263641
NC_000913	142415	142420		0.119149
NC_000913	142420	142425		0.081288
NC_000913	142425	142430		0.054826
NC_000913	142430	142435		0.051574
NC_000913	142435	142440		0.048554
NC_000913	142440	142445		0.043266
NC_000913	142445	142450		0.042355
NC_000913	142450	142455		0.042648
NC_000913	142455	142460		0.076311
NC_000913	142460	142465		0.103148
NC_000913	142465	142470		0.131744
NC_000913	142470	142475		0.108476
NC_000913	142475	142480		0.175447
NC_000913	142480	142485		0.192262
NC_000913	142485	142490		0.167728
NC_000913	142490	142495		0.126596
NC_000913	142495	142500		0.120646
NC_000913	142500	142505		0.104449
NC_000913	142505	142510		0.104683
NC_000913	142510	142515		0.095695
NC_000913	142515	142520		0.090614
NC_000913	142520	142525		0.094895
NC_000913	142525	142530		0.094088
NC_000913	142530	142535		0.069875
NC_000913	142535	142540		0.072738
NC_000913	142540	142545		0.082480
NC_000913	142545	142550		0.057307
NC_000913	142550	142555		0.032341
NC_000913	142555	142560		0.034260
NC_000913	142560	142565		0.014172
NC_000913	142565	142570		0.017647
NC_000913	142570	142575		0.019009
NC_000913	142575	142580		0.016520
NC_000913	142580	142585		0.015707
NC_000913	142585	142590		0.014571
NC_000913	142590	142595		0.016785
NC_000913	142595	142600		0.014786
NC_000913	142600	142605		0.015071
NC_000913	142605	142610		0.013202
NC_000913	142610	142615		0.012215
NC_000913	142615	142620		0.012940
NC_000913	142620	142625		0.013689
NC_000913	142625	142630		0.016508
NC_000913	142630	142635		0.018424
NC_000913	142635	142640		0.016235
NC_000913	142640	142645		0.014888
NC_000913	142645	142650		0.017084
NC_000913	142650	142655		0.020091
NC_000913	142655	142660		0.020145
NC_000913	142660	142665		0.026355
NC_000913	142665	142670		0.019951
NC_000913	142670	142675		0.022643
NC_000913	142675	142680		0.021644
NC_000913	142680	142685		0.031170
NC_000913	142685	142690		0.038869
NC_000913	142690	142695		0.034626
NC_000913	142695	142700		0.030365
NC_000913	142700	142705		0.028500
NC_000913	142705	142710		0.026363
NC_000913	142710	142715		0.030419
NC_000913	142715	142720		0.025702
NC_000913	142720	142725		0.058438
NC_000913	142725	142730		0.057376
NC_000913	142730	142735		0.087772
NC_000913	142735	142740		0.165625
NC_000913	142740	142745		0.250841
NC_000913	142745	142750		0.539510
NC_000913	142750	142755		0.400998
NC_000913	142755	142760		0.562434
NC_000913	142760	142765		0.583198
NC_000913	142765	142770		0.674778
NC_000913	142770	142775		0.569209
NC_000913	142775	142780		0.567450
NC_000913	142780	142785		0.577190
NC_000913	142785	142790		0.576034
NC_000913	142790	142795		0.650359
NC_000913	142795	142800		0.641896
NC_000913	142800	142805		0.732312
NC_000913	142805	142810		0.687322
NC_000913	142810	142815		0.706473
NC_000913	142815	142820		0.709888
NC_000913	142820	142825		0.728451
NC_000913	142825	142830		0.745113
NC_000913	142830	142835		0.734481
NC_000913	142835	142840		0.791865
NC_000913	142840	142845		0.839574
NC_000913	142845	142850		0.956031
NC_000913	142850	142855		1.127976
NC_000913	142855	142860		1.195437
NC_000913	142860	142865		1.365269
NC_000913	142865	142870		1.286156
NC_000913	142870	142875		1.307311
NC_000913	142875	142880		1.334080
NC_000913	142880	142885		1.374957
NC_000913	142885	142890		1.172702
NC_000913	142890	142895		1.172575
NC_000913	142895	142900		1.108218
NC_000913	142900	142905		1.015409
NC_000913	142905	142910		1.012830
NC_000913	142910	142915		0.925838
NC_000913	142915	142920		0.972796
NC_000913	142920	142925		0.944998
NC_000913	142925	142930		0.732021
NC_000913	142930	142935		0.747092
NC_000913	142935	142940		0.779784
NC_000913	142940	142945		0.806893
NC_000913	142945	142950		0.666282
NC_000913	142950	142955		0.749474
NC_000913	142955	142960		0.724998
NC_000913	142960	142965		0.672003
NC_000913	142965	142970		0.661207
NC_000913	142970	142975		0.639205
NC_000913	142975	142980		0.715781
NC_000913	142980	142985		0.905494
NC_000913	142985	142990		0.802973
NC_000913	142990	142995		0.961609
NC_000913	142995	143000		0.852321
NC_000913	143000	143005		0.378394
NC_000913	143005	143010		0.316875
NC_000913	143010	143015		0.230540
NC_000913	143015	143020		0.224219
NC_000913	143020	143025		0.174402
NC_000913	143025	143030		0.165935
NC_000913	143030	143035		0.174018
NC_000913	143035	143040		0.185709
NC_000913	143040	143045		0.287674
NC_000913	143045	143050		0.286747
NC_000913	143050	143055		0.272619
NC_000913	143055	143060		0.346108
NC_000913	143060	143065		0.342632
NC_000913	143065	143070		0.337296
NC_000913	143070	143075		0.312393
NC_000913	143075	143080		0.249706
NC_000913	143080	143085		0.201999
NC_000913	143085	143090		0.066823
NC_000913	143090	143095		0.051278
NC_000913	143095	143100		0.070846
NC_000913	143100	143105		0.068634
NC_000913	143105	143110		0.065355
NC_000913	143110	143115		0.072721
NC_000913	143115	143120		0.084798
NC_000913	143120	143125		0.245346
NC_000913	143125	143130		0.287475
NC_000913	143130	143135		0.408000
NC_000913	143135	143140		0.435942
NC_000913	143140	143145		0.328085
NC_000913	143145	143150		0.218652
NC_000913	143150	143155		0.090897
NC_000913	143155	143160		0.049740
NC_000913	143160	143165		0.018212
NC_000913	143165	143170		0.015141
NC_000913	143170	143175		0.022453
NC_000913	143175	143180		0.018396
NC_000913	143180	143185		0.020481
NC_000913	143185	143190		0.033202
NC_000913	143190	143195		0.068204
NC_000913	143195	143200		0.085136
NC_000913	143200	143205		0.147714
NC_000913	143205	143210		0.159315
NC_000913	143210	143215		0.165799
NC_000913	143215	143220		0.515263
NC_000913	143220	143225		0.875364
NC_000913	143225	143230		0.990652
NC_000913	143230	143235		1.668924
NC_000913	143235	143240		2.015515
NC_000913	143240	143245		2.176223
NC_000913	143245	143250		1.781545
NC_000913	143250	143255		1.431517
NC_000913	143255	143260		0.724166
NC_000913	143260	143265		0.542136
NC_000913	143265	143270		0.525940
NC_000913	143270	143275		0.496378
NC_000913	143275	143280		0.486726
NC_000913	143280	143285		0.488725
NC_000913	143285	143290		0.279335
NC_000913	143290	143295		0.296639
NC_000913	143295	143300		0.336001
NC_000913	143300	143305		0.356393
NC_000913	143305	143310		0.301131
NC_000913	143310	143315		0.265793
NC_000913	143315	143320		0.252297
NC_000913	143320	143325		0.248288
NC_000913	143325	143330		0.200140
NC_000913	143330	143335		0.148352
NC_000913	143335	143340		0.143983
NC_000913	143340	143345		0.161997
NC_000913	143345	143350		0.131490
NC_000913	143350	143355		0.148660
NC_000913	143355	143360		0.174521
NC_000913	143360	143365		0.225987
NC_000913	143365	143370		0.265984
NC_000913	143370	143375		0.273743
NC_000913	143375	143380		0.370623
NC_000913	143380	143385		0.429914
NC_000913	143385	143390		0.439889
NC_000913	143390	143395		0.601267
NC_000913	143395	143400		0.773651
NC_000913	143400	143405		0.886593
NC_000913	143405	143410		0.664525
NC_000913	143410	143415		0.519771
NC_000913	143415	143420		0.443519
NC_000913	143420	143425		0.421864
NC_000913	143425	143430		0.287995
NC_000913	143430	143435		0.230579
NC_000913	143435	143440		0.157064
NC_000913	143440	143445		0.112649
NC_000913	143445	143450		0.107165
NC_000913	143450	143455		0.135912
NC_000913	143455	143460		0.143529
NC_000913	143460	143465		0.110192
NC_000913	143465	143470		0.128928
NC_000913	143470	143475		0.153846
NC_000913	143475	143480		0.211373
NC_000913	143480	143485		0.097196
NC_000913	143485	143490		0.076720
NC_000913	143490	143495		0.058537
NC_000913	143495	143500		0.055201
NC_000913	143500	143505		0.066108
NC_000913	143505	143510		0.039791
NC_000913	143510	143515		0.031784
NC_000913	143515	143520		0.048906
NC_000913	143520	143525		0.089840
NC_000913	143525	143530		0.188439
NC_000913	143530	143535		0.095443
NC_000913	143535	143540		0.097181
NC_000913	143540	143545		0.107963
NC_000913	143545	143550		0.107721
NC_000913	143550	143555		0.105260
NC_000913	143555	143560		0.087119
NC_000913	143560	143565		0.134024
NC_000913	143565	143570		0.145120
NC_000913	143570	143575		0.176924
NC_000913	143575	143580		0.195925
NC_000913	143580	143585		0.253975
NC_000913	143585	143590		0.297155
NC_000913	143590	143595		0.320596
NC_000913	143595	143600		0.474656
NC_000913	143600	143605		0.566835
NC_000913	143605	143610		0.681540
NC_000913	143610	143615		0.767887
NC_000913	143615	143620		0.869099
NC_000913	143620	143625		0.891799
NC_000913	143625	143630		1.261673
NC_000913	143630	143635		0.880446
NC_000913	143635	143640		0.621922
NC_000913	143640	143645		0.422949
NC_000913	143645	143650		0.228955
NC_000913	143650	143655		0.216732
NC_000913	143655	143660		0.158761
NC_000913	143660	143665		0.144881
NC_000913	143665	143670		0.130352
NC_000913	143670	143675		0.165077
NC_000913	143675	143680		0.183654
NC_000913	143680	143685		0.403708
NC_000913	143685	143690		0.250014
NC_000913	143690	143695		0.358142
NC_000913	143695	143700		0.307346
NC_000913	143700	143705		0.238343
NC_000913	143705	143710		0.168660
NC_000913	143710	143715		0.115852
NC_000913	143715	143720		0.053170
NC_000913	143720	143725		0.062859
NC_000913	143725	143730		0.063317
NC_000913	143730	143735		0.066471
NC_000913	143735	143740		0.093800
NC_000913	143740	143745		0.062407
NC_000913	143745	143750		0.070830
NC_000913	143750	143755		0.134564
NC_000913	143755	143760		0.195621
NC_000913	143760	143765		0.199411
NC_000913	143765	143770		0.107555
NC_000913	143770	143775		0.067481
NC_000913	143775	143780		0.034356
NC_000913	143780	143785		0.028380
NC_000913	143785	143790		0.026524
NC_000913	143790	143795		0.025343
NC_000913	143795	143800		0.037998
NC_000913	143800	143805		0.062332
NC_000913	143805	143810		0.079765
NC_000913	143810	143815		0.157252
NC_000913	143815	143820		0.312226
NC_000913	143820	143825		0.521128
NC_000913	143825	143830		0.502978
NC_000913	143830	143835		0.646066
NC_000913	143835	143840		0.517288
NC_000913	143840	143845		0.347708
NC_000913	143845	143850		0.278357
NC_000913	143850	143855		0.276251
NC_000913	143855	143860		0.198005
NC_000913	143860	143865		0.139687
NC_000913	143865	143870		0.135437
NC_000913	143870	143875		0.142782
NC_000913	143875	143880		0.156631
NC_000913	143880	143885		0.124043
NC_000913	143885	143890		0.147992
NC_000913	143890	143895		0.133994
NC_000913	143895	143900		0.169789
NC_000913	143900	143905		0.210594
NC_000913	143905	143910		0.282938
NC_000913	143910	143915		0.450345
NC_000913	143915	143920		0.718552
NC_000913	143920	143925		0.594653
NC_000913	143925	143930		0.520035
NC_000913	143930	143935		0.504947
NC_000913	143935	143940		0.521172
NC_000913	143940	143945		0.572804
NC_000913	143945	143950		0.757960
NC_000913	143950	143955		0.838678
NC_000913	143955	143960		0.970994
NC_000913	143960	143965		1.282486
NC_000913	143965	143970		1.245741
NC_000913	143970	143975		1.131377
NC_000913	143975	143980		0.933018
NC_000913	143980	143985		0.464805
NC_000913	143985	143990		0.375731
NC_000913	143990	143995		0.383249
NC_000913	143995	144000		0.384197
NC_000913	144000	144005		0.386898
NC_000913	144005	144010		0.449553
NC_000913	144010	144015		0.596531
NC_000913	144015	144020		0.798790
NC_000913	144020	144025		0.416596
NC_000913	144025	144030		0.460372
NC_000913	144030	144035		0.155933
NC_000913	144035	144040		0.096286
NC_000913	144040	144045		0.080691
NC_000913	144045	144050		0.075103
NC_000913	144050	144055		0.078525
NC_000913	144055	144060		0.140617
NC_000913	144060	144065		0.217973
NC_000913	144065	144070		0.299751
NC_000913	144070	144075		0.370893
NC_000913	144075	144080		0.431340
NC_000913	144080	144085		0.528135
NC_000913	144085	144090		0.538872
NC_000913	144090	144095		0.522281
NC_000913	144095	144100		0.478155
NC_000913	144100	144105		0.508019
NC_000913	144105	144110		0.484002
NC_000913	144110	144115		0.607144
NC_000913	144115	144120		0.552420
NC_000913	144120	144125		0.494384
NC_000913	144125	144130		0.148598
NC_000913	144130	144135		0.084996
NC_000913	144135	144140		0.067851
NC_000913	144140	144145		0.065302
NC_000913	144145	144150		0.063214
NC_000913	144150	144155		0.057711
NC_000913	144155	144160		0.083059
NC_000913	144160	144165		0.104203
NC_000913	144165	144170		0.112776
NC_000913	144170	144175		0.121453
NC_000913	144175	144180		0.128717
NC_000913	144180	144185		0.211425
NC_000913	144185	144190		0.217875
NC_000913	144190	144195		0.111371
NC_000913	144195	144200		0.128477
NC_000913	144200	144205		0.119310
NC_000913	144205	144210		0.057457
NC_000913	144210	144215		0.042552
NC_000913	144215	144220		0.041414
NC_000913	144220	144225		0.041652
NC_000913	144225	144230		0.045256
NC_000913	144230	144235		0.051184
NC_000913	144235	144240		0.043585
NC_000913	144240	144245		0.045632
NC_000913	144245	144250		0.070656
NC_000913	144250	144255		0.089877
NC_000913	144255	144260		0.114274
NC_000913	144260	144265		0.135728
NC_000913	144265	144270		0.188940
NC_000913	144270	144275		0.230343
NC_000913	144275	144280		0.175093
NC_000913	144280	144285		0.167706
NC_000913	144285	144290		0.131192
NC_000913	144290	144295		0.125586
NC_000913	144295	144300		0.094164
NC_000913	144300	144305		0.100406
NC_000913	144305	144310		0.103232
NC_000913	144310	144315		0.146732
NC_000913	144315	144320		0.227495
NC_000913	144320	144325		0.463226
NC_000913	144325	144330		0.901100
NC_000913	144330	144335		0.370243
NC_000913	144335	144340		0.218955
NC_000913	144340	144345		0.198028
NC_000913	144345	144350		0.178686
NC_000913	144350	144355		0.162264
NC_000913	144355	144360		0.157030
NC_000913	144360	144365		0.127470
NC_000913	144365	144370		0.067130
NC_000913	144370	144375		0.057292
NC_000913	144375	144380		0.036007
NC_000913	144380	144385		0.034103
NC_000913	144385	144390		0.035989
NC_000913	144390	144395		0.030350
NC_000913	144395	144400		0.029874
NC_000913	144400	144405		0.030902
NC_000913	144405	144410		0.040489
NC_000913	144410	144415		0.064420
NC_000913	144415	144420		0.077284
NC_000913	144420	144425		0.108453
NC_000913	144425	144430		0.148703
NC_000913	144430	144435		0.213499
NC_000913	144435	144440		0.145671
NC_000913	144440	144445		0.157796
NC_000913	144445	144450		0.088354
NC_000913	144450	144455		0.113923
NC_000913	144455	144460		0.100839
NC_000913	144460	144465		0.101330
NC_000913	144465	144470		0.141308
NC_000913	144470	144475		0.169477
NC_000913	144475	144480		0.183622
NC_000913	144480	144485		0.190171
NC_000913	144485	144490		0.246295
NC_000913	144490	144495		0.207228
NC_000913	144495	144500		0.181795
NC_000913	144500	144505		0.215438
NC_000913	144505	144510		0.229955
NC_000913	144510	144515		0.202250
NC_000913	144515	144520		0.245740
NC_000913	144520	144525		0.460764
NC_000913	144525	144530		0.408121
NC_000913	144530	144535		0.706387
NC_000913	144535	144540		0.339908
NC_000913	144540	144545		0.293781
NC_000913	144545	144550		0.260297
NC_000913	144550	144555		0.266055
NC_000913	144555	144560		0.248130
NC_000913	144560	144565		0.250637
NC_000913	144565	144570		0.238210
NC_000913	144570	144575		0.243584
NC_000913	144575	144580		0.341447
NC_000913	144580	144585		0.450091
NC_000913	144585	144590		0.540307
NC_000913	144590	144595		0.827459
NC_000913	144595	144600		0.794318
NC_000913	144600	144605		0.626786
NC_000913	144605	144610		0.739161
NC_000913	144610	144615		0.643210
NC_000913	144615	144620		0.655804
NC_000913	144620	144625		0.793113
NC_000913	144625	144630		0.971858
NC_000913	144630	144635		0.903524
NC_000913	144635	144640		1.033864
NC_000913	144640	144645		1.179711
NC_000913	144645	144650		1.116763
NC_000913	144650	144655		1.095160
NC_000913	144655	144660		1.218097
NC_000913	144660	144665		1.044840
NC_000913	144665	144670		1.052049
NC_000913	144670	144675		1.083354
NC_000913	144675	144680		1.107962
NC_000913	144680	144685		1.183878
NC_000913	144685	144690		1.042901
NC_000913	144690	144695		0.911824
NC_000913	144695	144700		0.716765
NC_000913	144700	144705		0.458726
NC_000913	144705	144710		0.533501
NC_000913	144710	144715		0.489016
NC_000913	144715	144720		0.425159
NC_000913	144720	144725		0.437269
NC_000913	144725	144730		0.461972
NC_000913	144730	144735		0.512043
NC_000913	144735	144740		0.685068
NC_000913	144740	144745		0.710579
NC_000913	144745	144750		0.809455
NC_000913	144750	144755		0.760714
NC_000913	144755	144760		0.881515
NC_000913	144760	144765		0.980006
NC_000913	144765	144770		1.010563
NC_000913	144770	144775		1.142439
NC_000913	144775	144780		0.939015
NC_000913	144780	144785		0.757613
NC_000913	144785	144790		0.736693
NC_000913	144790	144795		0.737327
NC_000913	144795	144800		0.824784
NC_000913	144800	144805		0.820196
NC_000913	144805	144810		0.889391
NC_000913	144810	144815		0.824588
NC_000913	144815	144820		0.981910
NC_000913	144820	144825		1.135901
NC_000913	144825	144830		1.270213
NC_000913	144830	144835		1.139790
NC_000913	144835	144840		0.997304
NC_000913	144840	144845		1.043144
NC_000913	144845	144850		1.110677
NC_000913	144850	144855		1.213638
NC_000913	144855	144860		1.213791
NC_000913	144860	144865		1.256021
NC_000913	144865	144870		1.610971
NC_000913	144870	144875		0.882100
NC_000913	144875	144880		0.597226
NC_000913	144880	144885		0.626016
NC_000913	144885	144890		0.605361
NC_000913	144890	144895		0.539518
NC_000913	144895	144900		0.531725
NC_000913	144900	144905		0.620195
NC_000913	144905	144910		0.813651
NC_000913	144910	144915		0.846345
NC_000913	144915	144920		0.883427
NC_000913	144920	144925		0.992220
NC_000913	144925	144930		0.598708
NC_000913	144930	144935		0.624504
NC_000913	144935	144940		0.570664
NC_000913	144940	144945		0.600100
NC_000913	144945	144950		0.621796
NC_000913	144950	144955		0.636578
NC_000913	144955	144960		0.708356
NC_000913	144960	144965		0.948683
NC_000913	144965	144970		0.780467
NC_000913	144970	144975		0.569407
NC_000913	144975	144980		0.535646
NC_000913	144980	144985		0.561985
NC_000913	144985	144990		0.606219
NC_000913	144990	144995		0.659206
NC_000913	144995	145000		0.928992
NC_000913	145000	145005		1.051989
NC_000913	145005	145010		1.082311
NC_000913	145010	145015		1.066400
NC_000913	145015	145020		0.896942
NC_000913	145020	145025		0.776558
NC_000913	145025	145030		0.787344
NC_000913	145030	145035		0.642622
NC_000913	145035	145040		0.668041
NC_000913	145040	145045		0.635342
NC_000913	145045	145050		0.725679
NC_000913	145050	145055		0.746359
NC_000913	145055	145060		0.743515
NC_000913	145060	145065		0.862512
NC_000913	145065	145070		0.793671
NC_000913	145070	145075		0.854449
NC_000913	145075	145080		0.919952
NC_000913	145080	145085		0.938723
NC_000913	145085	145090		0.522763
NC_000913	145090	145095		0.464096
NC_000913	145095	145100		0.344478
NC_000913	145100	145105		0.261983
NC_000913	145105	145110		0.241997
NC_000913	145110	145115		0.220028
NC_000913	145115	145120		0.197968
NC_000913	145120	145125		0.212100
NC_000913	145125	145130		0.247543
NC_000913	145130	145135		0.277898
NC_000913	145135	145140		0.265817
NC_000913	145140	145145		0.246286
NC_000913	145145	145150		0.265551
NC_000913	145150	145155		0.329312
NC_000913	145155	145160		0.489131
NC_000913	145160	145165		0.721138
NC_000913	145165	145170		0.775646
NC_000913	145170	145175		0.849395
NC_000913	145175	145180		0.818121
NC_000913	145180	145185		0.858834
NC_000913	145185	145190		0.890067
NC_000913	145190	145195		1.020337
NC_000913	145195	145200		1.064114
NC_000913	145200	145205		1.153445
NC_000913	145205	145210		1.180149
NC_000913	145210	145215		0.958343
NC_000913	145215	145220		1.012596
NC_000913	145220	145225		0.990901
NC_000913	145225	145230		1.119098
NC_000913	145230	145235		1.096416
NC_000913	145235	145240		1.171615
NC_000913	145240	145245		1.157797
NC_000913	145245	145250		1.011650
NC_000913	145250	145255		0.982306
NC_000913	145255	145260		1.054507
NC_000913	145260	145265		1.029844
NC_000913	145265	145270		0.999442
NC_000913	145270	145275		0.896648
NC_000913	145275	145280		1.093263
NC_000913	145280	145285		1.109909
NC_000913	145285	145290		1.056738
NC_000913	145290	145295		1.118187
NC_000913	145295	145300		1.359160
NC_000913	145300	145305		1.158582
NC_000913	145305	145310		0.221433
NC_000913	145310	145315		0.161083
NC_000913	145315	145320		0.124524
NC_000913	145320	145325		0.117007
NC_000913	145325	145330		0.104797
NC_000913	145330	145335		0.110552
NC_000913	145335	145340		0.102966
NC_000913	145340	145345		0.146665
NC_000913	145345	145350		0.142098
NC_000913	145350	145355		0.184174
NC_000913	145355	145360		0.176292
NC_000913	145360	145365		0.153351
NC_000913	145365	145370		0.168228
NC_000913	145370	145375		0.159237
NC_000913	145375	145380		0.195912
NC_000913	145380	145385		0.182420
NC_000913	145385	145390		0.301759
NC_000913	145390	145395		0.336201
NC_000913	145395	145400		0.375526
NC_000913	145400	145405		0.370542
NC_000913	145405	145410		0.288130
NC_000913	145410	145415		0.303232
NC_000913	145415	145420		0.392133
NC_000913	145420	145425		0.403153
NC_000913	145425	145430		0.364710
NC_000913	145430	145435		0.377339
NC_000913	145435	145440		0.386128
NC_000913	145440	145445		0.414731
NC_000913	145445	145450		0.422255
NC_000913	145450	145455		0.480386
NC_000913	145455	145460		0.508890
NC_000913	145460	145465		0.465790
NC_000913	145465	145470		0.426041
NC_000913	145470	145475		0.410230
NC_000913	145475	145480		0.431944
NC_000913	145480	145485		0.526606
NC_000913	145485	145490		0.562203
NC_000913	145490	145495		1.228677
NC_000913	145495	145500		1.134014
NC_000913	145500	145505		0.867156
NC_000913	145505	145510		0.702006
NC_000913	145510	145515		0.616449
NC_000913	145515	145520		0.717782
NC_000913	145520	145525		0.739891
NC_000913	145525	145530		0.801278
NC_000913	145530	145535		0.845332
NC_000913	145535	145540		0.957495
NC_000913	145540	145545		0.831234
NC_000913	145545	145550		0.667233
NC_000913	145550	145555		0.542229
NC_000913	145555	145560		0.683690
NC_000913	145560	145565		0.675705
NC_000913	145565	145570		0.616491
NC_000913	145570	145575		0.641916
NC_000913	145575	145580		0.643917
NC_000913	145580	145585		0.749092
NC_000913	145585	145590		0.677919
NC_000913	145590	145595		0.560923
NC_000913	145595	145600		0.500186
NC_000913	145600	145605		0.440236
NC_000913	145605	145610		0.459845
NC_000913	145610	145615		0.615599
NC_000913	145615	145620		0.661412
NC_000913	145620	145625		0.678912
NC_000913	145625	145630		0.804740
NC_000913	145630	145635		0.601663
NC_000913	145635	145640		0.538881
NC_000913	145640	145645		0.436382
NC_000913	145645	145650		0.446682
NC_000913	145650	145655		0.349534
NC_000913	145655	145660		0.319223
NC_000913	145660	145665		0.342689
NC_000913	145665	145670		0.294074
NC_000913	145670	145675		0.280358
NC_000913	145675	145680		0.251967
NC_000913	145680	145685		0.299440
NC_000913	145685	145690		0.150219
NC_000913	145690	145695		0.131415
NC_000913	145695	145700		0.131942
NC_000913	145700	145705		0.149230
NC_000913	145705	145710		0.114402
NC_000913	145710	145715		0.171005
NC_000913	145715	145720		0.153507
NC_000913	145720	145725		0.116851
NC_000913	145725	145730		0.107788
NC_000913	145730	145735		0.121060
NC_000913	145735	145740		0.132597
NC_000913	145740	145745		0.135413
NC_000913	145745	145750		0.169921
NC_000913	145750	145755		0.191164
NC_000913	145755	145760		0.231786
NC_000913	145760	145765		0.103272
NC_000913	145765	145770		0.090898
NC_000913	145770	145775		0.067925
NC_000913	145775	145780		0.074753
NC_000913	145780	145785		0.081613
NC_000913	145785	145790		0.086604
NC_000913	145790	145795		0.062220
NC_000913	145795	145800		0.071147
NC_000913	145800	145805		0.050150
NC_000913	145805	145810		0.048109
NC_000913	145810	145815		0.047633
NC_000913	145815	145820		0.048944
NC_000913	145820	145825		0.051335
NC_000913	145825	145830		0.060760
NC_000913	145830	145835		0.123192
NC_000913	145835	145840		0.157986
NC_000913	145840	145845		0.146393
NC_000913	145845	145850		0.104744
NC_000913	145850	145855		0.054046
NC_000913	145855	145860		0.039881
NC_000913	145860	145865		0.042065
NC_000913	145865	145870		0.047314
NC_000913	145870	145875		0.070199
NC_000913	145875	145880		0.140808
NC_000913	145880	145885		0.151297
NC_000913	145885	145890		0.200748
NC_000913	145890	145895		0.121251
NC_000913	145895	145900		0.074513
NC_000913	145900	145905		0.075135
NC_000913	145905	145910		0.068370
NC_000913	145910	145915		0.047011
NC_000913	145915	145920		0.057518
NC_000913	145920	145925		0.066299
NC_000913	145925	145930		0.091939
NC_000913	145930	145935		0.109375
NC_000913	145935	145940		0.101850
NC_000913	145940	145945		0.087021
NC_000913	145945	145950		0.109505
NC_000913	145950	145955		0.172499
NC_000913	145955	145960		0.180439
NC_000913	145960	145965		0.225426
NC_000913	145965	145970		0.339866
NC_000913	145970	145975		0.366623
NC_000913	145975	145980		0.261839
NC_000913	145980	145985		0.245048
NC_000913	145985	145990		0.166750
NC_000913	145990	145995		0.151290
NC_000913	145995	146000		0.172251
NC_000913	146000	146005		0.210917
NC_000913	146005	146010		0.196496
NC_000913	146010	146015		0.201375
NC_000913	146015	146020		0.187314
NC_000913	146020	146025		0.226436
NC_000913	146025	146030		0.295530
NC_000913	146030	146035		0.432169
NC_000913	146035	146040		0.500971
NC_000913	146040	146045		0.552124
NC_000913	146045	146050		0.654404
NC_000913	146050	146055		0.684480
NC_000913	146055	146060		0.701966
NC_000913	146060	146065		0.505084
NC_000913	146065	146070		0.316230
NC_000913	146070	146075		0.332554
NC_000913	146075	146080		0.287236
NC_000913	146080	146085		0.286556
NC_000913	146085	146090		0.302033
NC_000913	146090	146095		0.328705
NC_000913	146095	146100		0.713569
NC_000913	146100	146105		0.837707
NC_000913	146105	146110		0.958288
NC_000913	146110	146115		0.820528
NC_000913	146115	146120		0.791694
NC_000913	146120	146125		0.734256
NC_000913	146125	146130		0.810173
NC_000913	146130	146135		0.757926
NC_000913	146135	146140		0.790234
NC_000913	146140	146145		0.509544
NC_000913	146145	146150		0.360951
NC_000913	146150	146155		0.324839
NC_000913	146155	146160		0.248101
NC_000913	146160	146165		0.121185
NC_000913	146165	146170		0.112548
NC_000913	146170	146175		0.133073
NC_000913	146175	146180		0.141493
NC_000913	146180	146185		0.153917
NC_000913	146185	146190		0.176013
NC_000913	146190	146195		0.237077
NC_000913	146195	146200		0.258728
NC_000913	146200	146205		0.310728
NC_000913	146205	146210		0.311125
NC_000913	146210	146215		0.345849
NC_000913	146215	146220		0.389718
NC_000913	146220	146225		0.495716
NC_000913	146225	146230		0.532383
NC_000913	146230	146235		0.785348
NC_000913	146235	146240		0.914120
NC_000913	146240	146245		0.892418
NC_000913	146245	146250		0.902520
NC_000913	146250	146255		0.514480
NC_000913	146255	146260		0.191738
NC_000913	146260	146265		0.124876
NC_000913	146265	146270		0.087004
NC_000913	146270	146275		0.068033
NC_000913	146275	146280		0.044346
NC_000913	146280	146285		0.040480
NC_000913	146285	146290		0.049402
NC_000913	146290	146295		0.075349
NC_000913	146295	146300		0.086206
NC_000913	146300	146305		0.103867
NC_000913	146305	146310		0.216512
NC_000913	146310	146315		0.249259
NC_000913	146315	146320		0.211988
NC_000913	146320	146325		0.131296
NC_000913	146325	146330		0.135046
NC_000913	146330	146335		0.103572
NC_000913	146335	146340		0.075924
NC_000913	146340	146345		0.074096
NC_000913	146345	146350		0.076088
NC_000913	146350	146355		0.076555
NC_000913	146355	146360		0.206133
NC_000913	146360	146365		0.311230
NC_000913	146365	146370		0.217864
NC_000913	146370	146375		0.218965
NC_000913	146375	146380		0.198024
NC_000913	146380	146385		0.182620
NC_000913	146385	146390		0.180994
NC_000913	146390	146395		0.168938
NC_000913	146395	146400		0.198259
NC_000913	146400	146405		0.276490
NC_000913	146405	146410		0.399608
NC_000913	146410	146415		0.591890
NC_000913	146415	146420		0.568628
NC_000913	146420	146425		0.639503
NC_000913	146425	146430		0.760552
NC_000913	146430	146435		0.728511
NC_000913	146435	146440		0.788109
NC_000913	146440	146445		0.437276
NC_000913	146445	146450		0.406078
NC_000913	146450	146455		0.177421
NC_000913	146455	146460		0.110884
NC_000913	146460	146465		0.104802
NC_000913	146465	146470		0.104335
NC_000913	146470	146475		0.098768
NC_000913	146475	146480		0.115891
NC_000913	146480	146485		0.165871
NC_000913	146485	146490		0.292373
NC_000913	146490	146495		0.287055
NC_000913	146495	146500		0.310548
NC_000913	146500	146505		0.340585
NC_000913	146505	146510		0.329194
NC_000913	146510	146515		0.281516
NC_000913	146515	146520		0.271892
NC_000913	146520	146525		0.274330
NC_000913	146525	146530		0.234465
NC_000913	146530	146535		0.198113
NC_000913	146535	146540		0.178289
NC_000913	146540	146545		0.208292
NC_000913	146545	146550		0.273968
NC_000913	146550	146555		0.439013
NC_000913	146555	146560		0.542196
NC_000913	146560	146565		0.523611
NC_000913	146565	146570		0.377651
NC_000913	146570	146575		0.317207
NC_000913	146575	146580		0.307589
NC_000913	146580	146585		0.198466
NC_000913	146585	146590		0.235783
NC_000913	146590	146595		0.239195
NC_000913	146595	146600		0.234063
NC_000913	146600	146605		0.244878
NC_000913	146605	146610		0.257891
NC_000913	146610	146615		0.222126
NC_000913	146615	146620		0.185670
NC_000913	146620	146625		0.159748
NC_000913	146625	146630		0.167306
NC_000913	146630	146635		0.122242
NC_000913	146635	146640		0.117230
NC_000913	146640	146645		0.116938
NC_000913	146645	146650		0.076843
NC_000913	146650	146655		0.045770
NC_000913	146655	146660		0.032153
NC_000913	146660	146665		0.026493
NC_000913	146665	146670		0.025079
NC_000913	146670	146675		0.022478
NC_000913	146675	146680		0.021654
NC_000913	146680	146685		0.019488
NC_000913	146685	146690		0.013704
NC_000913	146690	146695		0.010331
NC_000913	146695	146700		0.008850
NC_000913	146700	146705		0.010073
NC_000913	146705	146710		0.009779
NC_000913	146710	146715		0.009983
NC_000913	146715	146720		0.010899
NC_000913	146720	146725		0.007299
NC_000913	146725	146730		0.006559
NC_000913	146730	146735		0.006151
NC_000913	146735	146740		0.006755
NC_000913	146740	146745		0.006005
NC_000913	146745	146750		0.007880
NC_000913	146750	146755		0.008226
NC_000913	146755	146760		0.009236
NC_000913	146760	146765		0.011079
NC_000913	146765	146770		0.015145
NC_000913	146770	146775		0.021710
NC_000913	146775	146780		0.028389
NC_000913	146780	146785		0.079821
NC_000913	146785	146790		0.238531
NC_000913	146790	146795		0.573918
NC_000913	146795	146800		0.723029
NC_000913	146800	146805		0.593299
NC_000913	146805	146810		0.662839
NC_000913	146810	146815		0.692116
NC_000913	146815	146820		0.756726
NC_000913	146820	146825		0.828095
NC_000913	146825	146830		0.907607
NC_000913	146830	146835		0.954511
NC_000913	146835	146840		1.103177
NC_000913	146840	146845		1.231830
NC_000913	146845	146850		3.041770
NC_000913	146850	146855		3.408445
NC_000913	146855	146860		5.075018
NC_000913	146860	146865		6.290080
NC_000913	146865	146870		7.087331
NC_000913	146870	146875		7.252276
NC_000913	146875	146880		7.719898
NC_000913	146880	146885		7.585773
NC_000913	146885	146890		7.767282
NC_000913	146890	146895		7.274530
NC_000913	146895	146900		3.806763
NC_000913	146900	146905		3.227623
NC_000913	146905	146910		2.898349
NC_000913	146910	146915		2.615490
NC_000913	146915	146920		2.469741
NC_000913	146920	146925		2.371591
NC_000913	146925	146930		2.440450
NC_000913	146930	146935		3.152600
NC_000913	146935	146940		2.552717
NC_000913	146940	146945		2.560692
NC_000913	146945	146950		2.354872
NC_000913	146950	146955		2.334069
NC_000913	146955	146960		2.009102
NC_000913	146960	146965		1.828891
NC_000913	146965	146970		1.537828
NC_000913	146970	146975		1.295293
NC_000913	146975	146980		1.083777
NC_000913	146980	146985		1.131606
NC_000913	146985	146990		1.095842
NC_000913	146990	146995		1.053151
NC_000913	146995	147000		0.973858
NC_000913	147000	147005		0.989155
NC_000913	147005	147010		1.215669
NC_000913	147010	147015		0.836321
NC_000913	147015	147020		0.773760
NC_000913	147020	147025		0.258581
NC_000913	147025	147030		0.129274
NC_000913	147030	147035		0.095375
NC_000913	147035	147040		0.091628
NC_000913	147040	147045		0.084953
NC_000913	147045	147050		0.100964
NC_000913	147050	147055		0.198879
NC_000913	147055	147060		0.328468
NC_000913	147060	147065		0.263353
NC_000913	147065	147070		0.253803
NC_000913	147070	147075		0.247207
NC_000913	147075	147080		0.282893
NC_000913	147080	147085		0.298269
NC_000913	147085	147090		0.239039
NC_000913	147090	147095		0.331016
NC_000913	147095	147100		0.301947
NC_000913	147100	147105		0.341121
NC_000913	147105	147110		0.474322
NC_000913	147110	147115		0.451586
NC_000913	147115	147120		0.441856
NC_000913	147120	147125		0.340511
NC_000913	147125	147130		0.156195
NC_000913	147130	147135		0.155959
NC_000913	147135	147140		0.172815
NC_000913	147140	147145		0.137470
NC_000913	147145	147150		0.107946
NC_000913	147150	147155		0.121529
NC_000913	147155	147160		0.105826
NC_000913	147160	147165		0.135919
NC_000913	147165	147170		0.158398
NC_000913	147170	147175		0.145938
NC_000913	147175	147180		0.151473
NC_000913	147180	147185		0.329715
NC_000913	147185	147190		0.416865
NC_000913	147190	147195		0.499869
NC_000913	147195	147200		0.590543
NC_000913	147200	147205		0.604572
NC_000913	147205	147210		0.724278
NC_000913	147210	147215		0.523182
NC_000913	147215	147220		0.569823
NC_000913	147220	147225		0.556206
NC_000913	147225	147230		0.528234
NC_000913	147230	147235		0.199338
NC_000913	147235	147240		0.191722
NC_000913	147240	147245		0.200648
NC_000913	147245	147250		0.308204
NC_000913	147250	147255		0.290493
NC_000913	147255	147260		0.231024
NC_000913	147260	147265		0.223942
NC_000913	147265	147270		0.201865
NC_000913	147270	147275		0.193682
NC_000913	147275	147280		0.170274
NC_000913	147280	147285		0.145969
NC_000913	147285	147290		0.156373
NC_000913	147290	147295		0.174321
NC_000913	147295	147300		0.181012
NC_000913	147300	147305		0.184337
NC_000913	147305	147310		0.135536
NC_000913	147310	147315		0.136693
NC_000913	147315	147320		0.143277
NC_000913	147320	147325		0.135068
NC_000913	147325	147330		0.119952
NC_000913	147330	147335		0.122519
NC_000913	147335	147340		0.136360
NC_000913	147340	147345		0.136975
NC_000913	147345	147350		0.144655
NC_000913	147350	147355		0.170423
NC_000913	147355	147360		0.210112
NC_000913	147360	147365		0.234270
NC_000913	147365	147370		0.299640
NC_000913	147370	147375		0.323060
NC_000913	147375	147380		0.456100
NC_000913	147380	147385		0.484295
NC_000913	147385	147390		0.378145
NC_000913	147390	147395		0.169929
NC_000913	147395	147400		0.155744
NC_000913	147400	147405		0.144624
NC_000913	147405	147410		0.137476
NC_000913	147410	147415		0.153134
NC_000913	147415	147420		0.393139
NC_000913	147420	147425		0.586412
NC_000913	147425	147430		0.629694
NC_000913	147430	147435		0.660432
NC_000913	147435	147440		0.888570
NC_000913	147440	147445		1.221966
NC_000913	147445	147450		1.267590
NC_000913	147450	147455		1.146897
NC_000913	147455	147460		1.240392
NC_000913	147460	147465		1.067769
NC_000913	147465	147470		0.952057
NC_000913	147470	147475		0.812637
NC_000913	147475	147480		0.737191
NC_000913	147480	147485		0.775510
NC_000913	147485	147490		0.801071
NC_000913	147490	147495		0.882100
NC_000913	147495	147500		0.761505
NC_000913	147500	147505		0.733609
NC_000913	147505	147510		0.743618
NC_000913	147510	147515		0.825740
NC_000913	147515	147520		1.056983
NC_000913	147520	147525		1.005822
NC_000913	147525	147530		1.085741
NC_000913	147530	147535		1.338435
NC_000913	147535	147540		1.020332
NC_000913	147540	147545		0.901142
NC_000913	147545	147550		0.691000
NC_000913	147550	147555		0.397563
NC_000913	147555	147560		0.272030
NC_000913	147560	147565		0.240897
NC_000913	147565	147570		0.177877
NC_000913	147570	147575		0.165451
NC_000913	147575	147580		0.158321
NC_000913	147580	147585		0.153619
NC_000913	147585	147590		0.171220
NC_000913	147590	147595		0.268980
NC_000913	147595	147600		0.251174
NC_000913	147600	147605		0.278034
NC_000913	147605	147610		0.280179
NC_000913	147610	147615		0.272846
NC_000913	147615	147620		0.272142
NC_000913	147620	147625		0.281457
NC_000913	147625	147630		0.349052
NC_000913	147630	147635		0.338942
NC_000913	147635	147640		0.306546
NC_000913	147640	147645		0.341255
NC_000913	147645	147650		0.265182
NC_000913	147650	147655		0.276488
NC_000913	147655	147660		0.218187
NC_000913	147660	147665		0.210011
NC_000913	147665	147670		0.228093
NC_000913	147670	147675		0.243636
NC_000913	147675	147680		0.238834
NC_000913	147680	147685		0.234237
NC_000913	147685	147690		0.218527
NC_000913	147690	147695		0.290085
NC_000913	147695	147700		0.282680
NC_000913	147700	147705		0.301559
NC_000913	147705	147710		0.317779
NC_000913	147710	147715		0.338212
NC_000913	147715	147720		0.365043
NC_000913	147720	147725		0.365585
NC_000913	147725	147730		0.406018
NC_000913	147730	147735		0.346282
NC_000913	147735	147740		0.297348
NC_000913	147740	147745		0.295435
NC_000913	147745	147750		0.263732
NC_000913	147750	147755		0.236870
NC_000913	147755	147760		0.178236
NC_000913	147760	147765		0.201622
NC_000913	147765	147770		0.166449
NC_000913	147770	147775		0.161447
NC_000913	147775	147780		0.168375
NC_000913	147780	147785		0.156264
NC_000913	147785	147790		0.262286
NC_000913	147790	147795		0.386989
NC_000913	147795	147800		0.632420
NC_000913	147800	147805		0.561248
NC_000913	147805	147810		0.562425
NC_000913	147810	147815		0.571025
NC_000913	147815	147820		0.575476
NC_000913	147820	147825		0.617800
NC_000913	147825	147830		0.709330
NC_000913	147830	147835		0.716273
NC_000913	147835	147840		0.849931
NC_000913	147840	147845		1.096214
NC_000913	147845	147850		1.131525
NC_000913	147850	147855		0.725298
NC_000913	147855	147860		0.788926
NC_000913	147860	147865		0.865811
NC_000913	147865	147870		0.759194
NC_000913	147870	147875		0.713286
NC_000913	147875	147880		0.690923
NC_000913	147880	147885		0.554314
NC_000913	147885	147890		0.320497
NC_000913	147890	147895		0.242168
NC_000913	147895	147900		0.196856
NC_000913	147900	147905		0.148602
NC_000913	147905	147910		0.123150
NC_000913	147910	147915		0.089387
NC_000913	147915	147920		0.081184
NC_000913	147920	147925		0.075342
NC_000913	147925	147930		0.092845
NC_000913	147930	147935		0.095374
NC_000913	147935	147940		0.128132
NC_000913	147940	147945		0.172215
NC_000913	147945	147950		0.193116
NC_000913	147950	147955		0.211732
NC_000913	147955	147960		0.222807
NC_000913	147960	147965		0.218653
NC_000913	147965	147970		0.272756
NC_000913	147970	147975		0.200323
NC_000913	147975	147980		0.165896
NC_000913	147980	147985		0.160894
NC_000913	147985	147990		0.125053
NC_000913	147990	147995		0.118572
NC_000913	147995	148000		0.120682
NC_000913	148000	148005		0.115925
NC_000913	148005	148010		0.104230
NC_000913	148010	148015		0.085177
NC_000913	148015	148020		0.084461
NC_000913	148020	148025		0.087516
NC_000913	148025	148030		0.061111
NC_000913	148030	148035		0.040069
NC_000913	148035	148040		0.025994
NC_000913	148040	148045		0.030003
NC_000913	148045	148050		0.031530
NC_000913	148050	148055		0.021938
NC_000913	148055	148060		0.022376
NC_000913	148060	148065		0.021615
NC_000913	148065	148070		0.022530
NC_000913	148070	148075		0.032772
NC_000913	148075	148080		0.033690
NC_000913	148080	148085		0.036670
NC_000913	148085	148090		0.043247
NC_000913	148090	148095		0.040973
NC_000913	148095	148100		0.187321
NC_000913	148100	148105		0.679495
NC_000913	148105	148110		0.733459
NC_000913	148110	148115		0.738181
NC_000913	148115	148120		0.819584
NC_000913	148120	148125		0.620398
NC_000913	148125	148130		0.580636
NC_000913	148130	148135		0.426873
NC_000913	148135	148140		0.415177
NC_000913	148140	148145		0.448744
NC_000913	148145	148150		0.459820
NC_000913	148150	148155		0.466748
NC_000913	148155	148160		0.435406
NC_000913	148160	148165		0.439289
NC_000913	148165	148170		0.620542
NC_000913	148170	148175		0.818097
NC_000913	148175	148180		0.882738
NC_000913	148180	148185		0.785533
NC_000913	148185	148190		0.663579
NC_000913	148190	148195		0.563115
NC_000913	148195	148200		0.546875
NC_000913	148200	148205		0.548750
NC_000913	148205	148210		0.513866
NC_000913	148210	148215		0.518204
NC_000913	148215	148220		0.519819
NC_000913	148220	148225		0.569938
NC_000913	148225	148230		0.441434
NC_000913	148230	148235		0.315977
NC_000913	148235	148240		0.264033
NC_000913	148240	148245		0.204845
NC_000913	148245	148250		0.205437
NC_000913	148250	148255		0.203199
NC_000913	148255	148260		0.209499
NC_000913	148260	148265		0.243332
NC_000913	148265	148270		0.298898
NC_000913	148270	148275		0.279829
NC_000913	148275	148280		0.311060
NC_000913	148280	148285		0.430090
NC_000913	148285	148290		0.659809
NC_000913	148290	148295		0.514134
NC_000913	148295	148300		0.501243
NC_000913	148300	148305		0.518858
NC_000913	148305	148310		0.353536
NC_000913	148310	148315		0.369458
NC_000913	148315	148320		0.398019
NC_000913	148320	148325		0.348617
NC_000913	148325	148330		0.392957
NC_000913	148330	148335		0.437589
NC_000913	148335	148340		0.472006
NC_000913	148340	148345		0.504882
NC_000913	148345	148350		0.587921
NC_000913	148350	148355		0.467958
NC_000913	148355	148360		0.545859
NC_000913	148360	148365		0.413060
NC_000913	148365	148370		0.328851
NC_000913	148370	148375		0.359531
NC_000913	148375	148380		0.419022
NC_000913	148380	148385		0.436990
NC_000913	148385	148390		0.703575
NC_000913	148390	148395		0.810465
NC_000913	148395	148400		0.857493
NC_000913	148400	148405		0.841598
NC_000913	148405	148410		0.600161
NC_000913	148410	148415		0.610714
NC_000913	148415	148420		0.563520
NC_000913	148420	148425		0.523233
NC_000913	148425	148430		0.512882
NC_000913	148430	148435		0.498274
NC_000913	148435	148440		0.497569
NC_000913	148440	148445		0.454560
NC_000913	148445	148450		0.539034
NC_000913	148450	148455		0.487406
NC_000913	148455	148460		0.386654
NC_000913	148460	148465		0.354887
NC_000913	148465	148470		0.373110
NC_000913	148470	148475		0.408328
NC_000913	148475	148480		0.428372
NC_000913	148480	148485		0.376054
NC_000913	148485	148490		0.316764
NC_000913	148490	148495		0.367686
NC_000913	148495	148500		0.413551
NC_000913	148500	148505		0.441722
NC_000913	148505	148510		0.443737
NC_000913	148510	148515		0.475181
NC_000913	148515	148520		0.442764
NC_000913	148520	148525		0.354534
NC_000913	148525	148530		0.326457
NC_000913	148530	148535		0.343554
NC_000913	148535	148540		0.391805
NC_000913	148540	148545		0.362849
NC_000913	148545	148550		0.254654
NC_000913	148550	148555		0.173052
NC_000913	148555	148560		0.157820
NC_000913	148560	148565		0.172223
NC_000913	148565	148570		0.172094
NC_000913	148570	148575		0.164071
NC_000913	148575	148580		0.148085
NC_000913	148580	148585		0.157866
NC_000913	148585	148590		0.225291
NC_000913	148590	148595		0.180043
NC_000913	148595	148600		0.135673
NC_000913	148600	148605		0.155890
NC_000913	148605	148610		0.150314
NC_000913	148610	148615		0.180953
NC_000913	148615	148620		0.223239
NC_000913	148620	148625		0.200162
NC_000913	148625	148630		0.279050
NC_000913	148630	148635		0.286663
NC_000913	148635	148640		0.206345
NC_000913	148640	148645		0.167777
NC_000913	148645	148650		0.142085
NC_000913	148650	148655		0.076692
NC_000913	148655	148660		0.074604
NC_000913	148660	148665		0.065777
NC_000913	148665	148670		0.083475
NC_000913	148670	148675		0.104722
NC_000913	148675	148680		0.144666
NC_000913	148680	148685		0.205458
NC_000913	148685	148690		0.639687
NC_000913	148690	148695		0.651329
NC_000913	148695	148700		0.455466
NC_000913	148700	148705		0.374206
NC_000913	148705	148710		0.305111
NC_000913	148710	148715		0.291654
NC_000913	148715	148720		0.272351
NC_000913	148720	148725		0.273599
NC_000913	148725	148730		0.258209
NC_000913	148730	148735		0.272443
NC_000913	148735	148740		0.316438
NC_000913	148740	148745		0.367615
NC_000913	148745	148750		0.325210
NC_000913	148750	148755		0.341468
NC_000913	148755	148760		0.361886
NC_000913	148760	148765		0.403171
NC_000913	148765	148770		0.398998
NC_000913	148770	148775		0.410937
NC_000913	148775	148780		0.397873
NC_000913	148780	148785		0.459155
NC_000913	148785	148790		1.060112
NC_000913	148790	148795		0.757165
NC_000913	148795	148800		0.606512
NC_000913	148800	148805		0.468511
NC_000913	148805	148810		0.467166
NC_000913	148810	148815		0.314788
NC_000913	148815	148820		0.253990
NC_000913	148820	148825		0.204431
NC_000913	148825	148830		0.233271
NC_000913	148830	148835		0.214481
NC_000913	148835	148840		0.196303
NC_000913	148840	148845		0.165072
NC_000913	148845	148850		0.168614
NC_000913	148850	148855		0.148525
NC_000913	148855	148860		0.162329
NC_000913	148860	148865		0.171586
NC_000913	148865	148870		0.232491
NC_000913	148870	148875		0.249598
NC_000913	148875	148880		0.254540
NC_000913	148880	148885		0.252889
NC_000913	148885	148890		0.504802
NC_000913	148890	148895		0.691241
NC_000913	148895	148900		0.795284
NC_000913	148900	148905		0.823677
NC_000913	148905	148910		0.773079
NC_000913	148910	148915		0.753697
NC_000913	148915	148920		0.911557
NC_000913	148920	148925		0.969580
NC_000913	148925	148930		1.086841
NC_000913	148930	148935		0.901920
NC_000913	148935	148940		0.696230
NC_000913	148940	148945		0.459037
NC_000913	148945	148950		0.375444
NC_000913	148950	148955		0.303162
NC_000913	148955	148960		0.288646
NC_000913	148960	148965		0.313231
NC_000913	148965	148970		0.325863
NC_000913	148970	148975		0.185800
NC_000913	148975	148980		0.213520
NC_000913	148980	148985		0.192782
NC_000913	148985	148990		0.213876
NC_000913	148990	148995		0.194931
NC_000913	148995	149000		0.216008
NC_000913	149000	149005		0.200380
NC_000913	149005	149010		0.376475
NC_000913	149010	149015		0.480865
NC_000913	149015	149020		0.424537
NC_000913	149020	149025		0.456127
NC_000913	149025	149030		0.521563
NC_000913	149030	149035		0.610560
NC_000913	149035	149040		0.392292
NC_000913	149040	149045		0.292803
NC_000913	149045	149050		0.392345
NC_000913	149050	149055		0.298268
NC_000913	149055	149060		0.277767
NC_000913	149060	149065		0.237666
NC_000913	149065	149070		0.258592
NC_000913	149070	149075		0.234398
NC_000913	149075	149080		0.258056
NC_000913	149080	149085		0.260571
NC_000913	149085	149090		0.269339
NC_000913	149090	149095		0.286535
NC_000913	149095	149100		0.414467
NC_000913	149100	149105		0.583179
NC_000913	149105	149110		0.479458
NC_000913	149110	149115		0.507039
NC_000913	149115	149120		0.467994
NC_000913	149120	149125		0.257724
NC_000913	149125	149130		0.160237
NC_000913	149130	149135		0.129045
NC_000913	149135	149140		0.141984
NC_000913	149140	149145		0.148353
NC_000913	149145	149150		0.224540
NC_000913	149150	149155		0.318124
NC_000913	149155	149160		0.340436
NC_000913	149160	149165		0.391204
NC_000913	149165	149170		0.435370
NC_000913	149170	149175		0.739868
NC_000913	149175	149180		1.035231
NC_000913	149180	149185		1.096089
NC_000913	149185	149190		1.599248
NC_000913	149190	149195		1.365917
NC_000913	149195	149200		1.108700
NC_000913	149200	149205		0.966802
NC_000913	149205	149210		0.880081
NC_000913	149210	149215		0.778370
NC_000913	149215	149220		0.644162
NC_000913	149220	149225		0.673867
NC_000913	149225	149230		0.565279
NC_000913	149230	149235		0.571188
NC_000913	149235	149240		0.428118
NC_000913	149240	149245		0.411130
NC_000913	149245	149250		0.372030
NC_000913	149250	149255		0.341627
NC_000913	149255	149260		0.351473
NC_000913	149260	149265		0.322109
NC_000913	149265	149270		0.316530
NC_000913	149270	149275		0.354644
NC_000913	149275	149280		0.359106
NC_000913	149280	149285		0.464488
NC_000913	149285	149290		0.467075
NC_000913	149290	149295		0.498529
NC_000913	149295	149300		0.551167
NC_000913	149300	149305		0.581278
NC_000913	149305	149310		0.601430
NC_000913	149310	149315		0.662662
NC_000913	149315	149320		0.718044
NC_000913	149320	149325		0.849930
NC_000913	149325	149330		0.943840
NC_000913	149330	149335		1.060616
NC_000913	149335	149340		1.143950
NC_000913	149340	149345		1.109136
NC_000913	149345	149350		1.014984
NC_000913	149350	149355		1.036276
NC_000913	149355	149360		0.927686
NC_000913	149360	149365		0.823848
NC_000913	149365	149370		0.738118
NC_000913	149370	149375		0.682999
NC_000913	149375	149380		0.626922
NC_000913	149380	149385		0.624851
NC_000913	149385	149390		0.646310
NC_000913	149390	149395		0.669646
NC_000913	149395	149400		0.725314
NC_000913	149400	149405		0.736694
NC_000913	149405	149410		0.723489
NC_000913	149410	149415		0.678971
NC_000913	149415	149420		0.507407
NC_000913	149420	149425		0.460188
NC_000913	149425	149430		0.372161
NC_000913	149430	149435		0.361004
NC_000913	149435	149440		0.350847
NC_000913	149440	149445		0.403705
NC_000913	149445	149450		0.417572
NC_000913	149450	149455		0.574773
NC_000913	149455	149460		0.719846
NC_000913	149460	149465		0.778312
NC_000913	149465	149470		0.947860
NC_000913	149470	149475		0.799097
NC_000913	149475	149480		0.733871
NC_000913	149480	149485		0.535200
NC_000913	149485	149490		0.393766
NC_000913	149490	149495		0.271723
NC_000913	149495	149500		0.190505
NC_000913	149500	149505		0.114536
NC_000913	149505	149510		0.089606
NC_000913	149510	149515		0.073637
NC_000913	149515	149520		0.043024
NC_000913	149520	149525		0.025839
NC_000913	149525	149530		0.012044
NC_000913	149530	149535		0.004789
NC_000913	149535	149540		0.003220
NC_000913	149540	149545		0.002780
NC_000913	149545	149550		0.001577
NC_000913	149550	149555		0.001318
NC_000913	149555	149560		0.001218
NC_000913	149560	149565		0.001645
NC_000913	149565	149570		0.001056
NC_000913	149570	149575		0.000802
NC_000913	149575	149580		0.001275
NC_000913	149580	149585		0.001139
NC_000913	149585	149590		0.001978
NC_000913	149590	149595		0.002200
NC_000913	149595	149600		0.002663
NC_000913	149600	149605		0.011667
NC_000913	149605	149610		0.023654
NC_000913	149610	149615		0.032453
NC_000913	149615	149620		0.028086
NC_000913	149620	149625		0.028465
NC_000913	149625	149630		0.012881
NC_000913	149630	149635		0.010414
NC_000913	149635	149640		0.010337
NC_000913	149640	149645		0.011134
NC_000913	149645	149650		0.015624
NC_000913	149650	149655		0.019074
NC_000913	149655	149660		0.014200
NC_000913	149660	149665		0.015135
NC_000913	149665	149670		0.027908
NC_000913	149670	149675		0.052759
NC_000913	149675	149680		0.045796
NC_000913	149680	149685		0.037078
NC_000913	149685	149690		0.032291
NC_000913	149690	149695		0.031760
NC_000913	149695	149700		0.030494
NC_000913	149700	149705		0.031565
NC_000913	149705	149710		0.035866
NC_000913	149710	149715		0.046990
NC_000913	149715	149720		0.042005
NC_000913	149720	149725		0.045638
NC_000913	149725	149730		0.032032
NC_000913	149730	149735		0.028948
NC_000913	149735	149740		0.026015
NC_000913	149740	149745		0.027275
NC_000913	149745	149750		0.027266
NC_000913	149750	149755		0.033809
NC_000913	149755	149760		0.040588
NC_000913	149760	149765		0.046362
NC_000913	149765	149770		0.047022
NC_000913	149770	149775		0.073341
NC_000913	149775	149780		0.075165
NC_000913	149780	149785		0.081992
NC_000913	149785	149790		0.078400
NC_000913	149790	149795		0.138219
NC_000913	149795	149800		0.269706
NC_000913	149800	149805		0.257096
NC_000913	149805	149810		0.300797
NC_000913	149810	149815		0.331115
NC_000913	149815	149820		0.344452
NC_000913	149820	149825		0.354313
NC_000913	149825	149830		0.412033
NC_000913	149830	149835		0.473327
NC_000913	149835	149840		0.316140
NC_000913	149840	149845		0.368252
NC_000913	149845	149850		0.368571
NC_000913	149850	149855		0.423893
NC_000913	149855	149860		0.477964
NC_000913	149860	149865		0.466303
NC_000913	149865	149870		0.423068
NC_000913	149870	149875		0.483556
NC_000913	149875	149880		0.549948
NC_000913	149880	149885		0.671810
NC_000913	149885	149890		0.992989
NC_000913	149890	149895		1.080884
NC_000913	149895	149900		0.996420
NC_000913	149900	149905		0.732515
NC_000913	149905	149910		0.672203
NC_000913	149910	149915		0.562597
NC_000913	149915	149920		0.354738
NC_000913	149920	149925		0.362069
NC_000913	149925	149930		0.319517
NC_000913	149930	149935		0.337909
NC_000913	149935	149940		0.279449
NC_000913	149940	149945		0.257049
NC_000913	149945	149950		0.226751
NC_000913	149950	149955		0.186565
NC_000913	149955	149960		0.131962
NC_000913	149960	149965		0.111063
NC_000913	149965	149970		0.105887
NC_000913	149970	149975		0.108045
NC_000913	149975	149980		0.121295
NC_000913	149980	149985		0.119074
NC_000913	149985	149990		0.202884
NC_000913	149990	149995		0.226267
NC_000913	149995	150000		0.543050
NC_000913	150000	150005		0.611123
NC_000913	150005	150010		0.681384
NC_000913	150010	150015		0.712131
NC_000913	150015	150020		0.724533
NC_000913	150020	150025		0.839437
NC_000913	150025	150030		0.946697
NC_000913	150030	150035		0.975130
NC_000913	150035	150040		0.939543
NC_000913	150040	150045		1.101587
NC_000913	150045	150050		1.405185
NC_000913	150050	150055		1.756013
NC_000913	150055	150060		1.606711
NC_000913	150060	150065		1.776979
NC_000913	150065	150070		1.320480
NC_000913	150070	150075		1.545744
NC_000913	150075	150080		1.571363
NC_000913	150080	150085		1.319823
NC_000913	150085	150090		1.163879
NC_000913	150090	150095		0.370258
NC_000913	150095	150100		0.357539
NC_000913	150100	150105		0.346250
NC_000913	150105	150110		0.285985
NC_000913	150110	150115		0.258801
NC_000913	150115	150120		0.313032
NC_000913	150120	150125		0.355792
NC_000913	150125	150130		0.423707
NC_000913	150130	150135		0.527872
NC_000913	150135	150140		0.839872
NC_000913	150140	150145		1.183600
NC_000913	150145	150150		1.100962
NC_000913	150150	150155		1.197611
NC_000913	150155	150160		1.260332
NC_000913	150160	150165		1.262783
NC_000913	150165	150170		1.012988
NC_000913	150170	150175		0.953803
NC_000913	150175	150180		0.981778
NC_000913	150180	150185		0.866973
NC_000913	150185	150190		0.984693
NC_000913	150190	150195		0.930004
NC_000913	150195	150200		1.203768
NC_000913	150200	150205		1.238504
NC_000913	150205	150210		1.212013
NC_000913	150210	150215		1.486328
NC_000913	150215	150220		1.914424
NC_000913	150220	150225		2.191449
NC_000913	150225	150230		1.857211
NC_000913	150230	150235		1.453578
NC_000913	150235	150240		1.329408
NC_000913	150240	150245		0.991517
NC_000913	150245	150250		0.804082
NC_000913	150250	150255		0.648027
NC_000913	150255	150260		0.563171
NC_000913	150260	150265		0.561017
NC_000913	150265	150270		0.539842
NC_000913	150270	150275		0.610759
NC_000913	150275	150280		0.623240
NC_000913	150280	150285		0.751728
NC_000913	150285	150290		0.850493
NC_000913	150290	150295		1.087664
NC_000913	150295	150300		1.865404
NC_000913	150300	150305		1.448659
NC_000913	150305	150310		1.447221
NC_000913	150310	150315		1.286433
NC_000913	150315	150320		1.170946
NC_000913	150320	150325		0.998241
NC_000913	150325	150330		0.980373
NC_000913	150330	150335		0.882044
NC_000913	150335	150340		0.941427
NC_000913	150340	150345		1.012705
NC_000913	150345	150350		1.003247
NC_000913	150350	150355		0.958315
NC_000913	150355	150360		0.984150
NC_000913	150360	150365		0.908824
NC_000913	150365	150370		0.799536
NC_000913	150370	150375		0.742758
NC_000913	150375	150380		0.640106
NC_000913	150380	150385		0.529686
NC_000913	150385	150390		0.468002
NC_000913	150390	150395		0.455570
NC_000913	150395	150400		0.407261
NC_000913	150400	150405		0.420762
NC_000913	150405	150410		0.281037
NC_000913	150410	150415		0.270235
NC_000913	150415	150420		0.252434
NC_000913	150420	150425		0.264811
NC_000913	150425	150430		0.211098
NC_000913	150430	150435		0.244378
NC_000913	150435	150440		0.256405
NC_000913	150440	150445		0.264120
NC_000913	150445	150450		0.283709
NC_000913	150450	150455		0.344747
NC_000913	150455	150460		0.364928
NC_000913	150460	150465		0.402380
NC_000913	150465	150470		0.521642
NC_000913	150470	150475		0.528581
NC_000913	150475	150480		0.609788
NC_000913	150480	150485		0.620019
NC_000913	150485	150490		0.706655
NC_000913	150490	150495		0.814432
NC_000913	150495	150500		0.965875
NC_000913	150500	150505		1.259209
NC_000913	150505	150510		2.740274
NC_000913	150510	150515		2.396151
NC_000913	150515	150520		2.228520
NC_000913	150520	150525		1.623257
NC_000913	150525	150530		1.661664
NC_000913	150530	150535		1.522486
NC_000913	150535	150540		1.372470
NC_000913	150540	150545		1.205249
NC_000913	150545	150550		1.204454
NC_000913	150550	150555		1.268976
NC_000913	150555	150560		1.269174
NC_000913	150560	150565		1.587233
NC_000913	150565	150570		1.678531
NC_000913	150570	150575		1.709652
NC_000913	150575	150580		1.774021
NC_000913	150580	150585		1.601808
NC_000913	150585	150590		1.602606
NC_000913	150590	150595		1.623420
NC_000913	150595	150600		1.456142
NC_000913	150600	150605		0.990986
NC_000913	150605	150610		0.825218
NC_000913	150610	150615		0.594610
NC_000913	150615	150620		0.439674
NC_000913	150620	150625		0.373733
NC_000913	150625	150630		0.395210
NC_000913	150630	150635		0.341506
NC_000913	150635	150640		0.139447
NC_000913	150640	150645		0.127586
NC_000913	150645	150650		0.108385
NC_000913	150650	150655		0.095314
NC_000913	150655	150660		0.073225
NC_000913	150660	150665		0.050450
NC_000913	150665	150670		0.057632
NC_000913	150670	150675		0.057351
NC_000913	150675	150680		0.064853
NC_000913	150680	150685		0.079465
NC_000913	150685	150690		0.092181
NC_000913	150690	150695		0.077385
NC_000913	150695	150700		0.092466
NC_000913	150700	150705		0.130496
NC_000913	150705	150710		0.159444
NC_000913	150710	150715		0.170532
NC_000913	150715	150720		0.189577
NC_000913	150720	150725		0.411321
NC_000913	150725	150730		0.279405
NC_000913	150730	150735		0.308186
NC_000913	150735	150740		0.349375
NC_000913	150740	150745		0.358356
NC_000913	150745	150750		0.362711
NC_000913	150750	150755		0.314681
NC_000913	150755	150760		0.318227
NC_000913	150760	150765		0.314527
NC_000913	150765	150770		0.326145
NC_000913	150770	150775		0.383763
NC_000913	150775	150780		0.670156
NC_000913	150780	150785		0.736260
NC_000913	150785	150790		0.790238
NC_000913	150790	150795		0.889926
NC_000913	150795	150800		0.994988
NC_000913	150800	150805		1.415610
NC_000913	150805	150810		1.773023
NC_000913	150810	150815		0.713912
NC_000913	150815	150820		0.493829
NC_000913	150820	150825		0.406391
NC_000913	150825	150830		0.387251
NC_000913	150830	150835		0.374200
NC_000913	150835	150840		0.386649
NC_000913	150840	150845		0.436931
NC_000913	150845	150850		0.670735
NC_000913	150850	150855		1.152599
NC_000913	150855	150860		1.889698
NC_000913	150860	150865		2.221943
NC_000913	150865	150870		2.345043
NC_000913	150870	150875		2.926584
NC_000913	150875	150880		3.783694
NC_000913	150880	150885		3.680972
NC_000913	150885	150890		3.243329
NC_000913	150890	150895		3.347344
NC_000913	150895	150900		3.392630
NC_000913	150900	150905		3.562804
NC_000913	150905	150910		2.889604
NC_000913	150910	150915		2.876194
NC_000913	150915	150920		2.792080
NC_000913	150920	150925		2.474130
NC_000913	150925	150930		2.375008
NC_000913	150930	150935		2.426358
NC_000913	150935	150940		2.418337
NC_000913	150940	150945		2.518384
NC_000913	150945	150950		2.351744
NC_000913	150950	150955		2.463112
NC_000913	150955	150960		2.524052
NC_000913	150960	150965		2.224957
NC_000913	150965	150970		2.322735
NC_000913	150970	150975		2.390310
NC_000913	150975	150980		2.984506
NC_000913	150980	150985		2.557351
NC_000913	150985	150990		2.106382
NC_000913	150990	150995		2.203416
NC_000913	150995	151000		2.199584
NC_000913	151000	151005		2.439121
NC_000913	151005	151010		2.289293
NC_000913	151010	151015		1.806345
NC_000913	151015	151020		1.680561
NC_000913	151020	151025		1.539776
NC_000913	151025	151030		1.470608
NC_000913	151030	151035		1.433977
NC_000913	151035	151040		1.446619
NC_000913	151040	151045		1.506562
NC_000913	151045	151050		1.495653
NC_000913	151050	151055		1.584315
NC_000913	151055	151060		1.664723
NC_000913	151060	151065		1.229877
NC_000913	151065	151070		1.349409
NC_000913	151070	151075		1.361906
NC_000913	151075	151080		1.015505
NC_000913	151080	151085		0.992714
NC_000913	151085	151090		1.016439
NC_000913	151090	151095		1.012984
NC_000913	151095	151100		1.089980
NC_000913	151100	151105		1.049966
NC_000913	151105	151110		0.982878
NC_000913	151110	151115		0.844078
NC_000913	151115	151120		0.874175
NC_000913	151120	151125		0.973690
NC_000913	151125	151130		1.094206
NC_000913	151130	151135		0.774194
NC_000913	151135	151140		0.530063
NC_000913	151140	151145		0.323377
NC_000913	151145	151150		0.303588
NC_000913	151150	151155		0.236213
NC_000913	151155	151160		0.297265
NC_000913	151160	151165		0.250753
NC_000913	151165	151170		0.528042
NC_000913	151170	151175		0.477214
NC_000913	151175	151180		0.610901
NC_000913	151180	151185		1.139877
NC_000913	151185	151190		0.925864
NC_000913	151190	151195		0.904214
NC_000913	151195	151200		1.107391
NC_000913	151200	151205		1.008695
NC_000913	151205	151210		1.053418
NC_000913	151210	151215		0.989349
NC_000913	151215	151220		1.028437
NC_000913	151220	151225		1.194354
NC_000913	151225	151230		1.277907
NC_000913	151230	151235		1.512203
NC_000913	151235	151240		1.440055
NC_000913	151240	151245		1.491860
NC_000913	151245	151250		1.436645
NC_000913	151250	151255		1.390046
NC_000913	151255	151260		1.260144
NC_000913	151260	151265		1.189870
NC_000913	151265	151270		1.092880
NC_000913	151270	151275		1.075014
NC_000913	151275	151280		1.203736
NC_000913	151280	151285		1.328474
NC_000913	151285	151290		1.590502
NC_000913	151290	151295		1.823386
NC_000913	151295	151300		2.279035
NC_000913	151300	151305		3.452092
NC_000913	151305	151310		4.219549
NC_000913	151310	151315		3.381543
NC_000913	151315	151320		2.281796
NC_000913	151320	151325		2.021410
NC_000913	151325	151330		1.462808
NC_000913	151330	151335		1.244279
NC_000913	151335	151340		1.071231
NC_000913	151340	151345		0.898294
NC_000913	151345	151350		0.893121
NC_000913	151350	151355		1.088183
NC_000913	151355	151360		1.355467
NC_000913	151360	151365		1.902799
NC_000913	151365	151370		1.927038
NC_000913	151370	151375		1.699896
NC_000913	151375	151380		1.779630
NC_000913	151380	151385		1.932384
NC_000913	151385	151390		2.250525
NC_000913	151390	151395		2.039603
NC_000913	151395	151400		1.843524
NC_000913	151400	151405		1.428186
NC_000913	151405	151410		0.923868
NC_000913	151410	151415		0.863411
NC_000913	151415	151420		0.867330
NC_000913	151420	151425		0.758274
NC_000913	151425	151430		0.782002
NC_000913	151430	151435		0.801143
NC_000913	151435	151440		0.857110
NC_000913	151440	151445		1.052918
NC_000913	151445	151450		1.070507
NC_000913	151450	151455		0.913228
NC_000913	151455	151460		1.059730
NC_000913	151460	151465		0.883614
NC_000913	151465	151470		0.900647
NC_000913	151470	151475		0.897740
NC_000913	151475	151480		0.956267
NC_000913	151480	151485		0.888337
NC_000913	151485	151490		0.954694
NC_000913	151490	151495		1.055233
NC_000913	151495	151500		0.997206
NC_000913	151500	151505		1.014384
NC_000913	151505	151510		1.812946
NC_000913	151510	151515		1.228210
NC_000913	151515	151520		0.992898
NC_000913	151520	151525		0.894716
NC_000913	151525	151530		0.735712
NC_000913	151530	151535		0.692289
NC_000913	151535	151540		0.665219
NC_000913	151540	151545		0.745368
NC_000913	151545	151550		0.679437
NC_000913	151550	151555		0.697255
NC_000913	151555	151560		0.588683
NC_000913	151560	151565		0.738259
NC_000913	151565	151570		0.688726
NC_000913	151570	151575		0.715720
NC_000913	151575	151580		1.011531
NC_000913	151580	151585		1.229862
NC_000913	151585	151590		1.285324
NC_000913	151590	151595		1.379878
NC_000913	151595	151600		1.583308
NC_000913	151600	151605		3.173092
NC_000913	151605	151610		3.304225
NC_000913	151610	151615		3.535298
NC_000913	151615	151620		3.237638
NC_000913	151620	151625		2.585791
NC_000913	151625	151630		2.103145
NC_000913	151630	151635		1.870446
NC_000913	151635	151640		0.960672
NC_000913	151640	151645		0.911634
NC_000913	151645	151650		0.657379
NC_000913	151650	151655		0.655853
NC_000913	151655	151660		0.692255
NC_000913	151660	151665		0.686792
NC_000913	151665	151670		0.680410
NC_000913	151670	151675		0.718425
NC_000913	151675	151680		0.855108
NC_000913	151680	151685		1.158742
NC_000913	151685	151690		1.453920
NC_000913	151690	151695		1.083558
NC_000913	151695	151700		0.926044
NC_000913	151700	151705		0.914078
NC_000913	151705	151710		0.887068
NC_000913	151710	151715		0.875946
NC_000913	151715	151720		0.849991
NC_000913	151720	151725		0.820730
NC_000913	151725	151730		0.966060
NC_000913	151730	151735		1.166134
NC_000913	151735	151740		0.893690
NC_000913	151740	151745		0.772952
NC_000913	151745	151750		0.737559
NC_000913	151750	151755		0.805858
NC_000913	151755	151760		0.827647
NC_000913	151760	151765		1.141440
NC_000913	151765	151770		1.521507
NC_000913	151770	151775		1.627272
NC_000913	151775	151780		2.153785
NC_000913	151780	151785		1.932680
NC_000913	151785	151790		1.485284
NC_000913	151790	151795		1.064295
NC_000913	151795	151800		0.861302
NC_000913	151800	151805		0.855858
NC_000913	151805	151810		0.840070
NC_000913	151810	151815		0.808377
NC_000913	151815	151820		0.804151
NC_000913	151820	151825		0.849362
NC_000913	151825	151830		0.868235
NC_000913	151830	151835		0.954921
NC_000913	151835	151840		1.110785
NC_000913	151840	151845		1.177255
NC_000913	151845	151850		1.326992
NC_000913	151850	151855		1.462156
NC_000913	151855	151860		1.586374
NC_000913	151860	151865		1.629596
NC_000913	151865	151870		1.695950
NC_000913	151870	151875		1.501662
NC_000913	151875	151880		1.543880
NC_000913	151880	151885		1.648736
NC_000913	151885	151890		1.340349
NC_000913	151890	151895		1.315528
NC_000913	151895	151900		1.195380
NC_000913	151900	151905		1.018151
NC_000913	151905	151910		0.766692
NC_000913	151910	151915		0.809712
NC_000913	151915	151920		0.737867
NC_000913	151920	151925		0.623926
NC_000913	151925	151930		0.659659
NC_000913	151930	151935		0.753793
NC_000913	151935	151940		1.046920
NC_000913	151940	151945		1.213147
NC_000913	151945	151950		1.148976
NC_000913	151950	151955		1.434240
NC_000913	151955	151960		1.390970
NC_000913	151960	151965		1.404748
NC_000913	151965	151970		1.647416
NC_000913	151970	151975		1.502734
NC_000913	151975	151980		1.428887
NC_000913	151980	151985		1.469609
NC_000913	151985	151990		1.466339
NC_000913	151990	151995		1.778416
NC_000913	151995	152000		1.993869
NC_000913	152000	152005		2.426622
NC_000913	152005	152010		2.281233
NC_000913	152010	152015		2.437758
NC_000913	152015	152020		3.025152
NC_000913	152020	152025		3.083084
NC_000913	152025	152030		3.564345
NC_000913	152030	152035		4.694461
NC_000913	152035	152040		3.281812
NC_000913	152040	152045		3.747371
NC_000913	152045	152050		3.713643
NC_000913	152050	152055		3.670665
NC_000913	152055	152060		3.754816
NC_000913	152060	152065		3.576928
NC_000913	152065	152070		3.523016
NC_000913	152070	152075		3.089813
NC_000913	152075	152080		3.342276
NC_000913	152080	152085		3.604175
NC_000913	152085	152090		3.436985
NC_000913	152090	152095		3.337964
NC_000913	152095	152100		3.129196
NC_000913	152100	152105		3.279854
NC_000913	152105	152110		3.281706
NC_000913	152110	152115		3.258477
NC_000913	152115	152120		3.047769
NC_000913	152120	152125		2.451868
NC_000913	152125	152130		1.651367
NC_000913	152130	152135		1.697493
NC_000913	152135	152140		1.448552
NC_000913	152140	152145		1.358627
NC_000913	152145	152150		1.028365
NC_000913	152150	152155		1.074956
NC_000913	152155	152160		0.825265
NC_000913	152160	152165		0.788960
NC_000913	152165	152170		0.650616
NC_000913	152170	152175		0.513541
NC_000913	152175	152180		0.407494
NC_000913	152180	152185		0.406221
NC_000913	152185	152190		0.394985
NC_000913	152190	152195		0.404540
NC_000913	152195	152200		0.452993
NC_000913	152200	152205		0.431029
NC_000913	152205	152210		0.847778
NC_000913	152210	152215		1.053627
NC_000913	152215	152220		1.196117
NC_000913	152220	152225		2.387352
NC_000913	152225	152230		3.972941
NC_000913	152230	152235		3.935297
NC_000913	152235	152240		4.087276
NC_000913	152240	152245		3.261758
NC_000913	152245	152250		2.278044
NC_000913	152250	152255		0.608233
NC_000913	152255	152260		0.382257
NC_000913	152260	152265		0.278827
NC_000913	152265	152270		0.225160
NC_000913	152270	152275		0.215944
NC_000913	152275	152280		0.188718
NC_000913	152280	152285		0.170338
NC_000913	152285	152290		0.174233
NC_000913	152290	152295		0.199439
NC_000913	152295	152300		0.231910
NC_000913	152300	152305		0.251043
NC_000913	152305	152310		0.284890
NC_000913	152310	152315		0.411799
NC_000913	152315	152320		0.473126
NC_000913	152320	152325		0.409368
NC_000913	152325	152330		0.427721
NC_000913	152330	152335		0.488108
NC_000913	152335	152340		0.507990
NC_000913	152340	152345		0.417003
NC_000913	152345	152350		0.347103
NC_000913	152350	152355		0.262516
NC_000913	152355	152360		0.222588
NC_000913	152360	152365		0.230074
NC_000913	152365	152370		0.268636
NC_000913	152370	152375		0.285649
NC_000913	152375	152380		0.310431
NC_000913	152380	152385		0.453930
NC_000913	152385	152390		0.588664
NC_000913	152390	152395		0.720698
NC_000913	152395	152400		0.719810
NC_000913	152400	152405		0.837598
NC_000913	152405	152410		0.745685
NC_000913	152410	152415		0.882257
NC_000913	152415	152420		0.975170
NC_000913	152420	152425		0.787537
NC_000913	152425	152430		0.723933
NC_000913	152430	152435		0.584509
NC_000913	152435	152440		0.445714
NC_000913	152440	152445		0.507021
NC_000913	152445	152450		0.473202
NC_000913	152450	152455		0.318899
NC_000913	152455	152460		0.267445
NC_000913	152460	152465		0.215700
NC_000913	152465	152470		0.131977
NC_000913	152470	152475		0.138415
NC_000913	152475	152480		0.156320
NC_000913	152480	152485		0.126492
NC_000913	152485	152490		0.129723
NC_000913	152490	152495		0.099102
NC_000913	152495	152500		0.088675
NC_000913	152500	152505		0.092161
NC_000913	152505	152510		0.104587
NC_000913	152510	152515		0.115888
NC_000913	152515	152520		0.132756
NC_000913	152520	152525		0.117219
NC_000913	152525	152530		0.118710
NC_000913	152530	152535		0.196577
NC_000913	152535	152540		0.290612
NC_000913	152540	152545		0.351655
NC_000913	152545	152550		0.402203
NC_000913	152550	152555		0.380144
NC_000913	152555	152560		0.372713
NC_000913	152560	152565		0.371718
NC_000913	152565	152570		0.366594
NC_000913	152570	152575		0.406430
NC_000913	152575	152580		0.487687
NC_000913	152580	152585		0.473017
NC_000913	152585	152590		0.459769
NC_000913	152590	152595		0.479868
NC_000913	152595	152600		0.482912
NC_000913	152600	152605		0.487210
NC_000913	152605	152610		0.874865
NC_000913	152610	152615		1.046968
NC_000913	152615	152620		1.946967
NC_000913	152620	152625		2.366781
NC_000913	152625	152630		2.586174
NC_000913	152630	152635		2.421825
NC_000913	152635	152640		2.223076
NC_000913	152640	152645		1.898671
NC_000913	152645	152650		1.897133
NC_000913	152650	152655		1.773716
NC_000913	152655	152660		2.041025
NC_000913	152660	152665		2.355431
NC_000913	152665	152670		2.647324
NC_000913	152670	152675		3.299025
NC_000913	152675	152680		3.430445
NC_000913	152680	152685		2.919969
NC_000913	152685	152690		3.119751
NC_000913	152690	152695		2.862738
NC_000913	152695	152700		2.209115
NC_000913	152700	152705		1.756767
NC_000913	152705	152710		1.782053
NC_000913	152710	152715		1.854854
NC_000913	152715	152720		1.803996
NC_000913	152720	152725		1.894111
NC_000913	152725	152730		2.108807
NC_000913	152730	152735		2.725434
NC_000913	152735	152740		4.888415
NC_000913	152740	152745		5.015996
NC_000913	152745	152750		5.319673
NC_000913	152750	152755		6.939122
NC_000913	152755	152760		6.748570
NC_000913	152760	152765		7.064007
NC_000913	152765	152770		7.352269
NC_000913	152770	152775		7.143292
NC_000913	152775	152780		6.743449
NC_000913	152780	152785		7.254711
NC_000913	152785	152790		5.945241
NC_000913	152790	152795		5.442503
NC_000913	152795	152800		5.153756
NC_000913	152800	152805		4.843389
NC_000913	152805	152810		4.304554
NC_000913	152810	152815		2.927759
NC_000913	152815	152820		2.622167
NC_000913	152820	152825		2.487209
NC_000913	152825	152830		2.447866
NC_000913	152830	152835		2.605914
NC_000913	152835	152840		2.591556
NC_000913	152840	152845		2.431405
NC_000913	152845	152850		2.411104
NC_000913	152850	152855		2.072242
NC_000913	152855	152860		2.443907
NC_000913	152860	152865		2.309203
NC_000913	152865	152870		1.917759
NC_000913	152870	152875		1.596457
NC_000913	152875	152880		1.551585
NC_000913	152880	152885		1.520646
NC_000913	152885	152890		1.587904
NC_000913	152890	152895		1.432643
NC_000913	152895	152900		1.394833
NC_000913	152900	152905		1.497275
NC_000913	152905	152910		1.234811
NC_000913	152910	152915		1.260880
NC_000913	152915	152920		1.459725
NC_000913	152920	152925		1.611141
NC_000913	152925	152930		1.848936
NC_000913	152930	152935		1.674636
NC_000913	152935	152940		1.709390
NC_000913	152940	152945		1.656416
NC_000913	152945	152950		2.184871
NC_000913	152950	152955		2.010257
NC_000913	152955	152960		2.300346
NC_000913	152960	152965		2.035052
NC_000913	152965	152970		1.899742
NC_000913	152970	152975		1.815457
NC_000913	152975	152980		1.158296
NC_000913	152980	152985		1.207684
NC_000913	152985	152990		1.024154
NC_000913	152990	152995		1.003366
NC_000913	152995	153000		0.944403
NC_000913	153000	153005		1.011044
NC_000913	153005	153010		1.174883
NC_000913	153010	153015		1.172221
NC_000913	153015	153020		1.636693
NC_000913	153020	153025		1.886382
NC_000913	153025	153030		1.875157
NC_000913	153030	153035		1.899139
NC_000913	153035	153040		1.949760
NC_000913	153040	153045		1.736058
NC_000913	153045	153050		1.551831
NC_000913	153050	153055		1.626712
NC_000913	153055	153060		1.695540
NC_000913	153060	153065		1.619907
NC_000913	153065	153070		1.583341
NC_000913	153070	153075		1.611113
NC_000913	153075	153080		1.275917
NC_000913	153080	153085		1.272248
NC_000913	153085	153090		0.449154
NC_000913	153090	153095		0.351357
NC_000913	153095	153100		0.255320
NC_000913	153100	153105		0.141742
NC_000913	153105	153110		0.162706
NC_000913	153110	153115		0.161325
NC_000913	153115	153120		0.088121
NC_000913	153120	153125		0.058141
NC_000913	153125	153130		0.068250
NC_000913	153130	153135		0.041747
NC_000913	153135	153140		0.023882
NC_000913	153140	153145		0.021589
NC_000913	153145	153150		0.022606
NC_000913	153150	153155		0.027954
NC_000913	153155	153160		0.031280
NC_000913	153160	153165		0.034451
NC_000913	153165	153170		0.041980
NC_000913	153170	153175		0.057149
NC_000913	153175	153180		0.254652
NC_000913	153180	153185		0.550264
NC_000913	153185	153190		0.489156
NC_000913	153190	153195		0.578707
NC_000913	153195	153200		0.562729
NC_000913	153200	153205		1.178136
NC_000913	153205	153210		0.862102
NC_000913	153210	153215		0.824834
NC_000913	153215	153220		0.768564
NC_000913	153220	153225		0.653402
NC_000913	153225	153230		0.366301
NC_000913	153230	153235		0.094942
NC_000913	153235	153240		0.072001
NC_000913	153240	153245		0.077340
NC_000913	153245	153250		0.074573
NC_000913	153250	153255		0.085401
NC_000913	153255	153260		0.078629
NC_000913	153260	153265		0.089406
NC_000913	153265	153270		0.232603
NC_000913	153270	153275		0.337824
NC_000913	153275	153280		0.350771
NC_000913	153280	153285		0.388741
NC_000913	153285	153290		0.436740
NC_000913	153290	153295		0.498671
NC_000913	153295	153300		0.371308
NC_000913	153300	153305		0.285794
NC_000913	153305	153310		0.271951
NC_000913	153310	153315		0.282257
NC_000913	153315	153320		0.303041
NC_000913	153320	153325		0.383833
NC_000913	153325	153330		0.359611
NC_000913	153330	153335		0.482127
NC_000913	153335	153340		0.556196
NC_000913	153340	153345		0.689250
NC_000913	153345	153350		0.530087
NC_000913	153350	153355		0.519544
NC_000913	153355	153360		0.406772
NC_000913	153360	153365		0.501732
NC_000913	153365	153370		0.420281
NC_000913	153370	153375		0.517255
NC_000913	153375	153380		0.579179
NC_000913	153380	153385		0.421303
NC_000913	153385	153390		0.316383
NC_000913	153390	153395		0.215643
NC_000913	153395	153400		0.192452
NC_000913	153400	153405		0.197214
NC_000913	153405	153410		0.192655
NC_000913	153410	153415		0.202748
NC_000913	153415	153420		0.165639
NC_000913	153420	153425		0.178021
NC_000913	153425	153430		0.379114
NC_000913	153430	153435		0.624630
NC_000913	153435	153440		0.517900
NC_000913	153440	153445		0.509622
NC_000913	153445	153450		0.416568
NC_000913	153450	153455		0.337676
NC_000913	153455	153460		0.343947
NC_000913	153460	153465		0.328285
NC_000913	153465	153470		0.315249
NC_000913	153470	153475		0.377194
NC_000913	153475	153480		0.342059
NC_000913	153480	153485		0.327226
NC_000913	153485	153490		0.445417
NC_000913	153490	153495		0.453822
NC_000913	153495	153500		0.742466
NC_000913	153500	153505		0.737322
NC_000913	153505	153510		0.883397
NC_000913	153510	153515		0.969119
NC_000913	153515	153520		0.986401
NC_000913	153520	153525		1.415107
NC_000913	153525	153530		0.717527
NC_000913	153530	153535		0.333844
NC_000913	153535	153540		0.284595
NC_000913	153540	153545		0.180644
NC_000913	153545	153550		0.148954
NC_000913	153550	153555		0.160730
NC_000913	153555	153560		0.110422
NC_000913	153560	153565		0.104834
NC_000913	153565	153570		0.172955
NC_000913	153570	153575		0.173433
NC_000913	153575	153580		0.173545
```
