## Supplementary files and data for "Dynamic landscape of protein occupancy across the *Escherichia coli* chromosome": wt_m9_rdm_glu_rzscore_log10p.bedgraph (part 2 of 33)

```
NC_000913	153580	153585		0.170972
NC_000913	153585	153590		0.216664
NC_000913	153590	153595		0.236541
NC_000913	153595	153600		0.264762
NC_000913	153600	153605		0.845426
NC_000913	153605	153610		0.907871
NC_000913	153610	153615		0.984770
NC_000913	153615	153620		0.939191
NC_000913	153620	153625		0.992667
NC_000913	153625	153630		1.020927
NC_000913	153630	153635		0.722557
NC_000913	153635	153640		0.449825
NC_000913	153640	153645		0.271339
NC_000913	153645	153650		0.243411
NC_000913	153650	153655		0.212927
NC_000913	153655	153660		0.224973
NC_000913	153660	153665		0.217367
NC_000913	153665	153670		0.200684
NC_000913	153670	153675		0.225599
NC_000913	153675	153680		0.205322
NC_000913	153680	153685		0.441087
NC_000913	153685	153690		0.502952
NC_000913	153690	153695		0.427897
NC_000913	153695	153700		0.300105
NC_000913	153700	153705		0.201516
NC_000913	153705	153710		0.151788
NC_000913	153710	153715		0.217286
NC_000913	153715	153720		0.186366
NC_000913	153720	153725		0.180599
NC_000913	153725	153730		0.203211
NC_000913	153730	153735		0.203675
NC_000913	153735	153740		0.212179
NC_000913	153740	153745		0.213010
NC_000913	153745	153750		0.205605
NC_000913	153750	153755		0.237772
NC_000913	153755	153760		0.254049
NC_000913	153760	153765		0.200407
NC_000913	153765	153770		0.206036
NC_000913	153770	153775		0.227323
NC_000913	153775	153780		0.374133
NC_000913	153780	153785		0.422356
NC_000913	153785	153790		0.418386
NC_000913	153790	153795		0.395772
NC_000913	153795	153800		0.285428
NC_000913	153800	153805		0.198741
NC_000913	153805	153810		0.155675
NC_000913	153810	153815		0.157228
NC_000913	153815	153820		0.165014
NC_000913	153820	153825		0.183802
NC_000913	153825	153830		0.170472
NC_000913	153830	153835		0.264062
NC_000913	153835	153840		0.224118
NC_000913	153840	153845		0.254211
NC_000913	153845	153850		0.288802
NC_000913	153850	153855		0.459678
NC_000913	153855	153860		0.514865
NC_000913	153860	153865		0.695780
NC_000913	153865	153870		0.787566
NC_000913	153870	153875		0.861832
NC_000913	153875	153880		0.895570
NC_000913	153880	153885		0.820852
NC_000913	153885	153890		0.845046
NC_000913	153890	153895		0.936334
NC_000913	153895	153900		0.932570
NC_000913	153900	153905		1.122834
NC_000913	153905	153910		1.047305
NC_000913	153910	153915		1.012667
NC_000913	153915	153920		0.850857
NC_000913	153920	153925		0.823273
NC_000913	153925	153930		0.767218
NC_000913	153930	153935		0.776708
NC_000913	153935	153940		0.671938
NC_000913	153940	153945		0.712607
NC_000913	153945	153950		0.795103
NC_000913	153950	153955		0.639187
NC_000913	153955	153960		0.595013
NC_000913	153960	153965		0.744098
NC_000913	153965	153970		0.919932
NC_000913	153970	153975		1.523108
NC_000913	153975	153980		1.410649
NC_000913	153980	153985		1.300749
NC_000913	153985	153990		1.212016
NC_000913	153990	153995		1.156408
NC_000913	153995	154000		1.157898
NC_000913	154000	154005		1.265771
NC_000913	154005	154010		0.860613
NC_000913	154010	154015		0.626850
NC_000913	154015	154020		0.624851
NC_000913	154020	154025		0.583466
NC_000913	154025	154030		0.563460
NC_000913	154030	154035		0.610546
NC_000913	154035	154040		0.615819
NC_000913	154040	154045		0.638868
NC_000913	154045	154050		0.933401
NC_000913	154050	154055		0.865102
NC_000913	154055	154060		1.235130
NC_000913	154060	154065		1.194627
NC_000913	154065	154070		1.413458
NC_000913	154070	154075		1.531826
NC_000913	154075	154080		1.307790
NC_000913	154080	154085		1.334027
NC_000913	154085	154090		1.409880
NC_000913	154090	154095		1.221881
NC_000913	154095	154100		1.029155
NC_000913	154100	154105		0.978505
NC_000913	154105	154110		0.994364
NC_000913	154110	154115		1.273681
NC_000913	154115	154120		1.570033
NC_000913	154120	154125		1.979794
NC_000913	154125	154130		1.895944
NC_000913	154130	154135		1.977707
NC_000913	154135	154140		1.611140
NC_000913	154140	154145		1.172665
NC_000913	154145	154150		1.447499
NC_000913	154150	154155		1.269773
NC_000913	154155	154160		1.205813
NC_000913	154160	154165		1.143059
NC_000913	154165	154170		0.935844
NC_000913	154170	154175		0.888285
NC_000913	154175	154180		0.873067
NC_000913	154180	154185		0.897995
NC_000913	154185	154190		0.807200
NC_000913	154190	154195		0.877909
NC_000913	154195	154200		1.023425
NC_000913	154200	154205		1.298789
NC_000913	154205	154210		1.333266
NC_000913	154210	154215		1.681455
NC_000913	154215	154220		2.376210
NC_000913	154220	154225		2.516048
NC_000913	154225	154230		3.523460
NC_000913	154230	154235		3.999735
NC_000913	154235	154240		2.991026
NC_000913	154240	154245		2.879058
NC_000913	154245	154250		2.049087
NC_000913	154250	154255		1.409420
NC_000913	154255	154260		1.311599
NC_000913	154260	154265		0.783841
NC_000913	154265	154270		0.549524
NC_000913	154270	154275		0.559272
NC_000913	154275	154280		0.505825
NC_000913	154280	154285		0.554839
NC_000913	154285	154290		0.686671
NC_000913	154290	154295		0.746126
NC_000913	154295	154300		0.833094
NC_000913	154300	154305		0.769196
NC_000913	154305	154310		0.886588
NC_000913	154310	154315		0.847050
NC_000913	154315	154320		0.780581
NC_000913	154320	154325		0.449901
NC_000913	154325	154330		0.338321
NC_000913	154330	154335		0.282568
NC_000913	154335	154340		0.255184
NC_000913	154340	154345		0.123281
NC_000913	154345	154350		0.083288
NC_000913	154350	154355		0.109087
NC_000913	154355	154360		0.106152
NC_000913	154360	154365		0.115286
NC_000913	154365	154370		0.130203
NC_000913	154370	154375		0.183928
NC_000913	154375	154380		0.146576
NC_000913	154380	154385		0.144836
NC_000913	154385	154390		0.128616
NC_000913	154390	154395		0.130251
NC_000913	154395	154400		0.113641
NC_000913	154400	154405		0.111627
NC_000913	154405	154410		0.124390
NC_000913	154410	154415		0.140860
NC_000913	154415	154420		0.171745
NC_000913	154420	154425		0.193496
NC_000913	154425	154430		0.206844
NC_000913	154430	154435		0.170551
NC_000913	154435	154440		0.130118
NC_000913	154440	154445		0.046940
NC_000913	154445	154450		0.063311
NC_000913	154450	154455		0.054557
NC_000913	154455	154460		0.052778
NC_000913	154460	154465		0.052058
NC_000913	154465	154470		0.037917
NC_000913	154470	154475		0.062211
NC_000913	154475	154480		0.048730
NC_000913	154480	154485		0.016334
NC_000913	154485	154490		0.013805
NC_000913	154490	154495		0.014228
NC_000913	154495	154500		0.013677
NC_000913	154500	154505		0.013771
NC_000913	154505	154510		0.042741
NC_000913	154510	154515		0.140955
NC_000913	154515	154520		0.354555
NC_000913	154520	154525		0.279638
NC_000913	154525	154530		0.264580
NC_000913	154530	154535		0.228816
NC_000913	154535	154540		0.242364
NC_000913	154540	154545		0.259043
NC_000913	154545	154550		0.272875
NC_000913	154550	154555		0.306076
NC_000913	154555	154560		0.194830
NC_000913	154560	154565		0.237842
NC_000913	154565	154570		0.244787
NC_000913	154570	154575		0.178548
NC_000913	154575	154580		0.109171
NC_000913	154580	154585		0.105459
NC_000913	154585	154590		0.103490
NC_000913	154590	154595		0.079867
NC_000913	154595	154600		0.065655
NC_000913	154600	154605		0.097827
NC_000913	154605	154610		0.101714
NC_000913	154610	154615		0.139948
NC_000913	154615	154620		0.135613
NC_000913	154620	154625		0.148678
NC_000913	154625	154630		0.072463
NC_000913	154630	154635		0.047441
NC_000913	154635	154640		0.032943
NC_000913	154640	154645		0.025687
NC_000913	154645	154650		0.026478
NC_000913	154650	154655		0.016271
NC_000913	154655	154660		0.019285
NC_000913	154660	154665		0.023020
NC_000913	154665	154670		0.023489
NC_000913	154670	154675		0.014130
NC_000913	154675	154680		0.019723
NC_000913	154680	154685		0.017409
NC_000913	154685	154690		0.020178
NC_000913	154690	154695		0.008390
NC_000913	154695	154700		0.007628
NC_000913	154700	154705		0.008122
NC_000913	154705	154710		0.009092
NC_000913	154710	154715		0.034577
NC_000913	154715	154720		0.050250
NC_000913	154720	154725		0.049894
NC_000913	154725	154730		0.196501
NC_000913	154730	154735		0.447956
NC_000913	154735	154740		0.832641
NC_000913	154740	154745		0.743714
NC_000913	154745	154750		0.601453
NC_000913	154750	154755		0.418906
NC_000913	154755	154760		0.367532
NC_000913	154760	154765		0.254804
NC_000913	154765	154770		0.167628
NC_000913	154770	154775		0.169229
NC_000913	154775	154780		0.097693
NC_000913	154780	154785		0.102943
NC_000913	154785	154790		0.089402
NC_000913	154790	154795		0.107446
NC_000913	154795	154800		0.115120
NC_000913	154800	154805		0.161921
NC_000913	154805	154810		0.208826
NC_000913	154810	154815		0.310121
NC_000913	154815	154820		0.432533
NC_000913	154820	154825		0.589774
NC_000913	154825	154830		0.862368
NC_000913	154830	154835		1.113195
NC_000913	154835	154840		1.031264
NC_000913	154840	154845		1.048603
NC_000913	154845	154850		1.049104
NC_000913	154850	154855		1.046367
NC_000913	154855	154860		1.034361
NC_000913	154860	154865		0.927875
NC_000913	154865	154870		0.829397
NC_000913	154870	154875		0.763487
NC_000913	154875	154880		0.871329
NC_000913	154880	154885		1.022524
NC_000913	154885	154890		0.927911
NC_000913	154890	154895		0.867660
NC_000913	154895	154900		0.924047
NC_000913	154900	154905		0.867392
NC_000913	154905	154910		0.637157
NC_000913	154910	154915		0.729211
NC_000913	154915	154920		0.688986
NC_000913	154920	154925		0.576564
NC_000913	154925	154930		0.556890
NC_000913	154930	154935		0.570118
NC_000913	154935	154940		0.498995
NC_000913	154940	154945		0.484028
NC_000913	154945	154950		0.497033
NC_000913	154950	154955		0.497437
NC_000913	154955	154960		0.458565
NC_000913	154960	154965		0.340921
NC_000913	154965	154970		0.306488
NC_000913	154970	154975		0.244818
NC_000913	154975	154980		0.256706
NC_000913	154980	154985		0.175958
NC_000913	154985	154990		0.125811
NC_000913	154990	154995		0.088342
NC_000913	154995	155000		0.053494
NC_000913	155000	155005		0.052378
NC_000913	155005	155010		0.056819
NC_000913	155010	155015		0.045491
NC_000913	155015	155020		0.050365
NC_000913	155020	155025		0.046712
NC_000913	155025	155030		0.046849
NC_000913	155030	155035		0.047553
NC_000913	155035	155040		0.047531
NC_000913	155040	155045		0.042192
NC_000913	155045	155050		0.025988
NC_000913	155050	155055		0.034716
NC_000913	155055	155060		0.019046
NC_000913	155060	155065		0.016600
NC_000913	155065	155070		0.016624
NC_000913	155070	155075		0.014282
NC_000913	155075	155080		0.015881
NC_000913	155080	155085		0.019861
NC_000913	155085	155090		0.025883
NC_000913	155090	155095		0.028917
NC_000913	155095	155100		0.033233
NC_000913	155100	155105		0.074802
NC_000913	155105	155110		0.117022
NC_000913	155110	155115		0.155750
NC_000913	155115	155120		0.159885
NC_000913	155120	155125		0.109680
NC_000913	155125	155130		0.242575
NC_000913	155130	155135		0.269530
NC_000913	155135	155140		0.158437
NC_000913	155140	155145		0.113692
NC_000913	155145	155150		0.140997
NC_000913	155150	155155		0.147461
NC_000913	155155	155160		0.129200
NC_000913	155160	155165		0.147953
NC_000913	155165	155170		0.145489
NC_000913	155170	155175		0.197896
NC_000913	155175	155180		0.248150
NC_000913	155180	155185		0.261812
NC_000913	155185	155190		0.348833
NC_000913	155190	155195		0.577664
NC_000913	155195	155200		0.532384
NC_000913	155200	155205		0.783806
NC_000913	155205	155210		0.769967
NC_000913	155210	155215		0.671587
NC_000913	155215	155220		0.700045
NC_000913	155220	155225		0.691624
NC_000913	155225	155230		0.682148
NC_000913	155230	155235		0.652552
NC_000913	155235	155240		0.627211
NC_000913	155240	155245		0.579088
NC_000913	155245	155250		0.526372
NC_000913	155250	155255		0.338486
NC_000913	155255	155260		0.305489
NC_000913	155260	155265		0.303829
NC_000913	155265	155270		0.274672
NC_000913	155270	155275		0.292305
NC_000913	155275	155280		0.287113
NC_000913	155280	155285		0.260251
NC_000913	155285	155290		0.328652
NC_000913	155290	155295		0.408529
NC_000913	155295	155300		0.472736
NC_000913	155300	155305		0.474376
NC_000913	155305	155310		0.511659
NC_000913	155310	155315		0.547279
NC_000913	155315	155320		0.643059
NC_000913	155320	155325		0.653049
NC_000913	155325	155330		0.636936
NC_000913	155330	155335		0.698954
NC_000913	155335	155340		0.596271
NC_000913	155340	155345		0.497236
NC_000913	155345	155350		0.490415
NC_000913	155350	155355		0.470166
NC_000913	155355	155360		0.185421
NC_000913	155360	155365		0.165780
NC_000913	155365	155370		0.152563
NC_000913	155370	155375		0.158070
NC_000913	155375	155380		0.156263
NC_000913	155380	155385		0.162258
NC_000913	155385	155390		0.213307
NC_000913	155390	155395		0.200372
NC_000913	155395	155400		0.529170
NC_000913	155400	155405		0.663526
NC_000913	155405	155410		0.675498
NC_000913	155410	155415		0.964282
NC_000913	155415	155420		0.955306
NC_000913	155420	155425		0.997680
NC_000913	155425	155430		0.922218
NC_000913	155430	155435		0.902857
NC_000913	155435	155440		0.845648
NC_000913	155440	155445		0.742342
NC_000913	155445	155450		0.718393
NC_000913	155450	155455		0.453597
NC_000913	155455	155460		0.435539
NC_000913	155460	155465		0.443839
NC_000913	155465	155470		0.393260
NC_000913	155470	155475		0.397281
NC_000913	155475	155480		0.372290
NC_000913	155480	155485		0.339916
NC_000913	155485	155490		0.461731
NC_000913	155490	155495		0.487764
NC_000913	155495	155500		0.449483
NC_000913	155500	155505		0.485990
NC_000913	155505	155510		0.643386
NC_000913	155510	155515		0.651332
NC_000913	155515	155520		0.695664
NC_000913	155520	155525		0.728803
NC_000913	155525	155530		0.774750
NC_000913	155530	155535		0.864544
NC_000913	155535	155540		0.859773
NC_000913	155540	155545		0.854939
NC_000913	155545	155550		0.716372
NC_000913	155550	155555		0.528534
NC_000913	155555	155560		0.432184
NC_000913	155560	155565		0.324438
NC_000913	155565	155570		0.252045
NC_000913	155570	155575		0.272565
NC_000913	155575	155580		0.372732
NC_000913	155580	155585		0.285063
NC_000913	155585	155590		0.408771
NC_000913	155590	155595		0.460651
NC_000913	155595	155600		0.356505
NC_000913	155600	155605		0.391071
NC_000913	155605	155610		0.278078
NC_000913	155610	155615		0.248231
NC_000913	155615	155620		0.231816
NC_000913	155620	155625		0.235416
NC_000913	155625	155630		0.179702
NC_000913	155630	155635		0.129065
NC_000913	155635	155640		0.152534
NC_000913	155640	155645		0.121975
NC_000913	155645	155650		0.113529
NC_000913	155650	155655		0.117999
NC_000913	155655	155660		0.082067
NC_000913	155660	155665		0.074290
NC_000913	155665	155670		0.048058
NC_000913	155670	155675		0.043853
NC_000913	155675	155680		0.033618
NC_000913	155680	155685		0.027338
NC_000913	155685	155690		0.038482
NC_000913	155690	155695		0.055855
NC_000913	155695	155700		0.036660
NC_000913	155700	155705		0.036510
NC_000913	155705	155710		0.035417
NC_000913	155710	155715		0.021446
NC_000913	155715	155720		0.015314
NC_000913	155720	155725		0.012849
NC_000913	155725	155730		0.007803
NC_000913	155730	155735		0.009727
NC_000913	155735	155740		0.006631
NC_000913	155740	155745		0.006347
NC_000913	155745	155750		0.006041
NC_000913	155750	155755		0.009409
NC_000913	155755	155760		0.011355
NC_000913	155760	155765		0.009958
NC_000913	155765	155770		0.007784
NC_000913	155770	155775		0.004564
NC_000913	155775	155780		0.006858
NC_000913	155780	155785		0.016291
NC_000913	155785	155790		0.014255
NC_000913	155790	155795		0.022082
NC_000913	155795	155800		0.022501
NC_000913	155800	155805		0.018387
NC_000913	155805	155810		0.020202
NC_000913	155810	155815		0.075288
NC_000913	155815	155820		0.067183
NC_000913	155820	155825		0.071124
NC_000913	155825	155830		0.075555
NC_000913	155830	155835		0.127920
NC_000913	155835	155840		0.146921
NC_000913	155840	155845		0.117462
NC_000913	155845	155850		0.193283
NC_000913	155850	155855		0.140612
NC_000913	155855	155860		0.218888
NC_000913	155860	155865		0.147832
NC_000913	155865	155870		0.118455
NC_000913	155870	155875		0.095437
NC_000913	155875	155880		0.100299
NC_000913	155880	155885		0.081264
NC_000913	155885	155890		0.078619
NC_000913	155890	155895		0.101226
NC_000913	155895	155900		0.104474
NC_000913	155900	155905		0.113480
NC_000913	155905	155910		0.163002
NC_000913	155910	155915		0.437130
NC_000913	155915	155920		0.701842
NC_000913	155920	155925		0.967125
NC_000913	155925	155930		0.947160
NC_000913	155930	155935		1.258265
NC_000913	155935	155940		1.375370
NC_000913	155940	155945		1.203565
NC_000913	155945	155950		1.111162
NC_000913	155950	155955		1.002008
NC_000913	155955	155960		1.134854
NC_000913	155960	155965		1.169813
NC_000913	155965	155970		1.213253
NC_000913	155970	155975		1.259741
NC_000913	155975	155980		0.999825
NC_000913	155980	155985		1.022231
NC_000913	155985	155990		1.232982
NC_000913	155990	155995		0.981498
NC_000913	155995	156000		1.000791
NC_000913	156000	156005		0.952851
NC_000913	156005	156010		1.147441
NC_000913	156010	156015		1.129282
NC_000913	156015	156020		1.609829
NC_000913	156020	156025		1.656309
NC_000913	156025	156030		1.578165
NC_000913	156030	156035		1.508819
NC_000913	156035	156040		1.635794
NC_000913	156040	156045		1.780701
NC_000913	156045	156050		2.955698
NC_000913	156050	156055		3.154941
NC_000913	156055	156060		3.670177
NC_000913	156060	156065		3.639642
NC_000913	156065	156070		3.602671
NC_000913	156070	156075		3.402741
NC_000913	156075	156080		2.402614
NC_000913	156080	156085		2.239369
NC_000913	156085	156090		1.378469
NC_000913	156090	156095		1.232818
NC_000913	156095	156100		1.235856
NC_000913	156100	156105		1.129941
NC_000913	156105	156110		1.007163
NC_000913	156110	156115		0.978944
NC_000913	156115	156120		1.001344
NC_000913	156120	156125		0.915183
NC_000913	156125	156130		0.863504
NC_000913	156130	156135		1.100511
NC_000913	156135	156140		1.154126
NC_000913	156140	156145		1.806941
NC_000913	156145	156150		2.043260
NC_000913	156150	156155		2.227819
NC_000913	156155	156160		3.028031
NC_000913	156160	156165		3.173323
NC_000913	156165	156170		2.961140
NC_000913	156170	156175		3.422822
NC_000913	156175	156180		3.501077
NC_000913	156180	156185		4.254139
NC_000913	156185	156190		4.727724
NC_000913	156190	156195		7.121666
NC_000913	156195	156200		7.696444
NC_000913	156200	156205		7.793571
NC_000913	156205	156210		7.853045
NC_000913	156210	156215		7.579087
NC_000913	156215	156220		6.961189
NC_000913	156220	156225		7.091522
NC_000913	156225	156230		7.352193
NC_000913	156230	156235		5.004717
NC_000913	156235	156240		4.527046
NC_000913	156240	156245		4.663937
NC_000913	156245	156250		4.617735
NC_000913	156250	156255		4.773345
NC_000913	156255	156260		4.682213
NC_000913	156260	156265		4.790525
NC_000913	156265	156270		4.665116
NC_000913	156270	156275		7.960317
NC_000913	156275	156280		7.497866
NC_000913	156280	156285		8.483065
NC_000913	156285	156290		7.808751
NC_000913	156290	156295		7.263750
NC_000913	156295	156300		7.984142
NC_000913	156300	156305		7.117398
NC_000913	156305	156310		5.274623
NC_000913	156310	156315		4.077283
NC_000913	156315	156320		3.367580
NC_000913	156320	156325		2.617640
NC_000913	156325	156330		2.654331
NC_000913	156330	156335		2.425719
NC_000913	156335	156340		2.131020
NC_000913	156340	156345		1.179229
NC_000913	156345	156350		0.978696
NC_000913	156350	156355		0.917387
NC_000913	156355	156360		0.988452
NC_000913	156360	156365		0.855986
NC_000913	156365	156370		0.822762
NC_000913	156370	156375		0.864905
NC_000913	156375	156380		1.024190
NC_000913	156380	156385		1.322135
NC_000913	156385	156390		1.402988
NC_000913	156390	156395		1.923310
NC_000913	156395	156400		2.319226
NC_000913	156400	156405		1.775519
NC_000913	156405	156410		1.856992
NC_000913	156410	156415		1.788646
NC_000913	156415	156420		1.759973
NC_000913	156420	156425		1.760966
NC_000913	156425	156430		1.694395
NC_000913	156430	156435		1.762198
NC_000913	156435	156440		1.884279
NC_000913	156440	156445		2.086018
NC_000913	156445	156450		2.178605
NC_000913	156450	156455		2.378056
NC_000913	156455	156460		2.401967
NC_000913	156460	156465		2.384942
NC_000913	156465	156470		2.675643
NC_000913	156470	156475		2.947317
NC_000913	156475	156480		2.535878
NC_000913	156480	156485		2.616600
NC_000913	156485	156490		2.447814
NC_000913	156490	156495		2.295354
NC_000913	156495	156500		2.094335
NC_000913	156500	156505		2.087567
NC_000913	156505	156510		2.081277
NC_000913	156510	156515		2.133868
NC_000913	156515	156520		1.890678
NC_000913	156520	156525		1.900433
NC_000913	156525	156530		1.562323
NC_000913	156530	156535		0.735194
NC_000913	156535	156540		0.487077
NC_000913	156540	156545		0.500055
NC_000913	156545	156550		0.483161
NC_000913	156550	156555		0.480440
NC_000913	156555	156560		0.423593
NC_000913	156560	156565		0.524592
NC_000913	156565	156570		0.493826
NC_000913	156570	156575		0.411155
NC_000913	156575	156580		0.392227
NC_000913	156580	156585		0.237105
NC_000913	156585	156590		0.209975
NC_000913	156590	156595		0.192836
NC_000913	156595	156600		0.220485
NC_000913	156600	156605		0.238595
NC_000913	156605	156610		0.241430
NC_000913	156610	156615		0.304108
NC_000913	156615	156620		0.293725
NC_000913	156620	156625		0.338957
NC_000913	156625	156630		0.378815
NC_000913	156630	156635		0.409742
NC_000913	156635	156640		0.437917
NC_000913	156640	156645		0.402527
NC_000913	156645	156650		0.437131
NC_000913	156650	156655		0.419934
NC_000913	156655	156660		0.410973
NC_000913	156660	156665		0.387790
NC_000913	156665	156670		0.363754
NC_000913	156670	156675		0.327947
NC_000913	156675	156680		0.352907
NC_000913	156680	156685		0.507378
NC_000913	156685	156690		0.492963
NC_000913	156690	156695		0.519535
NC_000913	156695	156700		0.360434
NC_000913	156700	156705		0.336315
NC_000913	156705	156710		0.344536
NC_000913	156710	156715		0.365140
NC_000913	156715	156720		0.395891
NC_000913	156720	156725		0.362302
NC_000913	156725	156730		0.311354
NC_000913	156730	156735		0.295286
NC_000913	156735	156740		0.328376
NC_000913	156740	156745		0.170454
NC_000913	156745	156750		0.177449
NC_000913	156750	156755		0.191617
NC_000913	156755	156760		0.190650
NC_000913	156760	156765		0.211319
NC_000913	156765	156770		0.215303
NC_000913	156770	156775		0.433296
NC_000913	156775	156780		0.562774
NC_000913	156780	156785		0.570813
NC_000913	156785	156790		0.682828
NC_000913	156790	156795		0.843890
NC_000913	156795	156800		0.730472
NC_000913	156800	156805		0.679836
NC_000913	156805	156810		0.651052
NC_000913	156810	156815		0.896436
NC_000913	156815	156820		0.667034
NC_000913	156820	156825		0.561872
NC_000913	156825	156830		0.535153
NC_000913	156830	156835		0.540272
NC_000913	156835	156840		0.554704
NC_000913	156840	156845		0.449015
NC_000913	156845	156850		0.568971
NC_000913	156850	156855		0.575142
NC_000913	156855	156860		0.642423
NC_000913	156860	156865		0.795807
NC_000913	156865	156870		1.124317
NC_000913	156870	156875		1.282837
NC_000913	156875	156880		1.382288
NC_000913	156880	156885		1.806882
NC_000913	156885	156890		2.333801
NC_000913	156890	156895		2.281730
NC_000913	156895	156900		3.749856
NC_000913	156900	156905		4.100536
NC_000913	156905	156910		3.868200
NC_000913	156910	156915		4.056520
NC_000913	156915	156920		4.891182
NC_000913	156920	156925		4.983742
NC_000913	156925	156930		4.680104
NC_000913	156930	156935		5.064363
NC_000913	156935	156940		4.679877
NC_000913	156940	156945		5.048658
NC_000913	156945	156950		4.980880
NC_000913	156950	156955		6.149396
NC_000913	156955	156960		6.377932
NC_000913	156960	156965		6.131388
NC_000913	156965	156970		6.333942
NC_000913	156970	156975		6.454591
NC_000913	156975	156980		6.030189
NC_000913	156980	156985		5.457028
NC_000913	156985	156990		5.016316
NC_000913	156990	156995		4.995129
NC_000913	156995	157000		3.782256
NC_000913	157000	157005		3.525888
NC_000913	157005	157010		3.394283
NC_000913	157010	157015		2.800149
NC_000913	157015	157020		2.462106
NC_000913	157020	157025		1.885126
NC_000913	157025	157030		1.796161
NC_000913	157030	157035		1.977242
NC_000913	157035	157040		2.058129
NC_000913	157040	157045		2.204680
NC_000913	157045	157050		2.856843
NC_000913	157050	157055		3.326473
NC_000913	157055	157060		4.853718
NC_000913	157060	157065		5.431774
NC_000913	157065	157070		5.606293
NC_000913	157070	157075		6.563350
NC_000913	157075	157080		7.502786
NC_000913	157080	157085		7.523461
NC_000913	157085	157090		7.274381
NC_000913	157090	157095		6.573790
NC_000913	157095	157100		6.563977
NC_000913	157100	157105		5.792209
NC_000913	157105	157110		5.465811
NC_000913	157110	157115		5.405776
NC_000913	157115	157120		4.957272
NC_000913	157120	157125		5.205774
NC_000913	157125	157130		4.841504
NC_000913	157130	157135		5.057022
NC_000913	157135	157140		5.130866
NC_000913	157140	157145		5.629926
NC_000913	157145	157150		6.130420
NC_000913	157150	157155		5.638651
NC_000913	157155	157160		5.762581
NC_000913	157160	157165		5.714864
NC_000913	157165	157170		5.677015
NC_000913	157170	157175		4.952051
NC_000913	157175	157180		4.821821
NC_000913	157180	157185		4.895676
NC_000913	157185	157190		4.726378
NC_000913	157190	157195		4.616926
NC_000913	157195	157200		4.248472
NC_000913	157200	157205		3.903308
NC_000913	157205	157210		3.909260
NC_000913	157210	157215		3.511084
NC_000913	157215	157220		4.261707
NC_000913	157220	157225		4.186218
NC_000913	157225	157230		4.619886
NC_000913	157230	157235		5.010913
NC_000913	157235	157240		6.612997
NC_000913	157240	157245		7.028757
NC_000913	157245	157250		6.557632
NC_000913	157250	157255		5.276657
NC_000913	157255	157260		5.184961
NC_000913	157260	157265		4.676217
NC_000913	157265	157270		4.932923
NC_000913	157270	157275		4.541054
NC_000913	157275	157280		4.072105
NC_000913	157280	157285		3.137417
NC_000913	157285	157290		3.197176
NC_000913	157290	157295		2.177338
NC_000913	157295	157300		1.903955
NC_000913	157300	157305		1.416788
NC_000913	157305	157310		0.953822
NC_000913	157310	157315		0.692322
NC_000913	157315	157320		0.711622
NC_000913	157320	157325		0.493623
NC_000913	157325	157330		0.567822
NC_000913	157330	157335		0.487546
NC_000913	157335	157340		0.424920
NC_000913	157340	157345		0.408417
NC_000913	157345	157350		0.414546
NC_000913	157350	157355		0.465687
NC_000913	157355	157360		0.543575
NC_000913	157360	157365		0.734635
NC_000913	157365	157370		0.674140
NC_000913	157370	157375		0.721373
NC_000913	157375	157380		0.654279
NC_000913	157380	157385		0.601424
NC_000913	157385	157390		0.558949
NC_000913	157390	157395		0.529670
NC_000913	157395	157400		0.530446
NC_000913	157400	157405		0.512847
NC_000913	157405	157410		0.481939
NC_000913	157410	157415		0.510220
NC_000913	157415	157420		1.163797
NC_000913	157420	157425		1.437163
NC_000913	157425	157430		0.770540
NC_000913	157430	157435		0.474053
NC_000913	157435	157440		0.271701
NC_000913	157440	157445		0.147955
NC_000913	157445	157450		0.132517
NC_000913	157450	157455		0.110635
NC_000913	157455	157460		0.096150
NC_000913	157460	157465		0.101980
NC_000913	157465	157470		0.090347
NC_000913	157470	157475		0.112812
NC_000913	157475	157480		0.141513
NC_000913	157480	157485		0.199132
NC_000913	157485	157490		0.190578
NC_000913	157490	157495		0.181367
NC_000913	157495	157500		0.239493
NC_000913	157500	157505		0.286090
NC_000913	157505	157510		0.289753
NC_000913	157510	157515		0.280374
NC_000913	157515	157520		0.210187
NC_000913	157520	157525		0.104266
NC_000913	157525	157530		0.078029
NC_000913	157530	157535		0.074058
NC_000913	157535	157540		0.039143
NC_000913	157540	157545		0.027528
NC_000913	157545	157550		0.021729
NC_000913	157550	157555		0.032960
NC_000913	157555	157560		0.034542
NC_000913	157560	157565		0.038403
NC_000913	157565	157570		0.046774
NC_000913	157570	157575		0.073814
NC_000913	157575	157580		0.158929
NC_000913	157580	157585		0.105156
NC_000913	157585	157590		0.095305
NC_000913	157590	157595		0.032500
NC_000913	157595	157600		0.033658
NC_000913	157600	157605		0.035881
NC_000913	157605	157610		0.032580
NC_000913	157610	157615		0.040777
NC_000913	157615	157620		0.060997
NC_000913	157620	157625		0.073898
NC_000913	157625	157630		0.122360
NC_000913	157630	157635		0.211532
NC_000913	157635	157640		0.226678
NC_000913	157640	157645		0.225594
NC_000913	157645	157650		0.253782
NC_000913	157650	157655		0.283457
NC_000913	157655	157660		0.225401
NC_000913	157660	157665		0.208200
NC_000913	157665	157670		0.140834
NC_000913	157670	157675		0.142632
NC_000913	157675	157680		0.086704
NC_000913	157680	157685		0.078966
NC_000913	157685	157690		0.086976
NC_000913	157690	157695		0.097417
NC_000913	157695	157700		0.101428
NC_000913	157700	157705		0.136821
NC_000913	157705	157710		0.156629
NC_000913	157710	157715		0.265804
NC_000913	157715	157720		0.777902
NC_000913	157720	157725		0.595214
NC_000913	157725	157730		0.591033
NC_000913	157730	157735		0.595224
NC_000913	157735	157740		0.335952
NC_000913	157740	157745		0.339862
NC_000913	157745	157750		0.292626
NC_000913	157750	157755		0.277709
NC_000913	157755	157760		0.289257
NC_000913	157760	157765		0.340962
NC_000913	157765	157770		0.365955
NC_000913	157770	157775		0.322711
NC_000913	157775	157780		0.314813
NC_000913	157780	157785		0.294493
NC_000913	157785	157790		0.258672
NC_000913	157790	157795		0.212208
NC_000913	157795	157800		0.260865
NC_000913	157800	157805		0.301544
NC_000913	157805	157810		0.229422
NC_000913	157810	157815		0.239573
NC_000913	157815	157820		0.241465
NC_000913	157820	157825		0.156051
NC_000913	157825	157830		0.164220
NC_000913	157830	157835		0.173744
NC_000913	157835	157840		0.149010
NC_000913	157840	157845		0.163494
NC_000913	157845	157850		0.163372
NC_000913	157850	157855		0.225814
NC_000913	157855	157860		0.233997
NC_000913	157860	157865		0.234903
NC_000913	157865	157870		0.269030
NC_000913	157870	157875		0.279001
NC_000913	157875	157880		0.266417
NC_000913	157880	157885		0.301031
NC_000913	157885	157890		0.252168
NC_000913	157890	157895		0.204365
NC_000913	157895	157900		0.146656
NC_000913	157900	157905		0.168595
NC_000913	157905	157910		0.152990
NC_000913	157910	157915		0.128588
NC_000913	157915	157920		0.107725
NC_000913	157920	157925		0.121271
NC_000913	157925	157930		0.148112
NC_000913	157930	157935		0.135243
NC_000913	157935	157940		0.135328
NC_000913	157940	157945		0.137766
NC_000913	157945	157950		0.095234
NC_000913	157950	157955		0.077089
NC_000913	157955	157960		0.100210
NC_000913	157960	157965		0.102902
NC_000913	157965	157970		0.090632
NC_000913	157970	157975		0.110994
NC_000913	157975	157980		0.139889
NC_000913	157980	157985		0.164010
NC_000913	157985	157990		0.234387
NC_000913	157990	157995		0.172848
NC_000913	157995	158000		0.152375
NC_000913	158000	158005		0.174928
NC_000913	158005	158010		0.192203
NC_000913	158010	158015		0.150987
NC_000913	158015	158020		0.094748
NC_000913	158020	158025		0.187753
NC_000913	158025	158030		0.143264
NC_000913	158030	158035		0.135371
NC_000913	158035	158040		0.125374
NC_000913	158040	158045		0.100811
NC_000913	158045	158050		0.053104
NC_000913	158050	158055		0.044880
NC_000913	158055	158060		0.038812
NC_000913	158060	158065		0.044244
NC_000913	158065	158070		0.042092
NC_000913	158070	158075		0.041789
NC_000913	158075	158080		0.056181
NC_000913	158080	158085		0.128185
NC_000913	158085	158090		0.109250
NC_000913	158090	158095		0.123690
NC_000913	158095	158100		0.148822
NC_000913	158100	158105		0.132391
NC_000913	158105	158110		0.152741
NC_000913	158110	158115		0.135559
NC_000913	158115	158120		0.128479
NC_000913	158120	158125		0.130797
NC_000913	158125	158130		0.160432
NC_000913	158130	158135		0.161186
NC_000913	158135	158140		0.163792
NC_000913	158140	158145		0.169870
NC_000913	158145	158150		0.168819
NC_000913	158150	158155		0.191139
NC_000913	158155	158160		0.167953
NC_000913	158160	158165		0.133986
NC_000913	158165	158170		0.109625
NC_000913	158170	158175		0.092080
NC_000913	158175	158180		0.106493
NC_000913	158180	158185		0.072616
NC_000913	158185	158190		0.055281
NC_000913	158190	158195		0.065151
NC_000913	158195	158200		0.083984
NC_000913	158200	158205		0.060770
NC_000913	158205	158210		0.074731
NC_000913	158210	158215		0.158685
NC_000913	158215	158220		0.117263
NC_000913	158220	158225		0.089364
NC_000913	158225	158230		0.091792
NC_000913	158230	158235		0.085129
NC_000913	158235	158240		0.101631
NC_000913	158240	158245		0.057810
NC_000913	158245	158250		0.061926
NC_000913	158250	158255		0.035734
NC_000913	158255	158260		0.031455
NC_000913	158260	158265		0.025618
NC_000913	158265	158270		0.019474
NC_000913	158270	158275		0.018388
NC_000913	158275	158280		0.024018
NC_000913	158280	158285		0.030203
NC_000913	158285	158290		0.021239
NC_000913	158290	158295		0.041057
NC_000913	158295	158300		0.050834
NC_000913	158300	158305		0.045296
NC_000913	158305	158310		0.037708
NC_000913	158310	158315		0.044159
NC_000913	158315	158320		0.052385
NC_000913	158320	158325		0.188160
NC_000913	158325	158330		0.222361
NC_000913	158330	158335		0.263443
NC_000913	158335	158340		0.296045
NC_000913	158340	158345		0.457802
NC_000913	158345	158350		0.419189
NC_000913	158350	158355		0.336632
NC_000913	158355	158360		0.335342
NC_000913	158360	158365		0.314606
NC_000913	158365	158370		0.395312
NC_000913	158370	158375		0.460183
NC_000913	158375	158380		0.401706
NC_000913	158380	158385		0.602972
NC_000913	158385	158390		0.565822
NC_000913	158390	158395		0.434311
NC_000913	158395	158400		0.416710
NC_000913	158400	158405		0.460331
NC_000913	158405	158410		0.520607
NC_000913	158410	158415		0.416876
NC_000913	158415	158420		0.327442
NC_000913	158420	158425		0.350291
NC_000913	158425	158430		0.368897
NC_000913	158430	158435		0.362816
NC_000913	158435	158440		0.317205
NC_000913	158440	158445		0.377496
NC_000913	158445	158450		0.566119
NC_000913	158450	158455		0.611446
NC_000913	158455	158460		0.628396
NC_000913	158460	158465		0.800526
NC_000913	158465	158470		0.851447
NC_000913	158470	158475		0.602569
NC_000913	158475	158480		0.573950
NC_000913	158480	158485		0.514855
NC_000913	158485	158490		0.420288
NC_000913	158490	158495		0.414191
NC_000913	158495	158500		0.414078
NC_000913	158500	158505		0.614681
NC_000913	158505	158510		0.533105
NC_000913	158510	158515		0.467255
NC_000913	158515	158520		0.482304
NC_000913	158520	158525		0.462005
NC_000913	158525	158530		0.420231
NC_000913	158530	158535		0.360393
NC_000913	158535	158540		0.350651
NC_000913	158540	158545		0.484944
NC_000913	158545	158550		0.775473
NC_000913	158550	158555		1.085496
NC_000913	158555	158560		0.961831
NC_000913	158560	158565		0.945932
NC_000913	158565	158570		0.849563
NC_000913	158570	158575		0.888590
NC_000913	158575	158580		0.841140
NC_000913	158580	158585		0.874368
NC_000913	158585	158590		0.929187
NC_000913	158590	158595		1.012007
NC_000913	158595	158600		0.825074
NC_000913	158600	158605		0.912384
NC_000913	158605	158610		0.985830
NC_000913	158610	158615		1.097148
NC_000913	158615	158620		1.067194
NC_000913	158620	158625		1.071473
NC_000913	158625	158630		0.755400
NC_000913	158630	158635		0.768773
NC_000913	158635	158640		0.389737
NC_000913	158640	158645		0.250959
NC_000913	158645	158650		0.203148
NC_000913	158650	158655		0.204099
NC_000913	158655	158660		0.182358
NC_000913	158660	158665		0.196127
NC_000913	158665	158670		0.288547
NC_000913	158670	158675		0.304470
NC_000913	158675	158680		0.294306
NC_000913	158680	158685		0.259507
NC_000913	158685	158690		0.279024
NC_000913	158690	158695		0.275996
NC_000913	158695	158700		0.347590
NC_000913	158700	158705		0.341654
NC_000913	158705	158710		0.320945
NC_000913	158710	158715		0.288582
NC_000913	158715	158720		0.327370
NC_000913	158720	158725		0.295993
NC_000913	158725	158730		0.292522
NC_000913	158730	158735		0.295470
NC_000913	158735	158740		0.422094
NC_000913	158740	158745		0.404368
NC_000913	158745	158750		0.395887
NC_000913	158750	158755		0.385013
NC_000913	158755	158760		0.422138
NC_000913	158760	158765		0.503078
NC_000913	158765	158770		0.543096
NC_000913	158770	158775		0.731331
NC_000913	158775	158780		1.085853
NC_000913	158780	158785		1.012291
NC_000913	158785	158790		0.865038
NC_000913	158790	158795		0.984300
NC_000913	158795	158800		0.822910
NC_000913	158800	158805		0.504941
NC_000913	158805	158810		0.439531
NC_000913	158810	158815		0.382408
NC_000913	158815	158820		0.307926
NC_000913	158820	158825		0.319188
NC_000913	158825	158830		0.322594
NC_000913	158830	158835		0.361178
NC_000913	158835	158840		0.581805
NC_000913	158840	158845		0.652445
NC_000913	158845	158850		0.636672
NC_000913	158850	158855		0.551430
NC_000913	158855	158860		0.571266
NC_000913	158860	158865		0.559778
NC_000913	158865	158870		0.603839
NC_000913	158870	158875		0.658853
NC_000913	158875	158880		0.828900
NC_000913	158880	158885		0.973241
NC_000913	158885	158890		0.953849
NC_000913	158890	158895		1.025316
NC_000913	158895	158900		0.917625
NC_000913	158900	158905		0.908787
NC_000913	158905	158910		0.890755
NC_000913	158910	158915		0.614383
NC_000913	158915	158920		0.396706
NC_000913	158920	158925		0.395160
NC_000913	158925	158930		0.366465
NC_000913	158930	158935		0.374919
NC_000913	158935	158940		0.356560
NC_000913	158940	158945		0.357952
NC_000913	158945	158950		0.376697
NC_000913	158950	158955		0.748245
NC_000913	158955	158960		0.734465
NC_000913	158960	158965		1.052426
NC_000913	158965	158970		0.990803
NC_000913	158970	158975		1.173675
NC_000913	158975	158980		1.001537
NC_000913	158980	158985		0.928478
NC_000913	158985	158990		0.841215
NC_000913	158990	158995		0.802473
NC_000913	158995	159000		0.616463
NC_000913	159000	159005		0.367693
NC_000913	159005	159010		0.385588
NC_000913	159010	159015		0.356535
NC_000913	159015	159020		0.374951
NC_000913	159020	159025		0.332189
NC_000913	159025	159030		0.279469
NC_000913	159030	159035		0.257836
NC_000913	159035	159040		0.261232
NC_000913	159040	159045		0.244538
NC_000913	159045	159050		0.233430
NC_000913	159050	159055		0.221236
NC_000913	159055	159060		0.190031
NC_000913	159060	159065		0.177326
NC_000913	159065	159070		0.169477
NC_000913	159070	159075		0.138920
NC_000913	159075	159080		0.117822
NC_000913	159080	159085		0.083611
NC_000913	159085	159090		0.076801
NC_000913	159090	159095		0.059261
NC_000913	159095	159100		0.045262
NC_000913	159100	159105		0.034168
NC_000913	159105	159110		0.031928
NC_000913	159110	159115		0.034990
NC_000913	159115	159120		0.044366
NC_000913	159120	159125		0.047110
NC_000913	159125	159130		0.050858
NC_000913	159130	159135		0.049891
NC_000913	159135	159140		0.060537
NC_000913	159140	159145		0.069923
NC_000913	159145	159150		0.075276
NC_000913	159150	159155		0.128510
NC_000913	159155	159160		0.130678
NC_000913	159160	159165		0.127203
NC_000913	159165	159170		0.101911
NC_000913	159170	159175		0.096952
NC_000913	159175	159180		0.095061
NC_000913	159180	159185		0.106014
NC_000913	159185	159190		0.116306
NC_000913	159190	159195		0.148077
NC_000913	159195	159200		0.171833
NC_000913	159200	159205		0.252693
NC_000913	159205	159210		0.234807
NC_000913	159210	159215		0.194419
NC_000913	159215	159220		0.205435
NC_000913	159220	159225		0.175233
NC_000913	159225	159230		0.105269
NC_000913	159230	159235		0.105689
NC_000913	159235	159240		0.090552
NC_000913	159240	159245		0.082221
NC_000913	159245	159250		0.085495
NC_000913	159250	159255		0.086296
NC_000913	159255	159260		0.098847
NC_000913	159260	159265		0.114329
NC_000913	159265	159270		0.168559
NC_000913	159270	159275		0.227575
NC_000913	159275	159280		0.242756
NC_000913	159280	159285		0.233163
NC_000913	159285	159290		0.220680
NC_000913	159290	159295		0.202119
NC_000913	159295	159300		0.224295
NC_000913	159300	159305		0.233218
NC_000913	159305	159310		0.225070
NC_000913	159310	159315		0.230561
NC_000913	159315	159320		0.245428
NC_000913	159320	159325		0.247812
NC_000913	159325	159330		0.244339
NC_000913	159330	159335		0.293603
NC_000913	159335	159340		0.276118
NC_000913	159340	159345		0.269286
NC_000913	159345	159350		0.253596
NC_000913	159350	159355		0.219356
NC_000913	159355	159360		0.194763
NC_000913	159360	159365		0.143902
NC_000913	159365	159370		0.152873
NC_000913	159370	159375		0.146261
NC_000913	159375	159380		0.140719
NC_000913	159380	159385		0.141194
NC_000913	159385	159390		0.154554
NC_000913	159390	159395		0.178139
NC_000913	159395	159400		0.164837
NC_000913	159400	159405		0.176941
NC_000913	159405	159410		0.193234
NC_000913	159410	159415		0.209657
NC_000913	159415	159420		0.325446
NC_000913	159420	159425		0.379718
NC_000913	159425	159430		0.390578
NC_000913	159430	159435		0.521470
NC_000913	159435	159440		0.497858
NC_000913	159440	159445		0.750850
NC_000913	159445	159450		0.780481
NC_000913	159450	159455		0.754735
NC_000913	159455	159460		0.859064
NC_000913	159460	159465		0.776449
NC_000913	159465	159470		0.817602
NC_000913	159470	159475		0.827860
NC_000913	159475	159480		0.823060
NC_000913	159480	159485		0.799900
NC_000913	159485	159490		0.868828
NC_000913	159490	159495		1.085175
NC_000913	159495	159500		1.040988
NC_000913	159500	159505		1.141885
NC_000913	159505	159510		0.751019
NC_000913	159510	159515		0.600596
NC_000913	159515	159520		0.603730
NC_000913	159520	159525		0.550608
NC_000913	159525	159530		0.459614
NC_000913	159530	159535		0.447209
NC_000913	159535	159540		0.475447
NC_000913	159540	159545		0.776131
NC_000913	159545	159550		0.672178
NC_000913	159550	159555		0.345966
NC_000913	159555	159560		0.273350
NC_000913	159560	159565		0.246443
NC_000913	159565	159570		0.216344
NC_000913	159570	159575		0.180463
NC_000913	159575	159580		0.141687
NC_000913	159580	159585		0.128402
NC_000913	159585	159590		0.097790
NC_000913	159590	159595		0.100703
NC_000913	159595	159600		0.077923
NC_000913	159600	159605		0.033199
NC_000913	159605	159610		0.030240
NC_000913	159610	159615		0.031484
NC_000913	159615	159620		0.033485
NC_000913	159620	159625		0.033253
NC_000913	159625	159630		0.033996
NC_000913	159630	159635		0.037651
NC_000913	159635	159640		0.076390
NC_000913	159640	159645		0.123967
NC_000913	159645	159650		0.132490
NC_000913	159650	159655		0.141086
NC_000913	159655	159660		0.239213
NC_000913	159660	159665		0.338582
NC_000913	159665	159670		0.487843
NC_000913	159670	159675		0.563938
NC_000913	159675	159680		0.637201
NC_000913	159680	159685		0.643577
NC_000913	159685	159690		0.752349
NC_000913	159690	159695		0.792633
NC_000913	159695	159700		0.798469
NC_000913	159700	159705		0.818894
NC_000913	159705	159710		0.908715
NC_000913	159710	159715		1.069558
NC_000913	159715	159720		1.094906
NC_000913	159720	159725		0.909622
NC_000913	159725	159730		0.739589
NC_000913	159730	159735		0.680288
NC_000913	159735	159740		0.644152
NC_000913	159740	159745		0.552006
NC_000913	159745	159750		0.578580
NC_000913	159750	159755		0.598047
NC_000913	159755	159760		0.491866
NC_000913	159760	159765		0.462128
NC_000913	159765	159770		0.308957
NC_000913	159770	159775		0.321798
NC_000913	159775	159780		0.287724
NC_000913	159780	159785		0.210714
NC_000913	159785	159790		0.279262
NC_000913	159790	159795		0.293320
NC_000913	159795	159800		0.268793
NC_000913	159800	159805		0.293278
NC_000913	159805	159810		0.209548
NC_000913	159810	159815		0.125533
NC_000913	159815	159820		0.093922
NC_000913	159820	159825		0.099257
NC_000913	159825	159830		0.103886
NC_000913	159830	159835		0.096103
NC_000913	159835	159840		0.098714
NC_000913	159840	159845		0.133822
NC_000913	159845	159850		0.120057
NC_000913	159850	159855		0.116247
NC_000913	159855	159860		0.162755
NC_000913	159860	159865		0.204803
NC_000913	159865	159870		0.255481
NC_000913	159870	159875		0.237867
NC_000913	159875	159880		0.256167
NC_000913	159880	159885		0.278134
NC_000913	159885	159890		0.279296
NC_000913	159890	159895		0.256428
NC_000913	159895	159900		0.213415
NC_000913	159900	159905		0.219013
NC_000913	159905	159910		0.203357
NC_000913	159910	159915		0.211053
NC_000913	159915	159920		0.212285
NC_000913	159920	159925		0.209361
NC_000913	159925	159930		0.332732
NC_000913	159930	159935		0.482409
NC_000913	159935	159940		0.526527
NC_000913	159940	159945		0.553570
NC_000913	159945	159950		0.953034
NC_000913	159950	159955		0.825640
NC_000913	159955	159960		0.666125
NC_000913	159960	159965		0.615157
NC_000913	159965	159970		0.533627
NC_000913	159970	159975		0.517502
NC_000913	159975	159980		0.558378
NC_000913	159980	159985		0.615738
NC_000913	159985	159990		0.615214
NC_000913	159990	159995		0.757072
NC_000913	159995	160000		0.994028
NC_000913	160000	160005		0.894053
NC_000913	160005	160010		0.895317
NC_000913	160010	160015		0.975491
NC_000913	160015	160020		0.890749
NC_000913	160020	160025		0.773406
NC_000913	160025	160030		0.715733
NC_000913	160030	160035		0.670632
NC_000913	160035	160040		0.641557
NC_000913	160040	160045		0.633947
NC_000913	160045	160050		0.638818
NC_000913	160050	160055		0.610173
NC_000913	160055	160060		0.705486
NC_000913	160060	160065		0.784487
NC_000913	160065	160070		1.020353
NC_000913	160070	160075		1.220382
NC_000913	160075	160080		1.252835
NC_000913	160080	160085		1.523177
NC_000913	160085	160090		1.172203
NC_000913	160090	160095		0.570195
NC_000913	160095	160100		0.385799
NC_000913	160100	160105		0.338416
NC_000913	160105	160110		0.335416
NC_000913	160110	160115		0.300965
NC_000913	160115	160120		0.346231
NC_000913	160120	160125		0.324524
NC_000913	160125	160130		0.324360
NC_000913	160130	160135		0.420963
NC_000913	160135	160140		0.492432
NC_000913	160140	160145		0.588041
NC_000913	160145	160150		0.655800
NC_000913	160150	160155		0.567451
NC_000913	160155	160160		0.537718
NC_000913	160160	160165		0.478958
NC_000913	160165	160170		0.472046
NC_000913	160170	160175		0.404319
NC_000913	160175	160180		0.397304
NC_000913	160180	160185		0.394936
NC_000913	160185	160190		0.388766
NC_000913	160190	160195		0.450815
NC_000913	160195	160200		0.469287
NC_000913	160200	160205		0.271340
NC_000913	160205	160210		0.201582
NC_000913	160210	160215		0.152429
NC_000913	160215	160220		0.133346
NC_000913	160220	160225		0.139268
NC_000913	160225	160230		0.137570
NC_000913	160230	160235		0.154294
NC_000913	160235	160240		0.219206
NC_000913	160240	160245		0.150481
NC_000913	160245	160250		0.152317
NC_000913	160250	160255		0.150673
NC_000913	160255	160260		0.139818
NC_000913	160260	160265		0.142398
NC_000913	160265	160270		0.158846
NC_000913	160270	160275		0.149921
NC_000913	160275	160280		0.126785
NC_000913	160280	160285		0.147005
NC_000913	160285	160290		0.152318
NC_000913	160290	160295		0.141212
NC_000913	160295	160300		0.138267
NC_000913	160300	160305		0.162456
NC_000913	160305	160310		0.127223
NC_000913	160310	160315		0.113427
NC_000913	160315	160320		0.159520
NC_000913	160320	160325		0.126642
NC_000913	160325	160330		0.080431
NC_000913	160330	160335		0.057596
NC_000913	160335	160340		0.052440
NC_000913	160340	160345		0.051836
NC_000913	160345	160350		0.061265
NC_000913	160350	160355		0.083886
NC_000913	160355	160360		0.082239
NC_000913	160360	160365		0.093270
NC_000913	160365	160370		0.068104
NC_000913	160370	160375		0.084370
NC_000913	160375	160380		0.089269
NC_000913	160380	160385		0.082616
NC_000913	160385	160390		0.071632
NC_000913	160390	160395		0.052191
NC_000913	160395	160400		0.051371
NC_000913	160400	160405		0.073207
NC_000913	160405	160410		0.076890
NC_000913	160410	160415		0.111453
NC_000913	160415	160420		0.128860
NC_000913	160420	160425		0.297116
NC_000913	160425	160430		0.332081
NC_000913	160430	160435		0.451186
NC_000913	160435	160440		0.393118
NC_000913	160440	160445		0.276017
NC_000913	160445	160450		0.321690
NC_000913	160450	160455		0.329792
NC_000913	160455	160460		0.341319
NC_000913	160460	160465		0.345911
NC_000913	160465	160470		0.266407
NC_000913	160470	160475		0.222466
NC_000913	160475	160480		0.213378
NC_000913	160480	160485		0.145943
NC_000913	160485	160490		0.149702
NC_000913	160490	160495		0.147728
NC_000913	160495	160500		0.155566
NC_000913	160500	160505		0.177580
NC_000913	160505	160510		0.263287
NC_000913	160510	160515		1.134543
NC_000913	160515	160520		1.039684
NC_000913	160520	160525		1.005482
NC_000913	160525	160530		1.130991
NC_000913	160530	160535		1.157711
NC_000913	160535	160540		0.871168
NC_000913	160540	160545		0.532543
NC_000913	160545	160550		0.454793
NC_000913	160550	160555		0.428090
NC_000913	160555	160560		0.375730
NC_000913	160560	160565		0.398933
NC_000913	160565	160570		0.400996
NC_000913	160570	160575		0.358258
NC_000913	160575	160580		0.380618
NC_000913	160580	160585		0.386743
NC_000913	160585	160590		0.443147
NC_000913	160590	160595		0.447689
NC_000913	160595	160600		0.484542
NC_000913	160600	160605		0.544078
NC_000913	160605	160610		0.763573
NC_000913	160610	160615		0.736928
NC_000913	160615	160620		0.770475
NC_000913	160620	160625		0.829829
NC_000913	160625	160630		0.778627
NC_000913	160630	160635		0.654388
NC_000913	160635	160640		0.594003
NC_000913	160640	160645		0.588746
NC_000913	160645	160650		0.440477
NC_000913	160650	160655		0.428453
NC_000913	160655	160660		0.444442
NC_000913	160660	160665		0.432158
NC_000913	160665	160670		0.428676
NC_000913	160670	160675		0.520985
NC_000913	160675	160680		0.499699
NC_000913	160680	160685		0.502092
NC_000913	160685	160690		0.830887
NC_000913	160690	160695		1.015259
NC_000913	160695	160700		1.070863
NC_000913	160700	160705		1.017721
NC_000913	160705	160710		0.874389
NC_000913	160710	160715		0.860333
NC_000913	160715	160720		0.689503
NC_000913	160720	160725		0.627792
NC_000913	160725	160730		0.494161
NC_000913	160730	160735		0.413319
NC_000913	160735	160740		0.391307
NC_000913	160740	160745		0.392979
NC_000913	160745	160750		0.390170
NC_000913	160750	160755		0.406293
NC_000913	160755	160760		0.407903
NC_000913	160760	160765		0.372358
NC_000913	160765	160770		0.362093
NC_000913	160770	160775		0.432536
NC_000913	160775	160780		0.502293
NC_000913	160780	160785		0.581227
NC_000913	160785	160790		1.005076
NC_000913	160790	160795		1.067630
NC_000913	160795	160800		0.946803
NC_000913	160800	160805		0.906480
NC_000913	160805	160810		0.866997
NC_000913	160810	160815		0.810749
NC_000913	160815	160820		0.815819
NC_000913	160820	160825		0.867420
NC_000913	160825	160830		0.861605
NC_000913	160830	160835		0.883230
NC_000913	160835	160840		0.880082
NC_000913	160840	160845		0.938705
NC_000913	160845	160850		0.817414
NC_000913	160850	160855		0.856787
NC_000913	160855	160860		0.856974
NC_000913	160860	160865		0.803948
NC_000913	160865	160870		0.876426
NC_000913	160870	160875		1.009540
NC_000913	160875	160880		1.074721
NC_000913	160880	160885		1.103037
NC_000913	160885	160890		1.016675
NC_000913	160890	160895		0.855254
NC_000913	160895	160900		0.829687
NC_000913	160900	160905		1.042412
NC_000913	160905	160910		0.628458
NC_000913	160910	160915		0.523102
NC_000913	160915	160920		0.509249
NC_000913	160920	160925		0.520301
NC_000913	160925	160930		0.465505
NC_000913	160930	160935		0.437944
NC_000913	160935	160940		0.619134
NC_000913	160940	160945		0.641760
NC_000913	160945	160950		0.653104
NC_000913	160950	160955		0.657629
NC_000913	160955	160960		0.609750
NC_000913	160960	160965		0.494264
NC_000913	160965	160970		0.457252
NC_000913	160970	160975		0.424695
NC_000913	160975	160980		0.427231
NC_000913	160980	160985		0.410008
NC_000913	160985	160990		0.436976
NC_000913	160990	160995		0.481084
NC_000913	160995	161000		0.774501
NC_000913	161000	161005		0.654694
NC_000913	161005	161010		0.598704
NC_000913	161010	161015		0.628558
NC_000913	161015	161020		0.501780
NC_000913	161020	161025		0.426894
NC_000913	161025	161030		0.340153
NC_000913	161030	161035		0.285155
NC_000913	161035	161040		0.245994
NC_000913	161040	161045		0.190973
NC_000913	161045	161050		0.171492
NC_000913	161050	161055		0.121365
NC_000913	161055	161060		0.107467
NC_000913	161060	161065		0.102149
NC_000913	161065	161070		0.103863
NC_000913	161070	161075		0.070888
NC_000913	161075	161080		0.061810
NC_000913	161080	161085		0.060824
NC_000913	161085	161090		0.078930
NC_000913	161090	161095		0.062081
NC_000913	161095	161100		0.066222
NC_000913	161100	161105		0.067012
NC_000913	161105	161110		0.064887
NC_000913	161110	161115		0.080220
NC_000913	161115	161120		0.081074
NC_000913	161120	161125		0.071701
NC_000913	161125	161130		0.053214
NC_000913	161130	161135		0.048931
NC_000913	161135	161140		0.044767
NC_000913	161140	161145		0.043823
NC_000913	161145	161150		0.055641
NC_000913	161150	161155		0.059348
NC_000913	161155	161160		0.072483
NC_000913	161160	161165		0.064357
NC_000913	161165	161170		0.076405
NC_000913	161170	161175		0.076439
NC_000913	161175	161180		0.080905
NC_000913	161180	161185		0.109771
NC_000913	161185	161190		0.157808
NC_000913	161190	161195		0.174553
NC_000913	161195	161200		0.276400
NC_000913	161200	161205		0.435046
NC_000913	161205	161210		0.517795
NC_000913	161210	161215		0.546660
NC_000913	161215	161220		0.617910
NC_000913	161220	161225		0.711814
NC_000913	161225	161230		0.755198
NC_000913	161230	161235		0.904562
NC_000913	161235	161240		0.774903
NC_000913	161240	161245		0.805753
NC_000913	161245	161250		0.857989
NC_000913	161250	161255		0.661720
NC_000913	161255	161260		0.592266
NC_000913	161260	161265		0.550761
NC_000913	161265	161270		0.540552
NC_000913	161270	161275		0.584319
NC_000913	161275	161280		0.544426
NC_000913	161280	161285		0.772233
NC_000913	161285	161290		0.523987
NC_000913	161290	161295		0.488206
NC_000913	161295	161300		0.459323
NC_000913	161300	161305		0.425117
NC_000913	161305	161310		0.515934
NC_000913	161310	161315		0.575406
NC_000913	161315	161320		0.578399
NC_000913	161320	161325		0.604484
NC_000913	161325	161330		0.489765
NC_000913	161330	161335		0.351725
NC_000913	161335	161340		0.317390
NC_000913	161340	161345		0.284603
NC_000913	161345	161350		0.253463
NC_000913	161350	161355		0.261247
NC_000913	161355	161360		0.255091
NC_000913	161360	161365		0.257155
NC_000913	161365	161370		0.232123
NC_000913	161370	161375		0.225289
NC_000913	161375	161380		0.216069
NC_000913	161380	161385		0.209274
NC_000913	161385	161390		0.235348
NC_000913	161390	161395		0.260625
NC_000913	161395	161400		0.448837
NC_000913	161400	161405		0.525501
NC_000913	161405	161410		0.573208
NC_000913	161410	161415		0.610549
NC_000913	161415	161420		0.768181
NC_000913	161420	161425		0.726559
NC_000913	161425	161430		0.801627
NC_000913	161430	161435		0.926661
NC_000913	161435	161440		0.904901
NC_000913	161440	161445		1.026019
NC_000913	161445	161450		0.842136
NC_000913	161450	161455		0.686970
NC_000913	161455	161460		0.267284
NC_000913	161460	161465		0.250168
NC_000913	161465	161470		0.251017
NC_000913	161470	161475		0.261226
NC_000913	161475	161480		0.261425
NC_000913	161480	161485		0.249772
NC_000913	161485	161490		0.321024
NC_000913	161490	161495		0.561250
NC_000913	161495	161500		0.924123
NC_000913	161500	161505		1.027974
NC_000913	161505	161510		1.147059
NC_000913	161510	161515		1.189808
NC_000913	161515	161520		1.141888
NC_000913	161520	161525		1.188986
NC_000913	161525	161530		1.075849
NC_000913	161530	161535		0.991540
NC_000913	161535	161540		1.050839
NC_000913	161540	161545		1.065111
NC_000913	161545	161550		1.065653
NC_000913	161550	161555		1.038500
NC_000913	161555	161560		1.015042
NC_000913	161560	161565		1.019733
NC_000913	161565	161570		1.023329
NC_000913	161570	161575		1.155273
NC_000913	161575	161580		1.251486
NC_000913	161580	161585		1.668510
NC_000913	161585	161590		1.750702
NC_000913	161590	161595		2.022674
NC_000913	161595	161600		1.565246
NC_000913	161600	161605		1.399115
NC_000913	161605	161610		1.108345
NC_000913	161610	161615		1.118021
NC_000913	161615	161620		1.040345
NC_000913	161620	161625		0.958101
NC_000913	161625	161630		0.731442
NC_000913	161630	161635		0.756701
NC_000913	161635	161640		0.756518
NC_000913	161640	161645		0.736022
NC_000913	161645	161650		0.784053
NC_000913	161650	161655		0.514909
NC_000913	161655	161660		0.426315
NC_000913	161660	161665		0.385418
NC_000913	161665	161670		0.317744
NC_000913	161670	161675		0.330411
NC_000913	161675	161680		0.351131
NC_000913	161680	161685		0.459112
NC_000913	161685	161690		0.455830
NC_000913	161690	161695		0.479049
NC_000913	161695	161700		0.483454
NC_000913	161700	161705		0.515189
NC_000913	161705	161710		0.547173
NC_000913	161710	161715		0.654344
NC_000913	161715	161720		0.747241
NC_000913	161720	161725		1.128503
NC_000913	161725	161730		0.861312
NC_000913	161730	161735		0.849038
NC_000913	161735	161740		0.875296
NC_000913	161740	161745		0.940373
NC_000913	161745	161750		0.948405
NC_000913	161750	161755		1.075561
NC_000913	161755	161760		1.212950
NC_000913	161760	161765		1.056328
NC_000913	161765	161770		1.214995
NC_000913	161770	161775		1.155148
NC_000913	161775	161780		1.037605
NC_000913	161780	161785		1.072860
NC_000913	161785	161790		0.999407
NC_000913	161790	161795		1.004610
NC_000913	161795	161800		1.032888
NC_000913	161800	161805		1.095961
NC_000913	161805	161810		1.028234
NC_000913	161810	161815		1.143296
NC_000913	161815	161820		0.989590
NC_000913	161820	161825		0.999331
NC_000913	161825	161830		0.796014
NC_000913	161830	161835		0.626552
NC_000913	161835	161840		0.506387
NC_000913	161840	161845		0.468817
NC_000913	161845	161850		0.544175
NC_000913	161850	161855		0.562361
NC_000913	161855	161860		0.569554
NC_000913	161860	161865		0.520322
NC_000913	161865	161870		0.526645
NC_000913	161870	161875		0.546407
NC_000913	161875	161880		0.591168
NC_000913	161880	161885		0.716011
NC_000913	161885	161890		0.705307
NC_000913	161890	161895		0.703873
NC_000913	161895	161900		0.790231
NC_000913	161900	161905		1.043815
NC_000913	161905	161910		1.010031
NC_000913	161910	161915		1.081308
NC_000913	161915	161920		0.942457
NC_000913	161920	161925		0.916971
NC_000913	161925	161930		0.887800
NC_000913	161930	161935		0.833964
NC_000913	161935	161940		0.847132
NC_000913	161940	161945		1.022004
NC_000913	161945	161950		1.129766
NC_000913	161950	161955		1.248856
NC_000913	161955	161960		1.088997
NC_000913	161960	161965		1.078744
NC_000913	161965	161970		0.909531
NC_000913	161970	161975		0.996994
NC_000913	161975	161980		0.989619
NC_000913	161980	161985		0.877688
NC_000913	161985	161990		0.822396
NC_000913	161990	161995		0.901656
NC_000913	161995	162000		0.906324
NC_000913	162000	162005		0.748220
NC_000913	162005	162010		0.530647
NC_000913	162010	162015		0.535009
NC_000913	162015	162020		0.431237
NC_000913	162020	162025		0.425336
NC_000913	162025	162030		0.387962
NC_000913	162030	162035		0.396128
NC_000913	162035	162040		0.369170
NC_000913	162040	162045		0.371303
NC_000913	162045	162050		0.464548
NC_000913	162050	162055		0.265342
NC_000913	162055	162060		0.463308
NC_000913	162060	162065		0.430924
NC_000913	162065	162070		0.366182
NC_000913	162070	162075		0.324014
NC_000913	162075	162080		0.310714
NC_000913	162080	162085		0.331062
NC_000913	162085	162090		0.395553
NC_000913	162090	162095		0.350922
NC_000913	162095	162100		0.332272
NC_000913	162100	162105		0.295644
NC_000913	162105	162110		0.273651
NC_000913	162110	162115		0.245556
NC_000913	162115	162120		0.223505
NC_000913	162120	162125		0.248504
NC_000913	162125	162130		0.237235
NC_000913	162130	162135		0.263916
NC_000913	162135	162140		0.304226
NC_000913	162140	162145		0.474355
NC_000913	162145	162150		0.569075
NC_000913	162150	162155		0.587715
NC_000913	162155	162160		0.773203
NC_000913	162160	162165		0.910570
NC_000913	162165	162170		0.932898
NC_000913	162170	162175		1.038679
NC_000913	162175	162180		1.051618
NC_000913	162180	162185		1.258348
NC_000913	162185	162190		1.312934
NC_000913	162190	162195		1.358418
NC_000913	162195	162200		1.424776
NC_000913	162200	162205		1.668066
NC_000913	162205	162210		2.219590
NC_000913	162210	162215		2.190985
NC_000913	162215	162220		2.101345
NC_000913	162220	162225		2.071137
NC_000913	162225	162230		2.360964
NC_000913	162230	162235		2.429142
NC_000913	162235	162240		2.549995
NC_000913	162240	162245		2.409358
NC_000913	162245	162250		2.204733
NC_000913	162250	162255		1.917372
NC_000913	162255	162260		1.774823
NC_000913	162260	162265		1.506940
NC_000913	162265	162270		1.316258
NC_000913	162270	162275		1.280893
NC_000913	162275	162280		1.236237
NC_000913	162280	162285		1.208364
NC_000913	162285	162290		1.132532
NC_000913	162290	162295		1.072998
NC_000913	162295	162300		1.122967
NC_000913	162300	162305		1.083996
NC_000913	162305	162310		1.064955
NC_000913	162310	162315		1.144769
NC_000913	162315	162320		1.189486
NC_000913	162320	162325		1.238620
NC_000913	162325	162330		1.059849
NC_000913	162330	162335		0.993850
NC_000913	162335	162340		0.959143
NC_000913	162340	162345		0.783687
NC_000913	162345	162350		0.633571
NC_000913	162350	162355		0.620266
NC_000913	162355	162360		0.599191
NC_000913	162360	162365		0.540098
NC_000913	162365	162370		0.525266
NC_000913	162370	162375		0.571199
NC_000913	162375	162380		0.556765
NC_000913	162380	162385		0.745079
NC_000913	162385	162390		0.879703
NC_000913	162390	162395		0.885425
NC_000913	162395	162400		0.912194
NC_000913	162400	162405		0.799156
NC_000913	162405	162410		0.715626
NC_000913	162410	162415		0.772710
NC_000913	162415	162420		0.703011
NC_000913	162420	162425		0.665989
NC_000913	162425	162430		0.572802
NC_000913	162430	162435		0.418349
NC_000913	162435	162440		0.356720
NC_000913	162440	162445		0.354927
NC_000913	162445	162450		0.372079
NC_000913	162450	162455		0.373260
NC_000913	162455	162460		0.372324
NC_000913	162460	162465		0.392899
NC_000913	162465	162470		0.455276
NC_000913	162470	162475		0.541129
NC_000913	162475	162480		0.506273
NC_000913	162480	162485		0.365025
NC_000913	162485	162490		0.284670
NC_000913	162490	162495		0.289310
NC_000913	162495	162500		0.295843
NC_000913	162500	162505		0.252204
NC_000913	162505	162510		0.311344
NC_000913	162510	162515		0.361491
NC_000913	162515	162520		0.387955
NC_000913	162520	162525		0.609158
NC_000913	162525	162530		0.864454
NC_000913	162530	162535		1.081490
NC_000913	162535	162540		1.541354
NC_000913	162540	162545		1.555728
NC_000913	162545	162550		1.548595
NC_000913	162550	162555		1.708579
NC_000913	162555	162560		1.650374
NC_000913	162560	162565		1.659642
NC_000913	162565	162570		1.966681
NC_000913	162570	162575		1.217967
NC_000913	162575	162580		1.187160
NC_000913	162580	162585		1.115773
NC_000913	162585	162590		0.937649
NC_000913	162590	162595		0.824854
NC_000913	162595	162600		0.734524
NC_000913	162600	162605		0.648431
NC_000913	162605	162610		0.516641
NC_000913	162610	162615		0.425498
NC_000913	162615	162620		0.433224
NC_000913	162620	162625		0.396489
NC_000913	162625	162630		0.402096
NC_000913	162630	162635		0.376215
NC_000913	162635	162640		0.383523
NC_000913	162640	162645		0.349194
NC_000913	162645	162650		0.370690
NC_000913	162650	162655		0.394032
NC_000913	162655	162660		0.262938
NC_000913	162660	162665		0.228959
NC_000913	162665	162670		0.297511
NC_000913	162670	162675		0.340127
NC_000913	162675	162680		0.356852
NC_000913	162680	162685		0.390376
NC_000913	162685	162690		0.298503
NC_000913	162690	162695		0.304099
NC_000913	162695	162700		0.230626
NC_000913	162700	162705		0.214058
NC_000913	162705	162710		0.202930
NC_000913	162710	162715		0.207402
NC_000913	162715	162720		0.212884
NC_000913	162720	162725		0.321404
NC_000913	162725	162730		0.377701
NC_000913	162730	162735		0.423754
NC_000913	162735	162740		0.445319
NC_000913	162740	162745		0.512424
NC_000913	162745	162750		0.531011
NC_000913	162750	162755		0.455902
NC_000913	162755	162760		0.385300
NC_000913	162760	162765		0.379653
NC_000913	162765	162770		0.357572
NC_000913	162770	162775		0.341093
NC_000913	162775	162780		0.321244
NC_000913	162780	162785		0.263195
NC_000913	162785	162790		0.260339
NC_000913	162790	162795		0.329216
NC_000913	162795	162800		0.322855
NC_000913	162800	162805		0.332411
NC_000913	162805	162810		0.321802
NC_000913	162810	162815		0.359033
NC_000913	162815	162820		0.361208
NC_000913	162820	162825		0.319125
NC_000913	162825	162830		0.288729
NC_000913	162830	162835		0.136046
NC_000913	162835	162840		0.124340
NC_000913	162840	162845		0.123523
NC_000913	162845	162850		0.122307
NC_000913	162850	162855		0.125043
NC_000913	162855	162860		0.089215
NC_000913	162860	162865		0.340592
NC_000913	162865	162870		0.227692
NC_000913	162870	162875		0.289626
NC_000913	162875	162880		0.228859
NC_000913	162880	162885		0.173065
NC_000913	162885	162890		0.177082
NC_000913	162890	162895		0.164275
NC_000913	162895	162900		0.164707
NC_000913	162900	162905		0.190609
NC_000913	162905	162910		0.207703
NC_000913	162910	162915		0.233408
NC_000913	162915	162920		0.234423
NC_000913	162920	162925		0.381130
NC_000913	162925	162930		0.490135
NC_000913	162930	162935		0.765513
NC_000913	162935	162940		0.919545
NC_000913	162940	162945		1.064390
NC_000913	162945	162950		1.020433
NC_000913	162950	162955		0.543658
NC_000913	162955	162960		0.408502
NC_000913	162960	162965		0.317836
NC_000913	162965	162970		0.294847
NC_000913	162970	162975		0.245094
NC_000913	162975	162980		0.186542
NC_000913	162980	162985		0.190983
NC_000913	162985	162990		0.195206
NC_000913	162990	162995		0.222275
NC_000913	162995	163000		0.261900
NC_000913	163000	163005		0.620229
NC_000913	163005	163010		0.629804
NC_000913	163010	163015		0.676123
NC_000913	163015	163020		0.814780
NC_000913	163020	163025		0.786799
NC_000913	163025	163030		1.123735
NC_000913	163030	163035		1.190178
NC_000913	163035	163040		0.923245
NC_000913	163040	163045		0.878183
NC_000913	163045	163050		0.925358
NC_000913	163050	163055		0.861776
NC_000913	163055	163060		0.587512
NC_000913	163060	163065		0.583608
NC_000913	163065	163070		0.550750
NC_000913	163070	163075		0.523390
NC_000913	163075	163080		0.521221
NC_000913	163080	163085		0.450884
NC_000913	163085	163090		0.547159
NC_000913	163090	163095		0.612759
NC_000913	163095	163100		0.632787
NC_000913	163100	163105		0.598165
NC_000913	163105	163110		0.624103
NC_000913	163110	163115		0.572140
NC_000913	163115	163120		0.209163
NC_000913	163120	163125		0.159768
NC_000913	163125	163130		0.068399
NC_000913	163130	163135		0.048127
NC_000913	163135	163140		0.039952
NC_000913	163140	163145		0.038972
NC_000913	163145	163150		0.043912
NC_000913	163150	163155		0.056856
NC_000913	163155	163160		0.084220
NC_000913	163160	163165		0.104572
NC_000913	163165	163170		0.196807
NC_000913	163170	163175		0.244863
NC_000913	163175	163180		0.239018
NC_000913	163180	163185		0.301500
NC_000913	163185	163190		0.259752
NC_000913	163190	163195		0.278707
NC_000913	163195	163200		0.273495
NC_000913	163200	163205		0.180024
NC_000913	163205	163210		0.167227
NC_000913	163210	163215		0.142597
NC_000913	163215	163220		0.125032
NC_000913	163220	163225		0.121515
NC_000913	163225	163230		0.103123
NC_000913	163230	163235		0.099840
NC_000913	163235	163240		0.121795
NC_000913	163240	163245		0.151979
NC_000913	163245	163250		0.158361
NC_000913	163250	163255		0.182735
NC_000913	163255	163260		0.202490
NC_000913	163260	163265		0.346675
NC_000913	163265	163270		0.336597
NC_000913	163270	163275		0.347708
NC_000913	163275	163280		0.286933
NC_000913	163280	163285		0.322323
NC_000913	163285	163290		0.221356
NC_000913	163290	163295		0.192480
NC_000913	163295	163300		0.160107
NC_000913	163300	163305		0.130943
NC_000913	163305	163310		0.123082
NC_000913	163310	163315		0.124883
NC_000913	163315	163320		0.176477
NC_000913	163320	163325		0.193276
NC_000913	163325	163330		0.212932
NC_000913	163330	163335		0.210610
NC_000913	163335	163340		0.193531
NC_000913	163340	163345		0.194336
NC_000913	163345	163350		0.244778
NC_000913	163350	163355		0.288632
NC_000913	163355	163360		0.336352
NC_000913	163360	163365		0.315363
NC_000913	163365	163370		0.279627
NC_000913	163370	163375		0.367086
NC_000913	163375	163380		0.324080
NC_000913	163380	163385		0.325667
NC_000913	163385	163390		0.325204
NC_000913	163390	163395		0.267196
NC_000913	163395	163400		0.188112
NC_000913	163400	163405		0.175900
NC_000913	163405	163410		0.171736
NC_000913	163410	163415		0.189216
NC_000913	163415	163420		0.197328
NC_000913	163420	163425		0.212157
NC_000913	163425	163430		0.238163
NC_000913	163430	163435		0.288966
NC_000913	163435	163440		0.341113
NC_000913	163440	163445		0.341933
NC_000913	163445	163450		0.357779
NC_000913	163450	163455		0.428277
NC_000913	163455	163460		0.277667
NC_000913	163460	163465		0.192712
NC_000913	163465	163470		0.168694
NC_000913	163470	163475		0.170752
NC_000913	163475	163480		0.150206
NC_000913	163480	163485		0.147832
NC_000913	163485	163490		0.298321
NC_000913	163490	163495		0.113047
NC_000913	163495	163500		0.106066
NC_000913	163500	163505		0.124561
NC_000913	163505	163510		0.107439
NC_000913	163510	163515		0.106257
NC_000913	163515	163520		0.070378
NC_000913	163520	163525		0.082854
NC_000913	163525	163530		0.110066
NC_000913	163530	163535		0.106102
NC_000913	163535	163540		0.150647
NC_000913	163540	163545		0.134856
NC_000913	163545	163550		0.132960
NC_000913	163550	163555		0.165728
NC_000913	163555	163560		0.182407
NC_000913	163560	163565		0.189216
NC_000913	163565	163570		0.174921
NC_000913	163570	163575		0.163486
NC_000913	163575	163580		0.177892
NC_000913	163580	163585		0.198169
NC_000913	163585	163590		0.210691
NC_000913	163590	163595		0.224413
NC_000913	163595	163600		0.260601
NC_000913	163600	163605		0.236736
NC_000913	163605	163610		0.174057
NC_000913	163610	163615		0.147470
NC_000913	163615	163620		0.148363
NC_000913	163620	163625		0.132279
NC_000913	163625	163630		0.136270
NC_000913	163630	163635		0.155960
NC_000913	163635	163640		0.129347
NC_000913	163640	163645		0.104960
NC_000913	163645	163650		0.125573
NC_000913	163650	163655		0.146097
NC_000913	163655	163660		0.154424
NC_000913	163660	163665		0.147723
NC_000913	163665	163670		0.117445
NC_000913	163670	163675		0.065753
NC_000913	163675	163680		0.083548
NC_000913	163680	163685		0.107154
NC_000913	163685	163690		0.128698
NC_000913	163690	163695		0.147917
NC_000913	163695	163700		0.215594
NC_000913	163700	163705		0.427567
NC_000913	163705	163710		0.354891
NC_000913	163710	163715		0.386237
NC_000913	163715	163720		0.335609
NC_000913	163720	163725		0.246684
NC_000913	163725	163730		0.229466
NC_000913	163730	163735		0.205335
NC_000913	163735	163740		0.207058
NC_000913	163740	163745		0.197671
NC_000913	163745	163750		0.252350
NC_000913	163750	163755		0.324534
NC_000913	163755	163760		0.340782
NC_000913	163760	163765		0.388368
NC_000913	163765	163770		0.489070
NC_000913	163770	163775		0.656457
NC_000913	163775	163780		0.425608
NC_000913	163780	163785		0.430703
NC_000913	163785	163790		0.295959
NC_000913	163790	163795		0.301723
NC_000913	163795	163800		0.279868
NC_000913	163800	163805		0.256551
NC_000913	163805	163810		0.264366
NC_000913	163810	163815		0.285290
NC_000913	163815	163820		0.230007
NC_000913	163820	163825		0.323660
NC_000913	163825	163830		0.411325
NC_000913	163830	163835		0.400391
NC_000913	163835	163840		0.317034
NC_000913	163840	163845		0.243940
NC_000913	163845	163850		0.231711
NC_000913	163850	163855		0.211132
NC_000913	163855	163860		0.171424
NC_000913	163860	163865		0.153314
NC_000913	163865	163870		0.155802
NC_000913	163870	163875		0.123671
NC_000913	163875	163880		0.128124
NC_000913	163880	163885		0.160192
NC_000913	163885	163890		0.110456
NC_000913	163890	163895		0.074998
NC_000913	163895	163900		0.076876
NC_000913	163900	163905		0.073560
NC_000913	163905	163910		0.067453
NC_000913	163910	163915		0.075198
NC_000913	163915	163920		0.107860
NC_000913	163920	163925		0.157006
NC_000913	163925	163930		0.158283
NC_000913	163930	163935		0.226266
NC_000913	163935	163940		0.313921
NC_000913	163940	163945		0.367937
NC_000913	163945	163950		0.257667
NC_000913	163950	163955		0.214678
NC_000913	163955	163960		0.199795
NC_000913	163960	163965		0.096808
NC_000913	163965	163970		0.095113
NC_000913	163970	163975		0.025143
NC_000913	163975	163980		0.027671
NC_000913	163980	163985		0.025312
NC_000913	163985	163990		0.023904
NC_000913	163990	163995		0.025404
NC_000913	163995	164000		0.046386
NC_000913	164000	164005		0.074629
NC_000913	164005	164010		0.097919
NC_000913	164010	164015		0.096483
NC_000913	164015	164020		0.147552
NC_000913	164020	164025		0.172082
NC_000913	164025	164030		0.189020
NC_000913	164030	164035		0.194159
NC_000913	164035	164040		0.166018
NC_000913	164040	164045		0.220219
NC_000913	164045	164050		0.246475
NC_000913	164050	164055		0.283017
NC_000913	164055	164060		0.262334
NC_000913	164060	164065		0.322640
NC_000913	164065	164070		0.270839
NC_000913	164070	164075		0.125840
NC_000913	164075	164080		0.092993
NC_000913	164080	164085		0.022044
NC_000913	164085	164090		0.022423
NC_000913	164090	164095		0.027962
NC_000913	164095	164100		0.037793
NC_000913	164100	164105		0.041646
NC_000913	164105	164110		0.056430
NC_000913	164110	164115		0.188532
NC_000913	164115	164120		0.208271
NC_000913	164120	164125		0.431754
NC_000913	164125	164130		0.483207
NC_000913	164130	164135		0.574754
NC_000913	164135	164140		0.561136
NC_000913	164140	164145		0.620193
NC_000913	164145	164150		0.782123
NC_000913	164150	164155		1.327328
NC_000913	164155	164160		1.431061
NC_000913	164160	164165		1.407608
NC_000913	164165	164170		1.455872
NC_000913	164170	164175		1.247525
NC_000913	164175	164180		1.259758
NC_000913	164180	164185		1.129343
NC_000913	164185	164190		0.842531
NC_000913	164190	164195		0.774693
NC_000913	164195	164200		0.769163
NC_000913	164200	164205		0.278923
NC_000913	164205	164210		0.120605
NC_000913	164210	164215		0.057707
NC_000913	164215	164220		0.081961
NC_000913	164220	164225		0.073425
NC_000913	164225	164230		0.058135
NC_000913	164230	164235		0.047276
NC_000913	164235	164240		0.047127
NC_000913	164240	164245		0.052977
NC_000913	164245	164250		0.061317
NC_000913	164250	164255		0.065586
NC_000913	164255	164260		0.088004
NC_000913	164260	164265		0.089744
NC_000913	164265	164270		0.197208
NC_000913	164270	164275		0.306765
NC_000913	164275	164280		0.307565
NC_000913	164280	164285		0.329081
NC_000913	164285	164290		0.354206
NC_000913	164290	164295		0.379632
NC_000913	164295	164300		0.523111
NC_000913	164300	164305		0.744340
NC_000913	164305	164310		1.096410
NC_000913	164310	164315		1.066107
NC_000913	164315	164320		1.001037
NC_000913	164320	164325		0.907681
NC_000913	164325	164330		0.728548
NC_000913	164330	164335		0.404260
NC_000913	164335	164340		0.329476
NC_000913	164340	164345		0.309514
NC_000913	164345	164350		0.299770
NC_000913	164350	164355		0.281533
NC_000913	164355	164360		0.273409
NC_000913	164360	164365		0.331813
NC_000913	164365	164370		0.328965
NC_000913	164370	164375		0.438091
NC_000913	164375	164380		0.534153
NC_000913	164380	164385		0.563180
NC_000913	164385	164390		0.599615
NC_000913	164390	164395		0.546829
NC_000913	164395	164400		0.566165
NC_000913	164400	164405		0.464980
NC_000913	164405	164410		0.481385
NC_000913	164410	164415		0.426648
NC_000913	164415	164420		0.328483
NC_000913	164420	164425		0.331212
NC_000913	164425	164430		0.322808
NC_000913	164430	164435		0.329668
NC_000913	164435	164440		0.304095
NC_000913	164440	164445		0.348170
NC_000913	164445	164450		0.411251
NC_000913	164450	164455		0.455164
NC_000913	164455	164460		0.444912
NC_000913	164460	164465		0.468171
NC_000913	164465	164470		0.426917
NC_000913	164470	164475		0.334565
NC_000913	164475	164480		0.229815
NC_000913	164480	164485		0.154389
NC_000913	164485	164490		0.154582
NC_000913	164490	164495		0.137233
NC_000913	164495	164500		0.122875
NC_000913	164500	164505		0.124735
NC_000913	164505	164510		0.118813
NC_000913	164510	164515		0.134050
NC_000913	164515	164520		0.138130
NC_000913	164520	164525		0.121316
NC_000913	164525	164530		0.163837
NC_000913	164530	164535		0.216723
NC_000913	164535	164540		0.335243
NC_000913	164540	164545		0.299825
NC_000913	164545	164550		0.317383
NC_000913	164550	164555		0.302461
NC_000913	164555	164560		0.301318
NC_000913	164560	164565		0.302452
NC_000913	164565	164570		0.281841
NC_000913	164570	164575		0.266022
NC_000913	164575	164580		0.236575
NC_000913	164580	164585		0.304061
NC_000913	164585	164590		0.246440
NC_000913	164590	164595		0.273321
NC_000913	164595	164600		0.313366
NC_000913	164600	164605		0.261763
NC_000913	164605	164610		0.285963
NC_000913	164610	164615		0.279860
NC_000913	164615	164620		0.305390
NC_000913	164620	164625		0.294468
NC_000913	164625	164630		0.251836
NC_000913	164630	164635		0.206998
NC_000913	164635	164640		0.296716
NC_000913	164640	164645		0.370119
NC_000913	164645	164650		0.349781
NC_000913	164650	164655		0.388597
NC_000913	164655	164660		0.523592
NC_000913	164660	164665		0.800931
NC_000913	164665	164670		0.743496
NC_000913	164670	164675		0.782782
NC_000913	164675	164680		0.477937
NC_000913	164680	164685		0.433006
NC_000913	164685	164690		0.395300
NC_000913	164690	164695		0.291534
NC_000913	164695	164700		0.336905
NC_000913	164700	164705		0.317745
NC_000913	164705	164710		0.272236
NC_000913	164710	164715		0.316391
NC_000913	164715	164720		0.331344
NC_000913	164720	164725		0.316099
NC_000913	164725	164730		0.284318
NC_000913	164730	164735		0.255249
NC_000913	164735	164740		0.225559
NC_000913	164740	164745		0.149701
NC_000913	164745	164750		0.185028
NC_000913	164750	164755		0.184464
NC_000913	164755	164760		0.147172
NC_000913	164760	164765		0.128992
NC_000913	164765	164770		0.131488
NC_000913	164770	164775		0.102756
NC_000913	164775	164780		0.102593
NC_000913	164780	164785		0.110453
NC_000913	164785	164790		0.148784
NC_000913	164790	164795		0.144386
NC_000913	164795	164800		0.105781
NC_000913	164800	164805		0.124876
NC_000913	164805	164810		0.107063
NC_000913	164810	164815		0.094761
NC_000913	164815	164820		0.079933
NC_000913	164820	164825		0.102525
NC_000913	164825	164830		0.099175
NC_000913	164830	164835		0.103025
NC_000913	164835	164840		0.133668
NC_000913	164840	164845		0.162569
NC_000913	164845	164850		0.126997
NC_000913	164850	164855		0.100190
NC_000913	164855	164860		0.065492
NC_000913	164860	164865		0.070344
NC_000913	164865	164870		0.078354
NC_000913	164870	164875		0.077341
NC_000913	164875	164880		0.060944
NC_000913	164880	164885		0.066270
NC_000913	164885	164890		0.063789
NC_000913	164890	164895		0.053127
NC_000913	164895	164900		0.054449
NC_000913	164900	164905		0.045658
NC_000913	164905	164910		0.041573
NC_000913	164910	164915		0.047532
NC_000913	164915	164920		0.027449
NC_000913	164920	164925		0.026217
NC_000913	164925	164930		0.036759
NC_000913	164930	164935		0.035479
NC_000913	164935	164940		0.038518
NC_000913	164940	164945		0.025559
NC_000913	164945	164950		0.023583
NC_000913	164950	164955		0.035039
NC_000913	164955	164960		0.035703
NC_000913	164960	164965		0.044748
NC_000913	164965	164970		0.050024
NC_000913	164970	164975		0.049138
NC_000913	164975	164980		0.054090
NC_000913	164980	164985		0.057671
NC_000913	164985	164990		0.139556
NC_000913	164990	164995		0.147125
NC_000913	164995	165000		0.151272
NC_000913	165000	165005		0.155397
NC_000913	165005	165010		0.127000
NC_000913	165010	165015		0.097101
NC_000913	165015	165020		0.077261
NC_000913	165020	165025		0.051790
NC_000913	165025	165030		0.047191
NC_000913	165030	165035		0.051003
NC_000913	165035	165040		0.040211
NC_000913	165040	165045		0.040241
NC_000913	165045	165050		0.050838
NC_000913	165050	165055		0.081218
NC_000913	165055	165060		0.126430
NC_000913	165060	165065		0.142880
NC_000913	165065	165070		0.148642
NC_000913	165070	165075		0.170280
NC_000913	165075	165080		0.193720
NC_000913	165080	165085		0.200315
NC_000913	165085	165090		0.166729
NC_000913	165090	165095		0.078964
NC_000913	165095	165100		0.078361
NC_000913	165100	165105		0.060676
NC_000913	165105	165110		0.058245
NC_000913	165110	165115		0.055186
NC_000913	165115	165120		0.062174
NC_000913	165120	165125		0.061706
NC_000913	165125	165130		0.086471
NC_000913	165130	165135		0.067962
NC_000913	165135	165140		0.109800
NC_000913	165140	165145		0.064338
NC_000913	165145	165150		0.063626
NC_000913	165150	165155		0.065845
NC_000913	165155	165160		0.083835
NC_000913	165160	165165		0.079785
NC_000913	165165	165170		0.082779
NC_000913	165170	165175		0.093461
NC_000913	165175	165180		0.113618
NC_000913	165180	165185		0.160115
NC_000913	165185	165190		0.165201
NC_000913	165190	165195		0.316965
NC_000913	165195	165200		0.301528
NC_000913	165200	165205		0.304784
NC_000913	165205	165210		0.320468
NC_000913	165210	165215		0.320017
NC_000913	165215	165220		0.198488
NC_000913	165220	165225		0.151371
NC_000913	165225	165230		0.120542
NC_000913	165230	165235		0.071309
NC_000913	165235	165240		0.068802
NC_000913	165240	165245		0.067740
NC_000913	165245	165250		0.067635
NC_000913	165250	165255		0.089462
NC_000913	165255	165260		0.138977
NC_000913	165260	165265		0.307980
NC_000913	165265	165270		0.402316
NC_000913	165270	165275		0.418642
NC_000913	165275	165280		0.354411
NC_000913	165280	165285		0.320457
NC_000913	165285	165290		0.136879
NC_000913	165290	165295		0.072916
NC_000913	165295	165300		0.013867
NC_000913	165300	165305		0.016607
NC_000913	165305	165310		0.015181
NC_000913	165310	165315		0.014310
NC_000913	165315	165320		0.009418
NC_000913	165320	165325		0.017842
NC_000913	165325	165330		0.023487
NC_000913	165330	165335		0.066348
NC_000913	165335	165340		0.110939
NC_000913	165340	165345		0.130137
NC_000913	165345	165350		0.129823
NC_000913	165350	165355		0.109580
NC_000913	165355	165360		0.125931
NC_000913	165360	165365		0.097244
NC_000913	165365	165370		0.094312
NC_000913	165370	165375		0.085499
NC_000913	165375	165380		0.078039
NC_000913	165380	165385		0.083758
NC_000913	165385	165390		0.092751
NC_000913	165390	165395		0.081699
NC_000913	165395	165400		0.099316
NC_000913	165400	165405		0.108606
NC_000913	165405	165410		0.138462
NC_000913	165410	165415		0.191602
NC_000913	165415	165420		0.170098
NC_000913	165420	165425		0.173410
NC_000913	165425	165430		0.171169
NC_000913	165430	165435		0.219056
NC_000913	165435	165440		0.241691
NC_000913	165440	165445		0.225755
NC_000913	165445	165450		0.257597
NC_000913	165450	165455		0.254467
NC_000913	165455	165460		0.302081
NC_000913	165460	165465		0.286474
NC_000913	165465	165470		0.315964
NC_000913	165470	165475		0.296873
NC_000913	165475	165480		0.230540
NC_000913	165480	165485		0.211830
NC_000913	165485	165490		0.220729
NC_000913	165490	165495		0.224517
NC_000913	165495	165500		0.255908
NC_000913	165500	165505		0.231630
NC_000913	165505	165510		0.254451
NC_000913	165510	165515		0.244610
NC_000913	165515	165520		0.280468
NC_000913	165520	165525		0.299935
NC_000913	165525	165530		0.264455
NC_000913	165530	165535		0.277564
NC_000913	165535	165540		0.287739
NC_000913	165540	165545		0.237495
NC_000913	165545	165550		0.266646
NC_000913	165550	165555		0.297784
NC_000913	165555	165560		0.303488
NC_000913	165560	165565		0.249919
NC_000913	165565	165570		0.250144
NC_000913	165570	165575		0.269758
NC_000913	165575	165580		0.254706
NC_000913	165580	165585		0.260753
NC_000913	165585	165590		0.255556
NC_000913	165590	165595		0.239976
NC_000913	165595	165600		0.230810
NC_000913	165600	165605		0.189893
NC_000913	165605	165610		0.153960
NC_000913	165610	165615		0.109741
NC_000913	165615	165620		0.140116
NC_000913	165620	165625		0.101566
NC_000913	165625	165630		0.097865
NC_000913	165630	165635		0.113703
NC_000913	165635	165640		0.147332
NC_000913	165640	165645		0.152876
NC_000913	165645	165650		0.155424
NC_000913	165650	165655		0.157034
NC_000913	165655	165660		0.186923
NC_000913	165660	165665		0.183173
NC_000913	165665	165670		0.138873
NC_000913	165670	165675		0.113486
NC_000913	165675	165680		0.070420
NC_000913	165680	165685		0.038990
NC_000913	165685	165690		0.025649
NC_000913	165690	165695		0.024217
NC_000913	165695	165700		0.010314
NC_000913	165700	165705		0.008632
NC_000913	165705	165710		0.013262
NC_000913	165710	165715		0.018459
NC_000913	165715	165720		0.018913
NC_000913	165720	165725		0.033873
NC_000913	165725	165730		0.175499
NC_000913	165730	165735		0.219140
NC_000913	165735	165740		0.237532
NC_000913	165740	165745		0.297941
NC_000913	165745	165750		0.257322
NC_000913	165750	165755		0.215694
NC_000913	165755	165760		0.174693
NC_000913	165760	165765		0.183852
NC_000913	165765	165770		0.174039
NC_000913	165770	165775		0.213642
NC_000913	165775	165780		0.232529
NC_000913	165780	165785		0.358034
NC_000913	165785	165790		0.390678
NC_000913	165790	165795		0.420195
NC_000913	165795	165800		0.349027
NC_000913	165800	165805		0.337474
NC_000913	165805	165810		0.346289
NC_000913	165810	165815		0.332190
NC_000913	165815	165820		0.320458
NC_000913	165820	165825		0.306250
NC_000913	165825	165830		0.298874
NC_000913	165830	165835		0.288655
NC_000913	165835	165840		0.259330
NC_000913	165840	165845		0.253510
NC_000913	165845	165850		0.253298
NC_000913	165850	165855		0.294292
NC_000913	165855	165860		0.322953
NC_000913	165860	165865		0.360539
NC_000913	165865	165870		0.370763
NC_000913	165870	165875		0.467713
NC_000913	165875	165880		0.539406
NC_000913	165880	165885		0.760144
NC_000913	165885	165890		0.832263
NC_000913	165890	165895		0.921792
NC_000913	165895	165900		0.702557
NC_000913	165900	165905		0.621536
NC_000913	165905	165910		0.491895
NC_000913	165910	165915		0.192767
NC_000913	165915	165920		0.165029
NC_000913	165920	165925		0.162636
NC_000913	165925	165930		0.110398
NC_000913	165930	165935		0.095341
NC_000913	165935	165940		0.136622
NC_000913	165940	165945		0.146901
NC_000913	165945	165950		0.140936
NC_000913	165950	165955		0.278637
NC_000913	165955	165960		0.297797
NC_000913	165960	165965		0.283735
NC_000913	165965	165970		0.320045
NC_000913	165970	165975		0.344379
NC_000913	165975	165980		0.266387
NC_000913	165980	165985		0.219552
NC_000913	165985	165990		0.201168
NC_000913	165990	165995		0.202233
NC_000913	165995	166000		0.200153
NC_000913	166000	166005		0.184968
NC_000913	166005	166010		0.191807
NC_000913	166010	166015		0.130256
NC_000913	166015	166020		0.225215
NC_000913	166020	166025		0.291383
NC_000913	166025	166030		0.325997
NC_000913	166030	166035		0.357435
NC_000913	166035	166040		0.363056
NC_000913	166040	166045		0.376497
NC_000913	166045	166050		0.323428
NC_000913	166050	166055		0.358908
NC_000913	166055	166060		0.371512
NC_000913	166060	166065		0.303551
NC_000913	166065	166070		0.331089
NC_000913	166070	166075		0.312209
NC_000913	166075	166080		0.286841
NC_000913	166080	166085		0.286847
NC_000913	166085	166090		0.229511
NC_000913	166090	166095		0.252358
NC_000913	166095	166100		0.241974
NC_000913	166100	166105		0.269393
NC_000913	166105	166110		0.277602
NC_000913	166110	166115		0.322157
NC_000913	166115	166120		0.337365
NC_000913	166120	166125		0.308667
NC_000913	166125	166130		0.264032
NC_000913	166130	166135		0.262064
NC_000913	166135	166140		0.251593
NC_000913	166140	166145		0.130854
NC_000913	166145	166150		0.118057
NC_000913	166150	166155		0.095893
NC_000913	166155	166160		0.096852
NC_000913	166160	166165		0.144209
NC_000913	166165	166170		0.144905
NC_000913	166170	166175		0.153396
NC_000913	166175	166180		0.171068
NC_000913	166180	166185		0.145640
NC_000913	166185	166190		0.152126
NC_000913	166190	166195		0.177084
NC_000913	166195	166200		0.146229
NC_000913	166200	166205		0.132147
NC_000913	166205	166210		0.161188
NC_000913	166210	166215		0.167491
NC_000913	166215	166220		0.169133
NC_000913	166220	166225		0.212442
NC_000913	166225	166230		0.162831
NC_000913	166230	166235		0.157925
NC_000913	166235	166240		0.163736
NC_000913	166240	166245		0.163789
NC_000913	166245	166250		0.184372
NC_000913	166250	166255		0.262836
NC_000913	166255	166260		0.339034
NC_000913	166260	166265		0.305004
NC_000913	166265	166270		0.354185
NC_000913	166270	166275		0.276188
NC_000913	166275	166280		0.267641
NC_000913	166280	166285		0.224861
NC_000913	166285	166290		0.104205
NC_000913	166290	166295		0.132195
NC_000913	166295	166300		0.118184
NC_000913	166300	166305		0.095218
NC_000913	166305	166310		0.084929
NC_000913	166310	166315		0.077178
NC_000913	166315	166320		0.115696
NC_000913	166320	166325		0.175990
NC_000913	166325	166330		0.163582
NC_000913	166330	166335		0.181148
NC_000913	166335	166340		0.167591
NC_000913	166340	166345		0.153902
NC_000913	166345	166350		0.167114
NC_000913	166350	166355		0.196442
NC_000913	166355	166360		0.197000
NC_000913	166360	166365		0.262980
NC_000913	166365	166370		0.227480
NC_000913	166370	166375		0.282427
NC_000913	166375	166380		0.308738
NC_000913	166380	166385		0.362237
NC_000913	166385	166390		0.265212
NC_000913	166390	166395		0.224781
NC_000913	166395	166400		0.187409
NC_000913	166400	166405		0.143483
NC_000913	166405	166410		0.088311
NC_000913	166410	166415		0.083312
NC_000913	166415	166420		0.081253
NC_000913	166420	166425		0.061691
NC_000913	166425	166430		0.058088
NC_000913	166430	166435		0.065220
NC_000913	166435	166440		0.093634
NC_000913	166440	166445		0.141852
NC_000913	166445	166450		0.246317
NC_000913	166450	166455		0.352633
NC_000913	166455	166460		0.262214
NC_000913	166460	166465		0.250274
NC_000913	166465	166470		0.225570
NC_000913	166470	166475		0.189036
NC_000913	166475	166480		0.163118
NC_000913	166480	166485		0.160296
NC_000913	166485	166490		0.178695
NC_000913	166490	166495		0.221458
NC_000913	166495	166500		0.280975
NC_000913	166500	166505		0.378598
NC_000913	166505	166510		0.356965
NC_000913	166510	166515		0.558906
NC_000913	166515	166520		0.563590
NC_000913	166520	166525		0.552558
NC_000913	166525	166530		0.472079
NC_000913	166530	166535		0.391118
NC_000913	166535	166540		0.341228
NC_000913	166540	166545		0.228138
NC_000913	166545	166550		0.197978
NC_000913	166550	166555		0.191422
NC_000913	166555	166560		0.201790
NC_000913	166560	166565		0.183643
NC_000913	166565	166570		0.195150
NC_000913	166570	166575		0.215133
NC_000913	166575	166580		0.310815
NC_000913	166580	166585		0.315814
NC_000913	166585	166590		0.406309
NC_000913	166590	166595		0.282578
NC_000913	166595	166600		0.253615
NC_000913	166600	166605		0.239094
NC_000913	166605	166610		0.230948
NC_000913	166610	166615		0.233066
NC_000913	166615	166620		0.169335
NC_000913	166620	166625		0.160408
NC_000913	166625	166630		0.165540
NC_000913	166630	166635		0.159095
NC_000913	166635	166640		0.162245
NC_000913	166640	166645		0.169230
NC_000913	166645	166650		0.207210
NC_000913	166650	166655		0.203709
NC_000913	166655	166660		0.316476
NC_000913	166660	166665		0.449736
NC_000913	166665	166670		0.533432
NC_000913	166670	166675		0.499135
NC_000913	166675	166680		0.563400
NC_000913	166680	166685		0.509200
NC_000913	166685	166690		0.434322
NC_000913	166690	166695		0.360506
NC_000913	166695	166700		0.408973
NC_000913	166700	166705		0.420687
NC_000913	166705	166710		0.416465
NC_000913	166710	166715		0.375230
NC_000913	166715	166720		0.467130
NC_000913	166720	166725		0.507473
NC_000913	166725	166730		0.531536
NC_000913	166730	166735		0.584416
NC_000913	166735	166740		0.624835
NC_000913	166740	166745		0.702864
NC_000913	166745	166750		0.686669
NC_000913	166750	166755		0.552827
NC_000913	166755	166760		0.454169
NC_000913	166760	166765		0.441080
NC_000913	166765	166770		0.402347
NC_000913	166770	166775		0.348453
NC_000913	166775	166780		0.406282
NC_000913	166780	166785		0.458568
NC_000913	166785	166790		0.654654
NC_000913	166790	166795		0.634665
NC_000913	166795	166800		0.722322
NC_000913	166800	166805		0.588602
NC_000913	166805	166810		0.695444
NC_000913	166810	166815		0.718155
NC_000913	166815	166820		0.732284
NC_000913	166820	166825		0.831752
NC_000913	166825	166830		0.963124
NC_000913	166830	166835		1.152127
NC_000913	166835	166840		1.093667
NC_000913	166840	166845		1.170097
NC_000913	166845	166850		1.009585
NC_000913	166850	166855		0.852711
NC_000913	166855	166860		0.757092
NC_000913	166860	166865		0.628259
NC_000913	166865	166870		0.617039
NC_000913	166870	166875		0.373724
NC_000913	166875	166880		0.300848
NC_000913	166880	166885		0.297730
NC_000913	166885	166890		0.325937
NC_000913	166890	166895		0.468477
NC_000913	166895	166900		0.511750
NC_000913	166900	166905		0.534738
NC_000913	166905	166910		0.994885
NC_000913	166910	166915		0.776208
NC_000913	166915	166920		0.596434
NC_000913	166920	166925		0.548813
NC_000913	166925	166930		0.514234
NC_000913	166930	166935		0.462387
NC_000913	166935	166940		0.515382
NC_000913	166940	166945		0.515084
NC_000913	166945	166950		0.897149
NC_000913	166950	166955		0.911110
NC_000913	166955	166960		1.151110
NC_000913	166960	166965		0.518949
NC_000913	166965	166970		0.474710
NC_000913	166970	166975		0.175225
NC_000913	166975	166980		0.120755
NC_000913	166980	166985		0.085020
NC_000913	166985	166990		0.077391
NC_000913	166990	166995		0.083263
NC_000913	166995	167000		0.115865
NC_000913	167000	167005		0.136834
NC_000913	167005	167010		0.168050
NC_000913	167010	167015		0.268194
NC_000913	167015	167020		0.381202
NC_000913	167020	167025		0.303096
NC_000913	167025	167030		0.277846
NC_000913	167030	167035		0.236078
NC_000913	167035	167040		0.231094
NC_000913	167040	167045		0.166569
NC_000913	167045	167050		0.190258
NC_000913	167050	167055		0.255645
NC_000913	167055	167060		0.275010
NC_000913	167060	167065		0.299927
NC_000913	167065	167070		0.373643
NC_000913	167070	167075		0.403434
NC_000913	167075	167080		0.503061
NC_000913	167080	167085		0.497243
NC_000913	167085	167090		0.464627
NC_000913	167090	167095		0.350494
NC_000913	167095	167100		0.394804
NC_000913	167100	167105		0.348680
NC_000913	167105	167110		0.264512
NC_000913	167110	167115		0.232065
NC_000913	167115	167120		0.202606
NC_000913	167120	167125		0.180345
NC_000913	167125	167130		0.139387
NC_000913	167130	167135		0.157117
NC_000913	167135	167140		0.156515
NC_000913	167140	167145		0.167733
NC_000913	167145	167150		0.212986
NC_000913	167150	167155		0.248528
NC_000913	167155	167160		0.277908
NC_000913	167160	167165		0.272991
NC_000913	167165	167170		0.260450
NC_000913	167170	167175		0.241501
NC_000913	167175	167180		0.240799
NC_000913	167180	167185		0.216972
NC_000913	167185	167190		0.280785
NC_000913	167190	167195		0.245292
NC_000913	167195	167200		0.198116
NC_000913	167200	167205		0.136140
NC_000913	167205	167210		0.100687
NC_000913	167210	167215		0.080334
NC_000913	167215	167220		0.060108
NC_000913	167220	167225		0.064883
NC_000913	167225	167230		0.065596
NC_000913	167230	167235		0.074012
NC_000913	167235	167240		0.084024
NC_000913	167240	167245		0.148598
NC_000913	167245	167250		0.224137
NC_000913	167250	167255		0.113155
NC_000913	167255	167260		0.052463
NC_000913	167260	167265		0.043658
NC_000913	167265	167270		0.024742
NC_000913	167270	167275		0.014518
NC_000913	167275	167280		0.013073
NC_000913	167280	167285		0.011715
NC_000913	167285	167290		0.008789
NC_000913	167290	167295		0.008862
NC_000913	167295	167300		0.008494
NC_000913	167300	167305		0.009844
NC_000913	167305	167310		0.010392
NC_000913	167310	167315		0.013188
NC_000913	167315	167320		0.015389
NC_000913	167320	167325		0.019084
NC_000913	167325	167330		0.023073
NC_000913	167330	167335		0.018169
NC_000913	167335	167340		0.018901
NC_000913	167340	167345		0.018046
NC_000913	167345	167350		0.016541
NC_000913	167350	167355		0.017173
NC_000913	167355	167360		0.011871
NC_000913	167360	167365		0.016513
NC_000913	167365	167370		0.018379
NC_000913	167370	167375		0.016340
NC_000913	167375	167380		0.014830
NC_000913	167380	167385		0.014413
NC_000913	167385	167390		0.018334
NC_000913	167390	167395		0.015983
NC_000913	167395	167400		0.015544
NC_000913	167400	167405		0.015980
NC_000913	167405	167410		0.016945
NC_000913	167410	167415		0.020278
NC_000913	167415	167420		0.079591
NC_000913	167420	167425		0.084141
NC_000913	167425	167430		0.112229
NC_000913	167430	167435		0.150848
NC_000913	167435	167440		0.245839
NC_000913	167440	167445		0.258814
NC_000913	167445	167450		0.271129
NC_000913	167450	167455		0.276068
NC_000913	167455	167460		0.217912
NC_000913	167460	167465		0.121180
NC_000913	167465	167470		0.109961
NC_000913	167470	167475		0.095720
NC_000913	167475	167480		0.084493
NC_000913	167480	167485		0.066086
NC_000913	167485	167490		0.069732
NC_000913	167490	167495		0.070731
NC_000913	167495	167500		0.061415
NC_000913	167500	167505		0.060299
NC_000913	167505	167510		0.065282
NC_000913	167510	167515		0.084745
NC_000913	167515	167520		0.109302
NC_000913	167520	167525		0.138579
NC_000913	167525	167530		0.147058
NC_000913	167530	167535		0.169726
NC_000913	167535	167540		0.195992
NC_000913	167540	167545		0.229437
NC_000913	167545	167550		0.253830
NC_000913	167550	167555		0.290804
NC_000913	167555	167560		0.300096
NC_000913	167560	167565		0.330267
NC_000913	167565	167570		0.455955
NC_000913	167570	167575		0.564065
NC_000913	167575	167580		0.875113
NC_000913	167580	167585		0.894774
NC_000913	167585	167590		0.958615
NC_000913	167590	167595		1.119547
NC_000913	167595	167600		1.345615
NC_000913	167600	167605		0.965615
NC_000913	167605	167610		0.951375
NC_000913	167610	167615		0.755433
NC_000913	167615	167620		0.718067
NC_000913	167620	167625		0.815065
NC_000913	167625	167630		0.760306
NC_000913	167630	167635		0.742645
NC_000913	167635	167640		0.833704
NC_000913	167640	167645		0.882381
NC_000913	167645	167650		0.976271
NC_000913	167650	167655		0.982909
NC_000913	167655	167660		0.976019
NC_000913	167660	167665		0.828421
NC_000913	167665	167670		0.865423
NC_000913	167670	167675		0.794627
NC_000913	167675	167680		0.751564
NC_000913	167680	167685		0.782173
NC_000913	167685	167690		0.755468
NC_000913	167690	167695		0.851169
NC_000913	167695	167700		0.817941
NC_000913	167700	167705		0.928746
NC_000913	167705	167710		0.740900
NC_000913	167710	167715		0.848707
NC_000913	167715	167720		0.637531
NC_000913	167720	167725		0.619568
NC_000913	167725	167730		0.545059
NC_000913	167730	167735		0.459313
NC_000913	167735	167740		0.400733
NC_000913	167740	167745		0.273723
NC_000913	167745	167750		0.252253
NC_000913	167750	167755		0.285805
NC_000913	167755	167760		0.258600
NC_000913	167760	167765		0.249758
NC_000913	167765	167770		0.289551
NC_000913	167770	167775		0.282927
NC_000913	167775	167780		0.313923
NC_000913	167780	167785		0.247600
NC_000913	167785	167790		0.186105
NC_000913	167790	167795		0.197983
NC_000913	167795	167800		0.217035
NC_000913	167800	167805		0.192907
NC_000913	167805	167810		0.208117
NC_000913	167810	167815		0.204045
NC_000913	167815	167820		0.210088
NC_000913	167820	167825		0.257862
NC_000913	167825	167830		0.264076
NC_000913	167830	167835		0.270694
NC_000913	167835	167840		0.296131
NC_000913	167840	167845		0.299183
NC_000913	167845	167850		0.305086
NC_000913	167850	167855		0.200202
NC_000913	167855	167860		0.191454
NC_000913	167860	167865		0.187787
NC_000913	167865	167870		0.166984
NC_000913	167870	167875		0.205648
NC_000913	167875	167880		0.215392
NC_000913	167880	167885		0.305126
NC_000913	167885	167890		0.285519
NC_000913	167890	167895		0.567678
NC_000913	167895	167900		0.691587
NC_000913	167900	167905		0.848342
NC_000913	167905	167910		0.787709
NC_000913	167910	167915		1.033413
NC_000913	167915	167920		0.890692
NC_000913	167920	167925		0.945898
NC_000913	167925	167930		0.951781
NC_000913	167930	167935		0.780804
NC_000913	167935	167940		0.830946
NC_000913	167940	167945		0.744170
NC_000913	167945	167950		0.693074
NC_000913	167950	167955		0.741517
NC_000913	167955	167960		0.407859
NC_000913	167960	167965		0.252984
NC_000913	167965	167970		0.231743
NC_000913	167970	167975		0.227657
NC_000913	167975	167980		0.204595
NC_000913	167980	167985		0.184820
NC_000913	167985	167990		0.175858
NC_000913	167990	167995		0.187481
NC_000913	167995	168000		0.238737
NC_000913	168000	168005		0.230880
NC_000913	168005	168010		0.304255
NC_000913	168010	168015		0.311061
NC_000913	168015	168020		0.277933
NC_000913	168020	168025		0.245686
NC_000913	168025	168030		0.218714
NC_000913	168030	168035		0.156074
NC_000913	168035	168040		0.121244
NC_000913	168040	168045		0.094548
NC_000913	168045	168050		0.084234
NC_000913	168050	168055		0.078073
NC_000913	168055	168060		0.086614
NC_000913	168060	168065		0.074788
NC_000913	168065	168070		0.085960
NC_000913	168070	168075		0.099553
NC_000913	168075	168080		0.108902
NC_000913	168080	168085		0.081656
NC_000913	168085	168090		0.046710
NC_000913	168090	168095		0.043790
NC_000913	168095	168100		0.028205
NC_000913	168100	168105		0.023663
NC_000913	168105	168110		0.021859
NC_000913	168110	168115		0.023615
NC_000913	168115	168120		0.020588
NC_000913	168120	168125		0.024275
NC_000913	168125	168130		0.048496
NC_000913	168130	168135		0.067929
NC_000913	168135	168140		0.104171
NC_000913	168140	168145		0.086633
NC_000913	168145	168150		0.077044
NC_000913	168150	168155		0.056814
NC_000913	168155	168160		0.098299
NC_000913	168160	168165		0.114602
NC_000913	168165	168170		0.128606
NC_000913	168170	168175		0.110329
NC_000913	168175	168180		0.133241
NC_000913	168180	168185		0.141795
NC_000913	168185	168190		0.232384
NC_000913	168190	168195		0.322406
NC_000913	168195	168200		0.425700
NC_000913	168200	168205		0.441605
NC_000913	168205	168210		0.540917
NC_000913	168210	168215		0.804506
NC_000913	168215	168220		0.824031
NC_000913	168220	168225		0.645371
NC_000913	168225	168230		0.351774
NC_000913	168230	168235		0.201070
NC_000913	168235	168240		0.171893
NC_000913	168240	168245		0.159962
NC_000913	168245	168250		0.151544
NC_000913	168250	168255		0.202859
NC_000913	168255	168260		0.089942
NC_000913	168260	168265		0.125284
NC_000913	168265	168270		0.136088
NC_000913	168270	168275		0.189370
NC_000913	168275	168280		0.260297
NC_000913	168280	168285		0.405465
NC_000913	168285	168290		0.796176
NC_000913	168290	168295		1.254266
NC_000913	168295	168300		1.165798
NC_000913	168300	168305		0.950985
NC_000913	168305	168310		1.002282
NC_000913	168310	168315		0.986089
NC_000913	168315	168320		0.484551
NC_000913	168320	168325		0.437322
NC_000913	168325	168330		0.279182
NC_000913	168330	168335		0.188295
NC_000913	168335	168340		0.149313
NC_000913	168340	168345		0.137132
NC_000913	168345	168350		0.141529
NC_000913	168350	168355		0.116230
NC_000913	168355	168360		0.146984
NC_000913	168360	168365		0.166182
NC_000913	168365	168370		0.171356
NC_000913	168370	168375		0.246254
NC_000913	168375	168380		0.269846
NC_000913	168380	168385		0.494113
NC_000913	168385	168390		0.737819
NC_000913	168390	168395		0.779656
NC_000913	168395	168400		0.759247
NC_000913	168400	168405		0.657403
NC_000913	168405	168410		0.673685
NC_000913	168410	168415		0.556491
NC_000913	168415	168420		0.445742
NC_000913	168420	168425		0.411098
NC_000913	168425	168430		0.344636
NC_000913	168430	168435		0.342340
NC_000913	168435	168440		0.308369
NC_000913	168440	168445		0.265055
NC_000913	168445	168450		0.299684
NC_000913	168450	168455		0.318721
NC_000913	168455	168460		0.231504
NC_000913	168460	168465		0.175142
NC_000913	168465	168470		0.176741
NC_000913	168470	168475		0.181043
NC_000913	168475	168480		0.254210
NC_000913	168480	168485		0.284060
NC_000913	168485	168490		0.298335
NC_000913	168490	168495		0.398758
NC_000913	168495	168500		0.463359
NC_000913	168500	168505		0.506691
NC_000913	168505	168510		0.539131
NC_000913	168510	168515		0.644988
NC_000913	168515	168520		0.657246
NC_000913	168520	168525		0.553556
NC_000913	168525	168530		0.504337
NC_000913	168530	168535		0.540896
NC_000913	168535	168540		0.585590
NC_000913	168540	168545		0.643699
NC_000913	168545	168550		0.611477
NC_000913	168550	168555		0.786435
NC_000913	168555	168560		0.794630
NC_000913	168560	168565		0.590739
NC_000913	168565	168570		0.483537
NC_000913	168570	168575		0.459270
NC_000913	168575	168580		0.445871
NC_000913	168580	168585		0.339728
NC_000913	168585	168590		0.330030
NC_000913	168590	168595		0.325007
NC_000913	168595	168600		0.264527
NC_000913	168600	168605		0.331015
NC_000913	168605	168610		0.288586
NC_000913	168610	168615		0.317444
NC_000913	168615	168620		0.274467
NC_000913	168620	168625		0.279495
NC_000913	168625	168630		0.141719
NC_000913	168630	168635		0.143904
NC_000913	168635	168640		0.129869
NC_000913	168640	168645		0.112757
NC_000913	168645	168650		0.104886
NC_000913	168650	168655		0.083201
NC_000913	168655	168660		0.074401
NC_000913	168660	168665		0.060024
NC_000913	168665	168670		0.066799
NC_000913	168670	168675		0.074160
NC_000913	168675	168680		0.083111
NC_000913	168680	168685		0.086961
NC_000913	168685	168690		0.072925
NC_000913	168690	168695		0.143960
NC_000913	168695	168700		0.029355
NC_000913	168700	168705		0.027863
NC_000913	168705	168710		0.029670
NC_000913	168710	168715		0.024059
NC_000913	168715	168720		0.024036
NC_000913	168720	168725		0.026749
NC_000913	168725	168730		0.044128
NC_000913	168730	168735		0.074553
NC_000913	168735	168740		0.075608
NC_000913	168740	168745		0.073963
NC_000913	168745	168750		0.039248
NC_000913	168750	168755		0.033723
NC_000913	168755	168760		0.016475
NC_000913	168760	168765		0.016174
NC_000913	168765	168770		0.014575
NC_000913	168770	168775		0.015116
NC_000913	168775	168780		0.015978
NC_000913	168780	168785		0.020433
NC_000913	168785	168790		0.023116
NC_000913	168790	168795		0.034313
NC_000913	168795	168800		0.074157
NC_000913	168800	168805		0.186980
NC_000913	168805	168810		0.177190
NC_000913	168810	168815		0.165348
NC_000913	168815	168820		0.251841
NC_000913	168820	168825		0.151681
NC_000913	168825	168830		0.077947
NC_000913	168830	168835		0.061999
NC_000913	168835	168840		0.051148
NC_000913	168840	168845		0.058459
NC_000913	168845	168850		0.063106
NC_000913	168850	168855		0.060028
NC_000913	168855	168860		0.063936
NC_000913	168860	168865		0.390665
NC_000913	168865	168870		0.691977
NC_000913	168870	168875		0.705751
NC_000913	168875	168880		0.671387
NC_000913	168880	168885		0.732631
NC_000913	168885	168890		0.736413
NC_000913	168890	168895		0.612991
NC_000913	168895	168900		0.645637
NC_000913	168900	168905		0.607040
NC_000913	168905	168910		0.604325
NC_000913	168910	168915		0.607586
NC_000913	168915	168920		0.649117
NC_000913	168920	168925		0.574131
NC_000913	168925	168930		0.598158
NC_000913	168930	168935		0.635042
NC_000913	168935	168940		0.575343
NC_000913	168940	168945		0.495846
NC_000913	168945	168950		0.378193
NC_000913	168950	168955		0.422059
NC_000913	168955	168960		0.376918
NC_000913	168960	168965		0.347718
NC_000913	168965	168970		0.097890
NC_000913	168970	168975		0.056522
NC_000913	168975	168980		0.050660
NC_000913	168980	168985		0.053262
NC_000913	168985	168990		0.041384
NC_000913	168990	168995		0.019809
NC_000913	168995	169000		0.012899
NC_000913	169000	169005		0.010723
NC_000913	169005	169010		0.013080
NC_000913	169010	169015		0.014476
NC_000913	169015	169020		0.014562
NC_000913	169020	169025		0.014673
NC_000913	169025	169030		0.012287
NC_000913	169030	169035		0.015872
NC_000913	169035	169040		0.024970
NC_000913	169040	169045		0.037931
NC_000913	169045	169050		0.039256
NC_000913	169050	169055		0.025280
NC_000913	169055	169060		0.017432
NC_000913	169060	169065		0.013605
NC_000913	169065	169070		0.010206
NC_000913	169070	169075		0.006719
NC_000913	169075	169080		0.003524
NC_000913	169080	169085		0.000763
NC_000913	169085	169090		0.000282
NC_000913	169090	169095		0.000255
NC_000913	169095	169100		0.000273
NC_000913	169100	169105		0.000309
NC_000913	169105	169110		0.000341
NC_000913	169110	169115		0.000309
NC_000913	169115	169120		0.000302
NC_000913	169120	169125		0.000328
NC_000913	169125	169130		0.000449
NC_000913	169130	169135		0.000644
NC_000913	169135	169140		0.000676
NC_000913	169140	169145		0.001290
NC_000913	169145	169150		0.002710
NC_000913	169150	169155		0.003496
NC_000913	169155	169160		0.003962
NC_000913	169160	169165		0.004203
NC_000913	169165	169170		0.012219
NC_000913	169170	169175		0.009106
NC_000913	169175	169180		0.009266
NC_000913	169180	169185		0.007363
NC_000913	169185	169190		0.008867
NC_000913	169190	169195		0.009417
NC_000913	169195	169200		0.010031
NC_000913	169200	169205		0.010216
NC_000913	169205	169210		0.010451
NC_000913	169210	169215		0.007219
NC_000913	169215	169220		0.008190
NC_000913	169220	169225		0.007763
NC_000913	169225	169230		0.003100
NC_000913	169230	169235		0.002546
NC_000913	169235	169240		0.002384
NC_000913	169240	169245		0.002316
NC_000913	169245	169250		0.002538
NC_000913	169250	169255		0.002573
NC_000913	169255	169260		0.003521
NC_000913	169260	169265		0.003862
NC_000913	169265	169270		0.004870
NC_000913	169270	169275		0.006625
NC_000913	169275	169280		0.008339
NC_000913	169280	169285		0.008041
NC_000913	169285	169290		0.010283
NC_000913	169290	169295		0.012954
NC_000913	169295	169300		0.012339
NC_000913	169300	169305		0.021997
NC_000913	169305	169310		0.022847
NC_000913	169310	169315		0.024842
NC_000913	169315	169320		0.028675
NC_000913	169320	169325		0.030910
NC_000913	169325	169330		0.035764
NC_000913	169330	169335		0.033246
NC_000913	169335	169340		0.036346
NC_000913	169340	169345		0.049938
NC_000913	169345	169350		0.080338
NC_000913	169350	169355		0.139516
NC_000913	169355	169360		0.145683
NC_000913	169360	169365		0.132994
NC_000913	169365	169370		0.153327
NC_000913	169370	169375		0.292501
NC_000913	169375	169380		0.296152
NC_000913	169380	169385		0.321931
NC_000913	169385	169390		0.590242
NC_000913	169390	169395		0.701630
NC_000913	169395	169400		0.514505
NC_000913	169400	169405		0.482139
NC_000913	169405	169410		0.516677
NC_000913	169410	169415		0.418791
NC_000913	169415	169420		0.389834
NC_000913	169420	169425		0.487388
NC_000913	169425	169430		0.586745
NC_000913	169430	169435		0.641740
NC_000913	169435	169440		0.726792
NC_000913	169440	169445		0.615245
NC_000913	169445	169450		0.588352
NC_000913	169450	169455		0.795582
NC_000913	169455	169460		0.637816
NC_000913	169460	169465		0.590310
NC_000913	169465	169470		0.400672
NC_000913	169470	169475		0.344549
NC_000913	169475	169480		0.381700
NC_000913	169480	169485		0.387103
NC_000913	169485	169490		0.424217
NC_000913	169490	169495		0.432875
NC_000913	169495	169500		0.458917
NC_000913	169500	169505		0.425193
NC_000913	169505	169510		0.439969
NC_000913	169510	169515		0.474260
NC_000913	169515	169520		0.474703
NC_000913	169520	169525		0.471016
NC_000913	169525	169530		0.565398
NC_000913	169530	169535		0.740651
NC_000913	169535	169540		0.954110
NC_000913	169540	169545		0.970543
NC_000913	169545	169550		1.015494
NC_000913	169550	169555		1.151186
NC_000913	169555	169560		0.879175
NC_000913	169560	169565		0.845586
NC_000913	169565	169570		0.750724
NC_000913	169570	169575		0.716300
NC_000913	169575	169580		0.495968
NC_000913	169580	169585		0.490856
NC_000913	169585	169590		0.440664
NC_000913	169590	169595		0.422259
NC_000913	169595	169600		0.393501
NC_000913	169600	169605		0.400629
NC_000913	169605	169610		0.440397
NC_000913	169610	169615		0.475441
NC_000913	169615	169620		0.506753
NC_000913	169620	169625		0.624031
NC_000913	169625	169630		0.912922
NC_000913	169630	169635		0.719919
NC_000913	169635	169640		0.750738
NC_000913	169640	169645		0.476447
NC_000913	169645	169650		0.261106
NC_000913	169650	169655		0.226668
NC_000913	169655	169660		0.200800
NC_000913	169660	169665		0.178989
NC_000913	169665	169670		0.267245
NC_000913	169670	169675		0.224903
NC_000913	169675	169680		0.187554
NC_000913	169680	169685		0.198513
NC_000913	169685	169690		0.183246
NC_000913	169690	169695		0.224050
NC_000913	169695	169700		0.248559
NC_000913	169700	169705		0.304323
NC_000913	169705	169710		0.391202
NC_000913	169710	169715		0.379097
NC_000913	169715	169720		0.335727
NC_000913	169720	169725		0.389108
NC_000913	169725	169730		0.465505
NC_000913	169730	169735		0.470346
NC_000913	169735	169740		0.558790
NC_000913	169740	169745		0.561881
NC_000913	169745	169750		0.524583
NC_000913	169750	169755		0.549425
NC_000913	169755	169760		0.614163
NC_000913	169760	169765		0.590445
NC_000913	169765	169770		0.831103
NC_000913	169770	169775		1.005726
NC_000913	169775	169780		1.490573
NC_000913	169780	169785		1.411498
NC_000913	169785	169790		1.304354
NC_000913	169790	169795		1.313530
NC_000913	169795	169800		1.304280
NC_000913	169800	169805		1.211672
NC_000913	169805	169810		1.406534
NC_000913	169810	169815		1.398950
NC_000913	169815	169820		1.584539
NC_000913	169820	169825		1.543366
NC_000913	169825	169830		1.691370
NC_000913	169830	169835		2.442869
NC_000913	169835	169840		2.736338
NC_000913	169840	169845		2.867856
NC_000913	169845	169850		3.007247
NC_000913	169850	169855		3.214025
NC_000913	169855	169860		3.493192
NC_000913	169860	169865		4.977679
NC_000913	169865	169870		5.911519
NC_000913	169870	169875		7.734595
NC_000913	169875	169880		8.911600
NC_000913	169880	169885		8.933555
NC_000913	169885	169890		9.153983
NC_000913	169890	169895		9.195588
NC_000913	169895	169900		9.155781
NC_000913	169900	169905		8.915040
NC_000913	169905	169910		10.730724
NC_000913	169910	169915		10.065221
NC_000913	169915	169920		8.525413
NC_000913	169920	169925		7.554270
NC_000913	169925	169930		5.645356
NC_000913	169930	169935		4.668590
NC_000913	169935	169940		3.688604
NC_000913	169940	169945		3.094637
NC_000913	169945	169950		2.748192
NC_000913	169950	169955		2.519980
NC_000913	169955	169960		2.193481
NC_000913	169960	169965		1.992950
NC_000913	169965	169970		1.848961
NC_000913	169970	169975		1.764965
NC_000913	169975	169980		1.645881
NC_000913	169980	169985		1.598027
NC_000913	169985	169990		1.346105
NC_000913	169990	169995		1.233894
NC_000913	169995	170000		0.988222
NC_000913	170000	170005		0.892848
NC_000913	170005	170010		0.984680
NC_000913	170010	170015		0.885379
NC_000913	170015	170020		0.728597
NC_000913	170020	170025		0.725515
NC_000913	170025	170030		0.838967
NC_000913	170030	170035		0.817808
NC_000913	170035	170040		0.796830
NC_000913	170040	170045		0.733111
NC_000913	170045	170050		0.711616
NC_000913	170050	170055		0.551220
NC_000913	170055	170060		0.557633
NC_000913	170060	170065		0.578231
NC_000913	170065	170070		0.505270
NC_000913	170070	170075		0.460369
NC_000913	170075	170080		0.423965
NC_000913	170080	170085		0.404392
NC_000913	170085	170090		0.381193
NC_000913	170090	170095		0.412546
NC_000913	170095	170100		0.382333
NC_000913	170100	170105		0.562498
NC_000913	170105	170110		0.475401
NC_000913	170110	170115		0.426414
NC_000913	170115	170120		0.420764
NC_000913	170120	170125		0.400340
NC_000913	170125	170130		0.394015
NC_000913	170130	170135		0.362662
NC_000913	170135	170140		0.366656
NC_000913	170140	170145		0.327677
NC_000913	170145	170150		0.430109
NC_000913	170150	170155		0.505434
NC_000913	170155	170160		0.521682
NC_000913	170160	170165		0.491549
NC_000913	170165	170170		0.576811
NC_000913	170170	170175		0.570842
NC_000913	170175	170180		0.455483
NC_000913	170180	170185		0.411924
NC_000913	170185	170190		0.378305
NC_000913	170190	170195		0.250818
NC_000913	170195	170200		0.234799
NC_000913	170200	170205		0.211551
NC_000913	170205	170210		0.212318
NC_000913	170210	170215		0.250551
NC_000913	170215	170220		0.380070
NC_000913	170220	170225		0.355502
NC_000913	170225	170230		0.328711
NC_000913	170230	170235		0.360171
NC_000913	170235	170240		0.381987
NC_000913	170240	170245		0.336192
NC_000913	170245	170250		0.314096
NC_000913	170250	170255		0.368725
NC_000913	170255	170260		0.360887
NC_000913	170260	170265		0.365484
NC_000913	170265	170270		0.383628
NC_000913	170270	170275		0.394059
NC_000913	170275	170280		0.314017
NC_000913	170280	170285		0.316824
NC_000913	170285	170290		0.264560
NC_000913	170290	170295		0.244845
NC_000913	170295	170300		0.223436
NC_000913	170300	170305		0.223344
NC_000913	170305	170310		0.188671
NC_000913	170310	170315		0.178588
NC_000913	170315	170320		0.256561
NC_000913	170320	170325		0.157912
NC_000913	170325	170330		0.161706
NC_000913	170330	170335		0.200768
NC_000913	170335	170340		0.133415
NC_000913	170340	170345		0.154092
NC_000913	170345	170350		0.160861
NC_000913	170350	170355		0.139353
NC_000913	170355	170360		0.201339
NC_000913	170360	170365		0.196789
NC_000913	170365	170370		0.175982
NC_000913	170370	170375		0.197294
NC_000913	170375	170380		0.180562
NC_000913	170380	170385		0.158155
NC_000913	170385	170390		0.176632
NC_000913	170390	170395		0.247098
NC_000913	170395	170400		0.262035
NC_000913	170400	170405		0.402667
NC_000913	170405	170410		0.501447
NC_000913	170410	170415		0.321355
NC_000913	170415	170420		0.296232
NC_000913	170420	170425		0.202822
NC_000913	170425	170430		0.165829
NC_000913	170430	170435		0.126730
NC_000913	170435	170440		0.126320
NC_000913	170440	170445		0.118524
NC_000913	170445	170450		0.124509
NC_000913	170450	170455		0.275861
NC_000913	170455	170460		0.412038
NC_000913	170460	170465		0.197146
NC_000913	170465	170470		0.185527
NC_000913	170470	170475		0.165871
NC_000913	170475	170480		0.149825
NC_000913	170480	170485		0.158963
NC_000913	170485	170490		0.160187
NC_000913	170490	170495		0.181943
NC_000913	170495	170500		0.282851
NC_000913	170500	170505		0.336004
NC_000913	170505	170510		0.676122
NC_000913	170510	170515		0.566435
NC_000913	170515	170520		0.601888
NC_000913	170520	170525		0.533259
NC_000913	170525	170530		0.451438
NC_000913	170530	170535		0.405946
NC_000913	170535	170540		0.256289
NC_000913	170540	170545		0.245315
NC_000913	170545	170550		0.261125
NC_000913	170550	170555		0.285238
NC_000913	170555	170560		0.274735
NC_000913	170560	170565		0.315802
NC_000913	170565	170570		0.368375
NC_000913	170570	170575		0.765704
NC_000913	170575	170580		0.397864
NC_000913	170580	170585		0.327945
NC_000913	170585	170590		0.287918
NC_000913	170590	170595		0.229540
NC_000913	170595	170600		0.176464
NC_000913	170600	170605		0.128533
NC_000913	170605	170610		0.125638
NC_000913	170610	170615		0.123560
NC_000913	170615	170620		0.145395
NC_000913	170620	170625		0.141444
NC_000913	170625	170630		0.161282
NC_000913	170630	170635		0.201235
NC_000913	170635	170640		0.210245
NC_000913	170640	170645		0.217181
NC_000913	170645	170650		0.145669
NC_000913	170650	170655		0.128585
NC_000913	170655	170660		0.126895
NC_000913	170660	170665		0.141241
NC_000913	170665	170670		0.135934
NC_000913	170670	170675		0.189825
NC_000913	170675	170680		0.274865
NC_000913	170680	170685		0.449863
NC_000913	170685	170690		0.264380
NC_000913	170690	170695		0.167081
NC_000913	170695	170700		0.158867
NC_000913	170700	170705		0.138203
NC_000913	170705	170710		0.097413
NC_000913	170710	170715		0.102576
NC_000913	170715	170720		0.136710
NC_000913	170720	170725		0.107609
NC_000913	170725	170730		0.101797
NC_000913	170730	170735		0.106000
NC_000913	170735	170740		0.111391
NC_000913	170740	170745		0.140243
NC_000913	170745	170750		0.135243
NC_000913	170750	170755		0.165231
NC_000913	170755	170760		0.215973
NC_000913	170760	170765		0.226148
NC_000913	170765	170770		0.117210
NC_000913	170770	170775		0.141710
NC_000913	170775	170780		0.141691
NC_000913	170780	170785		0.125853
NC_000913	170785	170790		0.123130
NC_000913	170790	170795		0.133526
NC_000913	170795	170800		0.144296
NC_000913	170800	170805		0.207517
NC_000913	170805	170810		0.166579
NC_000913	170810	170815		0.156117
NC_000913	170815	170820		0.088027
NC_000913	170820	170825		0.106028
NC_000913	170825	170830		0.103728
NC_000913	170830	170835		0.128231
NC_000913	170835	170840		0.129203
NC_000913	170840	170845		0.134418
NC_000913	170845	170850		0.138297
NC_000913	170850	170855		0.142800
NC_000913	170855	170860		0.205900
NC_000913	170860	170865		0.284606
NC_000913	170865	170870		0.302617
NC_000913	170870	170875		0.330616
NC_000913	170875	170880		0.421896
NC_000913	170880	170885		0.363858
NC_000913	170885	170890		0.354326
NC_000913	170890	170895		0.368314
NC_000913	170895	170900		0.257712
NC_000913	170900	170905		0.256190
NC_000913	170905	170910		0.231161
NC_000913	170910	170915		0.228942
NC_000913	170915	170920		0.206874
NC_000913	170920	170925		0.198550
NC_000913	170925	170930		0.227154
NC_000913	170930	170935		0.268594
NC_000913	170935	170940		0.313355
NC_000913	170940	170945		0.358058
NC_000913	170945	170950		0.366350
NC_000913	170950	170955		0.367779
NC_000913	170955	170960		0.346042
NC_000913	170960	170965		0.251949
NC_000913	170965	170970		0.227013
NC_000913	170970	170975		0.242428
NC_000913	170975	170980		0.259700
NC_000913	170980	170985		0.327524
NC_000913	170985	170990		0.349971
NC_000913	170990	170995		0.403407
NC_000913	170995	171000		0.446130
NC_000913	171000	171005		0.558371
NC_000913	171005	171010		0.564278
NC_000913	171010	171015		0.359397
NC_000913	171015	171020		0.219737
NC_000913	171020	171025		0.218280
NC_000913	171025	171030		0.224252
NC_000913	171030	171035		0.225416
NC_000913	171035	171040		0.242222
NC_000913	171040	171045		0.271532
NC_000913	171045	171050		0.349414
NC_000913	171050	171055		0.344021
NC_000913	171055	171060		0.313435
NC_000913	171060	171065		0.126329
NC_000913	171065	171070		0.109621
NC_000913	171070	171075		0.067472
NC_000913	171075	171080		0.047860
NC_000913	171080	171085		0.046107
NC_000913	171085	171090		0.045551
NC_000913	171090	171095		0.039062
NC_000913	171095	171100		0.038854
NC_000913	171100	171105		0.048482
NC_000913	171105	171110		0.088610
NC_000913	171110	171115		0.161197
NC_000913	171115	171120		0.157479
NC_000913	171120	171125		0.187105
NC_000913	171125	171130		0.154066
NC_000913	171130	171135		0.163560
NC_000913	171135	171140		0.185183
NC_000913	171140	171145		0.184447
NC_000913	171145	171150		0.162245
NC_000913	171150	171155		0.137467
NC_000913	171155	171160		0.099435
NC_000913	171160	171165		0.100251
NC_000913	171165	171170		0.114756
NC_000913	171170	171175		0.174281
NC_000913	171175	171180		0.196527
NC_000913	171180	171185		0.184086
NC_000913	171185	171190		0.179505
NC_000913	171190	171195		0.178704
NC_000913	171195	171200		0.187930
NC_000913	171200	171205		0.197657
NC_000913	171205	171210		0.194212
NC_000913	171210	171215		0.252871
NC_000913	171215	171220		0.301395
NC_000913	171220	171225		0.237793
NC_000913	171225	171230		0.229478
NC_000913	171230	171235		0.235540
NC_000913	171235	171240		0.194967
NC_000913	171240	171245		0.259505
NC_000913	171245	171250		0.199866
NC_000913	171250	171255		0.111370
NC_000913	171255	171260		0.122883
NC_000913	171260	171265		0.133136
NC_000913	171265	171270		0.082998
NC_000913	171270	171275		0.109603
NC_000913	171275	171280		0.115663
NC_000913	171280	171285		0.111952
NC_000913	171285	171290		0.145560
NC_000913	171290	171295		0.273074
NC_000913	171295	171300		0.436730
NC_000913	171300	171305		0.320880
NC_000913	171305	171310		0.308849
NC_000913	171310	171315		0.190285
NC_000913	171315	171320		0.131561
NC_000913	171320	171325		0.107664
NC_000913	171325	171330		0.141235
NC_000913	171330	171335		0.143683
NC_000913	171335	171340		0.134416
NC_000913	171340	171345		0.139342
NC_000913	171345	171350		0.164892
NC_000913	171350	171355		0.152619
NC_000913	171355	171360		0.176664
NC_000913	171360	171365		0.157149
NC_000913	171365	171370		0.166094
NC_000913	171370	171375		0.159882
NC_000913	171375	171380		0.168288
NC_000913	171380	171385		0.178991
NC_000913	171385	171390		0.170129
NC_000913	171390	171395		0.188871
NC_000913	171395	171400		0.171493
NC_000913	171400	171405		0.196106
NC_000913	171405	171410		0.160778
NC_000913	171410	171415		0.148872
NC_000913	171415	171420		0.169234
NC_000913	171420	171425		0.170352
NC_000913	171425	171430		0.189978
NC_000913	171430	171435		0.180138
NC_000913	171435	171440		0.188931
NC_000913	171440	171445		0.168668
NC_000913	171445	171450		0.205618
NC_000913	171450	171455		0.229647
NC_000913	171455	171460		0.251197
NC_000913	171460	171465		0.298794
NC_000913	171465	171470		0.298992
NC_000913	171470	171475		0.149918
NC_000913	171475	171480		0.129335
NC_000913	171480	171485		0.122935
NC_000913	171485	171490		0.117504
NC_000913	171490	171495		0.127796
NC_000913	171495	171500		0.160182
NC_000913	171500	171505		0.200939
NC_000913	171505	171510		0.191826
NC_000913	171510	171515		0.209504
NC_000913	171515	171520		0.271448
NC_000913	171520	171525		0.315087
NC_000913	171525	171530		0.289868
NC_000913	171530	171535		0.320133
NC_000913	171535	171540		0.311504
NC_000913	171540	171545		0.318271
NC_000913	171545	171550		0.266020
NC_000913	171550	171555		0.191086
NC_000913	171555	171560		0.194225
NC_000913	171560	171565		0.205525
NC_000913	171565	171570		0.173634
NC_000913	171570	171575		0.156373
NC_000913	171575	171580		0.158716
NC_000913	171580	171585		0.149994
NC_000913	171585	171590		0.142345
NC_000913	171590	171595		0.140774
NC_000913	171595	171600		0.370626
NC_000913	171600	171605		0.380989
NC_000913	171605	171610		0.408990
NC_000913	171610	171615		0.415880
NC_000913	171615	171620		0.454757
NC_000913	171620	171625		0.401637
NC_000913	171625	171630		0.377013
NC_000913	171630	171635		0.390554
NC_000913	171635	171640		0.391207
NC_000913	171640	171645		0.343525
NC_000913	171645	171650		0.325972
NC_000913	171650	171655		0.411380
NC_000913	171655	171660		0.452273
NC_000913	171660	171665		0.517933
NC_000913	171665	171670		0.535493
NC_000913	171670	171675		0.532138
NC_000913	171675	171680		0.511165
NC_000913	171680	171685		0.544498
NC_000913	171685	171690		0.507018
NC_000913	171690	171695		0.530800
NC_000913	171695	171700		0.686429
NC_000913	171700	171705		0.680745
NC_000913	171705	171710		0.846590
NC_000913	171710	171715		0.720787
NC_000913	171715	171720		0.769208
NC_000913	171720	171725		0.708052
NC_000913	171725	171730		0.692831
NC_000913	171730	171735		0.639880
NC_000913	171735	171740		0.603437
NC_000913	171740	171745		0.594264
NC_000913	171745	171750		0.770173
NC_000913	171750	171755		0.801880
NC_000913	171755	171760		0.809973
NC_000913	171760	171765		0.931101
NC_000913	171765	171770		0.923544
NC_000913	171770	171775		1.181868
NC_000913	171775	171780		1.147422
NC_000913	171780	171785		1.187843
NC_000913	171785	171790		1.241794
NC_000913	171790	171795		1.219553
NC_000913	171795	171800		1.222936
NC_000913	171800	171805		1.146202
NC_000913	171805	171810		1.181977
NC_000913	171810	171815		1.153445
NC_000913	171815	171820		1.182249
NC_000913	171820	171825		1.311211
NC_000913	171825	171830		1.329093
NC_000913	171830	171835		1.316252
NC_000913	171835	171840		1.351296
NC_000913	171840	171845		1.437792
NC_000913	171845	171850		1.890467
NC_000913	171850	171855		2.023100
NC_000913	171855	171860		1.780240
NC_000913	171860	171865		1.770184
NC_000913	171865	171870		1.892230
NC_000913	171870	171875		1.872037
NC_000913	171875	171880		1.916137
NC_000913	171880	171885		2.142920
NC_000913	171885	171890		2.536319
NC_000913	171890	171895		2.947637
NC_000913	171895	171900		3.358675
NC_000913	171900	171905		4.722067
NC_000913	171905	171910		5.518417
NC_000913	171910	171915		6.158540
NC_000913	171915	171920		6.418341
NC_000913	171920	171925		7.083109
NC_000913	171925	171930		7.713887
NC_000913	171930	171935		8.457603
NC_000913	171935	171940		8.487719
NC_000913	171940	171945		9.852522
NC_000913	171945	171950		11.416176
NC_000913	171950	171955		11.113072
NC_000913	171955	171960		11.790510
NC_000913	171960	171965		10.080094
NC_000913	171965	171970		8.021236
NC_000913	171970	171975		4.964586
NC_000913	171975	171980		4.109168
NC_000913	171980	171985		3.061752
NC_000913	171985	171990		2.113520
NC_000913	171990	171995		1.697788
NC_000913	171995	172000		1.369545
NC_000913	172000	172005		1.294682
NC_000913	172005	172010		1.279167
NC_000913	172010	172015		1.138504
NC_000913	172015	172020		1.006765
NC_000913	172020	172025		1.034450
NC_000913	172025	172030		1.023969
NC_000913	172030	172035		0.971114
NC_000913	172035	172040		1.060377
NC_000913	172040	172045		1.154045
NC_000913	172045	172050		1.074227
NC_000913	172050	172055		1.014530
NC_000913	172055	172060		1.021130
NC_000913	172060	172065		1.031182
NC_000913	172065	172070		1.200126
NC_000913	172070	172075		1.275286
NC_000913	172075	172080		1.393022
NC_000913	172080	172085		1.249864
NC_000913	172085	172090		1.266729
NC_000913	172090	172095		1.216472
NC_000913	172095	172100		1.260900
NC_000913	172100	172105		1.219509
NC_000913	172105	172110		0.999501
NC_000913	172110	172115		0.943662
NC_000913	172115	172120		0.732934
NC_000913	172120	172125		0.622815
NC_000913	172125	172130		0.613170
NC_000913	172130	172135		0.698374
NC_000913	172135	172140		0.625577
NC_000913	172140	172145		0.612037
NC_000913	172145	172150		0.673310
NC_000913	172150	172155		0.783750
NC_000913	172155	172160		0.723421
NC_000913	172160	172165		0.761155
NC_000913	172165	172170		0.741780
NC_000913	172170	172175		0.755052
NC_000913	172175	172180		0.750563
NC_000913	172180	172185		0.879283
NC_000913	172185	172190		0.734723
NC_000913	172190	172195		0.593127
NC_000913	172195	172200		0.564761
NC_000913	172200	172205		0.570774
NC_000913	172205	172210		0.585702
NC_000913	172210	172215		0.589243
NC_000913	172215	172220		0.670111
NC_000913	172220	172225		0.896682
NC_000913	172225	172230		0.792823
NC_000913	172230	172235		0.924420
NC_000913	172235	172240		0.634973
NC_000913	172240	172245		0.566339
NC_000913	172245	172250		0.515291
NC_000913	172250	172255		0.483336
NC_000913	172255	172260		0.388505
NC_000913	172260	172265		0.379023
NC_000913	172265	172270		0.333973
NC_000913	172270	172275		0.364125
NC_000913	172275	172280		0.376552
NC_000913	172280	172285		0.345883
NC_000913	172285	172290		0.328050
NC_000913	172290	172295		0.403656
NC_000913	172295	172300		0.398135
NC_000913	172300	172305		0.375261
NC_000913	172305	172310		0.360642
NC_000913	172310	172315		0.339692
NC_000913	172315	172320		0.301478
NC_000913	172320	172325		0.290553
NC_000913	172325	172330		0.301181
NC_000913	172330	172335		0.369112
NC_000913	172335	172340		0.400411
NC_000913	172340	172345		0.305418
NC_000913	172345	172350		0.311555
NC_000913	172350	172355		0.202352
NC_000913	172355	172360		0.196273
NC_000913	172360	172365		0.172617
NC_000913	172365	172370		0.157133
NC_000913	172370	172375		0.175774
NC_000913	172375	172380		0.177423
NC_000913	172380	172385		0.193176
NC_000913	172385	172390		0.227665
NC_000913	172390	172395		0.277133
NC_000913	172395	172400		0.307350
NC_000913	172400	172405		0.345688
NC_000913	172405	172410		0.244275
NC_000913	172410	172415		0.241851
NC_000913	172415	172420		0.275371
NC_000913	172420	172425		0.290233
NC_000913	172425	172430		0.327124
NC_000913	172430	172435		0.213203
NC_000913	172435	172440		0.268608
NC_000913	172440	172445		0.251818
NC_000913	172445	172450		0.277023
NC_000913	172450	172455		0.341138
NC_000913	172455	172460		0.332351
NC_000913	172460	172465		0.391017
NC_000913	172465	172470		0.391139
NC_000913	172470	172475		0.322213
NC_000913	172475	172480		0.276653
NC_000913	172480	172485		0.295910
NC_000913	172485	172490		0.304726
NC_000913	172490	172495		0.321351
NC_000913	172495	172500		0.273637
NC_000913	172500	172505		0.348049
NC_000913	172505	172510		0.283385
NC_000913	172510	172515		0.243383
NC_000913	172515	172520		0.281530
NC_000913	172520	172525		0.286978
NC_000913	172525	172530		0.312981
NC_000913	172530	172535		0.342146
NC_000913	172535	172540		0.384168
NC_000913	172540	172545		0.562679
NC_000913	172545	172550		0.537984
NC_000913	172550	172555		0.549132
NC_000913	172555	172560		0.502650
NC_000913	172560	172565		0.502799
NC_000913	172565	172570		0.582346
NC_000913	172570	172575		0.433509
NC_000913	172575	172580		0.326701
NC_000913	172580	172585		0.295397
NC_000913	172585	172590		0.259524
NC_000913	172590	172595		0.288657
NC_000913	172595	172600		0.337346
NC_000913	172600	172605		0.357459
NC_000913	172605	172610		0.440116
NC_000913	172610	172615		0.443173
NC_000913	172615	172620		0.521233
NC_000913	172620	172625		0.493552
NC_000913	172625	172630		0.556575
NC_000913	172630	172635		0.542227
NC_000913	172635	172640		0.542061
NC_000913	172640	172645		0.559734
NC_000913	172645	172650		0.393855
NC_000913	172650	172655		0.384194
NC_000913	172655	172660		0.391849
NC_000913	172660	172665		0.428157
NC_000913	172665	172670		0.507998
NC_000913	172670	172675		0.563624
NC_000913	172675	172680		0.524744
NC_000913	172680	172685		0.535410
NC_000913	172685	172690		0.691775
NC_000913	172690	172695		0.809455
NC_000913	172695	172700		0.638650
NC_000913	172700	172705		0.595688
NC_000913	172705	172710		0.658509
NC_000913	172710	172715		0.492551
NC_000913	172715	172720		0.483929
NC_000913	172720	172725		0.391712
NC_000913	172725	172730		0.374034
NC_000913	172730	172735		0.353089
NC_000913	172735	172740		0.267354
NC_000913	172740	172745		0.306405
NC_000913	172745	172750		0.111011
NC_000913	172750	172755		0.093759
NC_000913	172755	172760		0.102071
NC_000913	172760	172765		0.121190
NC_000913	172765	172770		0.143797
NC_000913	172770	172775		0.290297
NC_000913	172775	172780		0.473867
NC_000913	172780	172785		0.623021
NC_000913	172785	172790		0.654245
NC_000913	172790	172795		0.569232
NC_000913	172795	172800		0.669052
NC_000913	172800	172805		0.580419
NC_000913	172805	172810		0.546039
NC_000913	172810	172815		0.586142
NC_000913	172815	172820		0.366082
NC_000913	172820	172825		0.215004
NC_000913	172825	172830		0.191878
NC_000913	172830	172835		0.165532
NC_000913	172835	172840		0.151575
NC_000913	172840	172845		0.151143
NC_000913	172845	172850		0.184869
NC_000913	172850	172855		0.393018
NC_000913	172855	172860		0.535190
NC_000913	172860	172865		0.343191
NC_000913	172865	172870		0.347921
NC_000913	172870	172875		0.335945
NC_000913	172875	172880		0.355913
NC_000913	172880	172885		0.405348
NC_000913	172885	172890		0.452064
NC_000913	172890	172895		0.405787
NC_000913	172895	172900		0.516962
NC_000913	172900	172905		0.655214
NC_000913	172905	172910		0.451818
NC_000913	172910	172915		0.451350
NC_000913	172915	172920		0.426249
NC_000913	172920	172925		0.445004
NC_000913	172925	172930		0.471115
NC_000913	172930	172935		0.493199
NC_000913	172935	172940		0.586035
NC_000913	172940	172945		0.535754
NC_000913	172945	172950		0.799034
NC_000913	172950	172955		0.568804
NC_000913	172955	172960		0.472170
NC_000913	172960	172965		0.454785
NC_000913	172965	172970		0.321427
NC_000913	172970	172975		0.281064
NC_000913	172975	172980		0.256158
NC_000913	172980	172985		0.229336
NC_000913	172985	172990		0.198601
NC_000913	172990	172995		0.246962
NC_000913	172995	173000		0.266556
NC_000913	173000	173005		0.387060
NC_000913	173005	173010		0.321477
NC_000913	173010	173015		0.314725
NC_000913	173015	173020		0.253299
NC_000913	173020	173025		0.235613
NC_000913	173025	173030		0.175183
NC_000913	173030	173035		0.169968
NC_000913	173035	173040		0.155979
NC_000913	173040	173045		0.147270
NC_000913	173045	173050		0.222485
NC_000913	173050	173055		0.193516
NC_000913	173055	173060		0.253581
NC_000913	173060	173065		0.294598
NC_000913	173065	173070		0.331300
NC_000913	173070	173075		0.480849
NC_000913	173075	173080		0.319172
NC_000913	173080	173085		0.330824
NC_000913	173085	173090		0.346595
NC_000913	173090	173095		0.335446
NC_000913	173095	173100		0.464229
NC_000913	173100	173105		0.474743
NC_000913	173105	173110		0.589799
NC_000913	173110	173115		0.651316
NC_000913	173115	173120		0.639381
NC_000913	173120	173125		0.907789
NC_000913	173125	173130		0.631775
NC_000913	173130	173135		0.603728
NC_000913	173135	173140		0.581232
NC_000913	173140	173145		0.512540
NC_000913	173145	173150		0.476576
NC_000913	173150	173155		0.473251
NC_000913	173155	173160		0.486691
NC_000913	173160	173165		0.604538
NC_000913	173165	173170		0.565555
NC_000913	173170	173175		0.580902
NC_000913	173175	173180		0.588084
NC_000913	173180	173185		0.453360
NC_000913	173185	173190		0.387126
NC_000913	173190	173195		0.460094
NC_000913	173195	173200		0.448663
NC_000913	173200	173205		0.454395
NC_000913	173205	173210		0.534256
NC_000913	173210	173215		0.630931
NC_000913	173215	173220		0.682989
NC_000913	173220	173225		0.757824
NC_000913	173225	173230		0.832506
NC_000913	173230	173235		0.733463
NC_000913	173235	173240		0.616073
NC_000913	173240	173245		0.601763
NC_000913	173245	173250		0.578082
NC_000913	173250	173255		0.628757
NC_000913	173255	173260		0.748448
NC_000913	173260	173265		0.666053
NC_000913	173265	173270		0.696037
NC_000913	173270	173275		0.792853
NC_000913	173275	173280		0.760310
NC_000913	173280	173285		0.793469
NC_000913	173285	173290		0.806777
NC_000913	173290	173295		0.748287
NC_000913	173295	173300		0.685202
NC_000913	173300	173305		0.670753
NC_000913	173305	173310		0.763033
NC_000913	173310	173315		0.769476
NC_000913	173315	173320		0.851157
NC_000913	173320	173325		0.785716
NC_000913	173325	173330		0.717588
NC_000913	173330	173335		0.625851
NC_000913	173335	173340		0.555561
NC_000913	173340	173345		0.444129
NC_000913	173345	173350		0.424036
NC_000913	173350	173355		0.366683
NC_000913	173355	173360		0.381146
NC_000913	173360	173365		0.283348
NC_000913	173365	173370		0.244542
NC_000913	173370	173375		0.237686
NC_000913	173375	173380		0.230302
NC_000913	173380	173385		0.238368
NC_000913	173385	173390		0.255316
NC_000913	173390	173395		0.272027
NC_000913	173395	173400		0.341371
NC_000913	173400	173405		0.347068
NC_000913	173405	173410		0.349847
NC_000913	173410	173415		0.387190
NC_000913	173415	173420		0.507794
NC_000913	173420	173425		0.639629
NC_000913	173425	173430		0.679577
NC_000913	173430	173435		0.631602
NC_000913	173435	173440		0.649217
NC_000913	173440	173445		0.655201
NC_000913	173445	173450		0.616517
NC_000913	173450	173455		0.689895
NC_000913	173455	173460		1.079419
NC_000913	173460	173465		1.118270
NC_000913	173465	173470		1.039711
NC_000913	173470	173475		1.004600
NC_000913	173475	173480		0.990301
NC_000913	173480	173485		0.856823
NC_000913	173485	173490		0.612962
NC_000913	173490	173495		0.540335
NC_000913	173495	173500		0.400805
NC_000913	173500	173505		0.304220
NC_000913	173505	173510		0.335119
NC_000913	173510	173515		0.314081
NC_000913	173515	173520		0.328267
NC_000913	173520	173525		0.313648
NC_000913	173525	173530		0.333349
NC_000913	173530	173535		0.399875
NC_000913	173535	173540		0.358158
NC_000913	173540	173545		0.231013
NC_000913	173545	173550		0.198460
NC_000913	173550	173555		0.170790
NC_000913	173555	173560		0.146515
NC_000913	173560	173565		0.172428
NC_000913	173565	173570		0.147394
NC_000913	173570	173575		0.098318
NC_000913	173575	173580		0.102008
NC_000913	173580	173585		0.107219
NC_000913	173585	173590		0.104035
NC_000913	173590	173595		0.099283
NC_000913	173595	173600		0.077390
NC_000913	173600	173605		0.150592
NC_000913	173605	173610		0.171437
NC_000913	173610	173615		0.108039
NC_000913	173615	173620		0.081268
NC_000913	173620	173625		0.092706
NC_000913	173625	173630		0.116239
NC_000913	173630	173635		0.102608
NC_000913	173635	173640		0.125788
NC_000913	173640	173645		0.116766
NC_000913	173645	173650		0.308305
NC_000913	173650	173655		0.526647
NC_000913	173655	173660		0.222960
NC_000913	173660	173665		0.160999
NC_000913	173665	173670		0.125960
NC_000913	173670	173675		0.128246
NC_000913	173675	173680		0.065369
NC_000913	173680	173685		0.057207
NC_000913	173685	173690		0.075066
NC_000913	173690	173695		0.079753
NC_000913	173695	173700		0.076030
NC_000913	173700	173705		0.076760
NC_000913	173705	173710		0.105788
NC_000913	173710	173715		0.094813
NC_000913	173715	173720		0.119532
NC_000913	173720	173725		0.117795
NC_000913	173725	173730		0.178378
NC_000913	173730	173735		0.226316
NC_000913	173735	173740		0.236814
NC_000913	173740	173745		0.269040
NC_000913	173745	173750		0.210394
NC_000913	173750	173755		0.200248
NC_000913	173755	173760		0.202109
NC_000913	173760	173765		0.155236
NC_000913	173765	173770		0.182978
NC_000913	173770	173775		0.155522
NC_000913	173775	173780		0.137893
NC_000913	173780	173785		0.150139
NC_000913	173785	173790		0.080688
NC_000913	173790	173795		0.082326
NC_000913	173795	173800		0.077948
NC_000913	173800	173805		0.088202
NC_000913	173805	173810		0.171745
NC_000913	173810	173815		0.178722
NC_000913	173815	173820		0.155648
NC_000913	173820	173825		0.173740
NC_000913	173825	173830		0.123552
NC_000913	173830	173835		0.139845
NC_000913	173835	173840		0.138108
NC_000913	173840	173845		0.087129
NC_000913	173845	173850		0.071359
NC_000913	173850	173855		0.088519
NC_000913	173855	173860		0.094748
NC_000913	173860	173865		0.110719
NC_000913	173865	173870		0.087078
NC_000913	173870	173875		0.091052
NC_000913	173875	173880		0.087324
NC_000913	173880	173885		0.086524
NC_000913	173885	173890		0.086038
NC_000913	173890	173895		0.077967
NC_000913	173895	173900		0.108415
NC_000913	173900	173905		0.157697
NC_000913	173905	173910		0.126176
NC_000913	173910	173915		0.126264
NC_000913	173915	173920		0.110734
NC_000913	173920	173925		0.079382
NC_000913	173925	173930		0.070777
NC_000913	173930	173935		0.083311
NC_000913	173935	173940		0.076664
NC_000913	173940	173945		0.146720
NC_000913	173945	173950		0.208716
NC_000913	173950	173955		0.261389
NC_000913	173955	173960		0.249523
NC_000913	173960	173965		0.248237
NC_000913	173965	173970		0.288312
NC_000913	173970	173975		0.248858
NC_000913	173975	173980		0.477375
NC_000913	173980	173985		0.492485
NC_000913	173985	173990		0.352514
NC_000913	173990	173995		0.341362
NC_000913	173995	174000		0.250508
NC_000913	174000	174005		0.216267
NC_000913	174005	174010		0.216321
NC_000913	174010	174015		0.108303
NC_000913	174015	174020		0.100968
NC_000913	174020	174025		0.104141
NC_000913	174025	174030		0.097417
NC_000913	174030	174035		0.113567
NC_000913	174035	174040		0.183392
NC_000913	174040	174045		0.199900
NC_000913	174045	174050		0.197097
NC_000913	174050	174055		0.200196
NC_000913	174055	174060		0.170194
NC_000913	174060	174065		0.176635
NC_000913	174065	174070		0.151688
NC_000913	174070	174075		0.217052
NC_000913	174075	174080		0.227038
NC_000913	174080	174085		0.238324
NC_000913	174085	174090		0.288211
NC_000913	174090	174095		0.319875
NC_000913	174095	174100		0.302529
NC_000913	174100	174105		0.302079
NC_000913	174105	174110		0.277188
NC_000913	174110	174115		0.245355
NC_000913	174115	174120		0.274037
NC_000913	174120	174125		0.258166
NC_000913	174125	174130		0.205539
NC_000913	174130	174135		0.129603
NC_000913	174135	174140		0.099963
NC_000913	174140	174145		0.094042
NC_000913	174145	174150		0.079322
NC_000913	174150	174155		0.073115
NC_000913	174155	174160		0.069240
NC_000913	174160	174165		0.102185
NC_000913	174165	174170		0.126162
NC_000913	174170	174175		0.208584
NC_000913	174175	174180		0.323947
NC_000913	174180	174185		0.332954
NC_000913	174185	174190		0.275910
NC_000913	174190	174195		0.231639
NC_000913	174195	174200		0.247746
NC_000913	174200	174205		0.305749
NC_000913	174205	174210		0.269331
NC_000913	174210	174215		0.284185
NC_000913	174215	174220		0.318678
NC_000913	174220	174225		0.334462
NC_000913	174225	174230		0.363325
NC_000913	174230	174235		0.367153
NC_000913	174235	174240		0.443817
NC_000913	174240	174245		0.485839
NC_000913	174245	174250		0.541944
NC_000913	174250	174255		0.562989
NC_000913	174255	174260		0.968824
NC_000913	174260	174265		0.800271
NC_000913	174265	174270		0.764162
NC_000913	174270	174275		0.752357
NC_000913	174275	174280		0.659915
NC_000913	174280	174285		0.559415
NC_000913	174285	174290		0.466724
NC_000913	174290	174295		0.498072
NC_000913	174295	174300		0.427892
NC_000913	174300	174305		0.399551
NC_000913	174305	174310		0.090270
NC_000913	174310	174315		0.085977
NC_000913	174315	174320		0.085609
NC_000913	174320	174325		0.085116
NC_000913	174325	174330		0.074892
NC_000913	174330	174335		0.071563
NC_000913	174335	174340		0.064351
NC_000913	174340	174345		0.098902
NC_000913	174345	174350		0.094511
NC_000913	174350	174355		0.063141
NC_000913	174355	174360		0.047476
NC_000913	174360	174365		0.042189
NC_000913	174365	174370		0.052722
NC_000913	174370	174375		0.049660
NC_000913	174375	174380		0.048276
NC_000913	174380	174385		0.049333
NC_000913	174385	174390		0.056906
NC_000913	174390	174395		0.068659
NC_000913	174395	174400		0.087836
NC_000913	174400	174405		0.090319
NC_000913	174405	174410		0.115999
NC_000913	174410	174415		0.154710
NC_000913	174415	174420		0.166220
NC_000913	174420	174425		0.179838
NC_000913	174425	174430		0.191301
NC_000913	174430	174435		0.225836
NC_000913	174435	174440		0.231770
NC_000913	174440	174445		0.264445
NC_000913	174445	174450		0.282851
NC_000913	174450	174455		0.290191
NC_000913	174455	174460		0.330340
NC_000913	174460	174465		0.430544
NC_000913	174465	174470		0.500357
NC_000913	174470	174475		0.450726
NC_000913	174475	174480		0.567326
NC_000913	174480	174485		0.618191
NC_000913	174485	174490		0.621369
NC_000913	174490	174495		0.717173
NC_000913	174495	174500		0.693989
NC_000913	174500	174505		0.655668
NC_000913	174505	174510		0.591020
NC_000913	174510	174515		0.604103
NC_000913	174515	174520		0.570088
NC_000913	174520	174525		0.673189
NC_000913	174525	174530		0.703652
NC_000913	174530	174535		0.753102
NC_000913	174535	174540		0.652608
NC_000913	174540	174545		0.655350
NC_000913	174545	174550		0.710009
NC_000913	174550	174555		0.748871
NC_000913	174555	174560		0.738566
NC_000913	174560	174565		0.634163
NC_000913	174565	174570		0.664522
NC_000913	174570	174575		0.579397
NC_000913	174575	174580		0.515789
NC_000913	174580	174585		0.523723
NC_000913	174585	174590		0.521091
NC_000913	174590	174595		0.533321
NC_000913	174595	174600		0.520891
NC_000913	174600	174605		0.496111
NC_000913	174605	174610		0.597649
NC_000913	174610	174615		0.657861
NC_000913	174615	174620		0.605867
NC_000913	174620	174625		0.531252
NC_000913	174625	174630		0.382780
NC_000913	174630	174635		0.389585
NC_000913	174635	174640		0.336490
NC_000913	174640	174645		0.336400
NC_000913	174645	174650		0.332345
NC_000913	174650	174655		0.338505
NC_000913	174655	174660		0.636004
NC_000913	174660	174665		0.623877
NC_000913	174665	174670		0.548915
NC_000913	174670	174675		0.666263
NC_000913	174675	174680		0.446340
NC_000913	174680	174685		0.367318
NC_000913	174685	174690		0.250788
NC_000913	174690	174695		0.101995
NC_000913	174695	174700		0.099057
NC_000913	174700	174705		0.116526
NC_000913	174705	174710		0.125661
NC_000913	174710	174715		0.145509
NC_000913	174715	174720		0.225042
NC_000913	174720	174725		0.968368
NC_000913	174725	174730		0.715664
NC_000913	174730	174735		0.466331
NC_000913	174735	174740		0.394620
NC_000913	174740	174745		0.331563
NC_000913	174745	174750		0.257213
NC_000913	174750	174755		0.165999
NC_000913	174755	174760		0.149758
NC_000913	174760	174765		0.109797
NC_000913	174765	174770		0.110957
NC_000913	174770	174775		0.096775
NC_000913	174775	174780		0.062844
NC_000913	174780	174785		0.035993
NC_000913	174785	174790		0.035660
NC_000913	174790	174795		0.029961
NC_000913	174795	174800		0.024517
NC_000913	174800	174805		0.023019
NC_000913	174805	174810		0.018516
NC_000913	174810	174815		0.015290
NC_000913	174815	174820		0.012986
NC_000913	174820	174825		0.010156
NC_000913	174825	174830		0.004256
NC_000913	174830	174835		0.005191
NC_000913	174835	174840		0.004098
NC_000913	174840	174845		0.003362
NC_000913	174845	174850		0.002902
NC_000913	174850	174855		0.002919
NC_000913	174855	174860		0.002679
NC_000913	174860	174865		0.002199
NC_000913	174865	174870		0.002615
NC_000913	174870	174875		0.003523
NC_000913	174875	174880		0.004919
NC_000913	174880	174885		0.007298
NC_000913	174885	174890		0.010173
NC_000913	174890	174895		0.011281
NC_000913	174895	174900		0.019681
NC_000913	174900	174905		0.028122
NC_000913	174905	174910		0.028851
NC_000913	174910	174915		0.063741
NC_000913	174915	174920		0.057078
NC_000913	174920	174925		0.068906
NC_000913	174925	174930		0.081401
NC_000913	174930	174935		0.149755
NC_000913	174935	174940		0.257014
NC_000913	174940	174945		0.215765
NC_000913	174945	174950		0.148949
NC_000913	174950	174955		0.117508
NC_000913	174955	174960		0.076972
NC_000913	174960	174965		0.070685
NC_000913	174965	174970		0.058317
NC_000913	174970	174975		0.061350
NC_000913	174975	174980		0.055795
NC_000913	174980	174985		0.054932
NC_000913	174985	174990		0.062264
NC_000913	174990	174995		0.063309
NC_000913	174995	175000		0.069053
NC_000913	175000	175005		0.106936
NC_000913	175005	175010		0.100874
NC_000913	175010	175015		0.104348
NC_000913	175015	175020		0.117755
NC_000913	175020	175025		0.208030
NC_000913	175025	175030		0.202295
NC_000913	175030	175035		0.153992
NC_000913	175035	175040		0.098976
NC_000913	175040	175045		0.073923
NC_000913	175045	175050		0.064588
NC_000913	175050	175055		0.032815
NC_000913	175055	175060		0.023733
NC_000913	175060	175065		0.018532
NC_000913	175065	175070		0.015061
NC_000913	175070	175075		0.016048
NC_000913	175075	175080		0.013250
NC_000913	175080	175085		0.013165
NC_000913	175085	175090		0.017840
NC_000913	175090	175095		0.028271
NC_000913	175095	175100		0.046336
NC_000913	175100	175105		0.065680
NC_000913	175105	175110		0.183536
NC_000913	175110	175115		0.332339
NC_000913	175115	175120		0.362587
NC_000913	175120	175125		0.480981
NC_000913	175125	175130		0.360838
NC_000913	175130	175135		0.208555
NC_000913	175135	175140		0.184062
NC_000913	175140	175145		0.126303
NC_000913	175145	175150		0.117252
NC_000913	175150	175155		0.117591
NC_000913	175155	175160		0.123903
NC_000913	175160	175165		0.141253
NC_000913	175165	175170		0.157334
NC_000913	175170	175175		0.156317
NC_000913	175175	175180		0.104483
NC_000913	175180	175185		0.127273
NC_000913	175185	175190		0.133756
NC_000913	175190	175195		0.116554
NC_000913	175195	175200		0.113180
NC_000913	175200	175205		0.140872
NC_000913	175205	175210		0.121196
NC_000913	175210	175215		0.169824
NC_000913	175215	175220		0.230637
NC_000913	175220	175225		0.231420
NC_000913	175225	175230		0.238742
NC_000913	175230	175235		0.241770
NC_000913	175235	175240		0.213385
NC_000913	175240	175245		0.181857
NC_000913	175245	175250		0.171409
NC_000913	175250	175255		0.164283
NC_000913	175255	175260		0.207951
NC_000913	175260	175265		0.225387
NC_000913	175265	175270		0.285825
NC_000913	175270	175275		0.361479
NC_000913	175275	175280		0.336306
NC_000913	175280	175285		0.320275
NC_000913	175285	175290		0.299276
NC_000913	175290	175295		0.407554
NC_000913	175295	175300		0.388134
NC_000913	175300	175305		0.592931
NC_000913	175305	175310		0.575964
NC_000913	175310	175315		0.677602
NC_000913	175315	175320		0.796272
NC_000913	175320	175325		0.667841
NC_000913	175325	175330		1.089796
NC_000913	175330	175335		0.919540
NC_000913	175335	175340		0.782652
NC_000913	175340	175345		0.738691
NC_000913	175345	175350		0.615636
NC_000913	175350	175355		0.599293
NC_000913	175355	175360		0.599094
NC_000913	175360	175365		0.507853
NC_000913	175365	175370		0.434671
NC_000913	175370	175375		0.414968
NC_000913	175375	175380		0.467223
NC_000913	175380	175385		0.588099
NC_000913	175385	175390		0.556492
NC_000913	175390	175395		0.638107
NC_000913	175395	175400		0.666890
NC_000913	175400	175405		0.698688
NC_000913	175405	175410		0.667215
NC_000913	175410	175415		0.643269
NC_000913	175415	175420		0.612493
NC_000913	175420	175425		0.507177
NC_000913	175425	175430		0.512164
NC_000913	175430	175435		0.571517
NC_000913	175435	175440		0.541613
NC_000913	175440	175445		0.524061
NC_000913	175445	175450		0.489810
NC_000913	175450	175455		0.450536
NC_000913	175455	175460		0.494392
NC_000913	175460	175465		0.440344
NC_000913	175465	175470		0.454741
NC_000913	175470	175475		0.452915
NC_000913	175475	175480		0.426466
NC_000913	175480	175485		0.424798
NC_000913	175485	175490		0.521964
NC_000913	175490	175495		0.637580
NC_000913	175495	175500		0.719171
NC_000913	175500	175505		0.781027
NC_000913	175505	175510		0.815520
NC_000913	175510	175515		0.765630
NC_000913	175515	175520		0.730436
NC_000913	175520	175525		0.707693
NC_000913	175525	175530		0.707548
NC_000913	175530	175535		0.723595
NC_000913	175535	175540		0.689490
NC_000913	175540	175545		0.712668
NC_000913	175545	175550		0.692617
NC_000913	175550	175555		0.709156
NC_000913	175555	175560		0.726686
NC_000913	175560	175565		0.718244
NC_000913	175565	175570		0.731618
NC_000913	175570	175575		0.737950
NC_000913	175575	175580		0.870688
NC_000913	175580	175585		0.789760
NC_000913	175585	175590		0.737580
NC_000913	175590	175595		0.825774
NC_000913	175595	175600		0.826638
NC_000913	175600	175605		0.932856
NC_000913	175605	175610		0.978182
NC_000913	175610	175615		0.813574
NC_000913	175615	175620		0.743809
NC_000913	175620	175625		0.709608
NC_000913	175625	175630		0.747544
NC_000913	175630	175635		0.777559
NC_000913	175635	175640		0.875054
NC_000913	175640	175645		0.863649
NC_000913	175645	175650		0.938845
NC_000913	175650	175655		0.879154
NC_000913	175655	175660		0.837708
NC_000913	175660	175665		0.890167
NC_000913	175665	175670		0.842778
NC_000913	175670	175675		0.861205
NC_000913	175675	175680		0.967019
NC_000913	175680	175685		1.165180
NC_000913	175685	175690		1.187205
NC_000913	175690	175695		1.199938
NC_000913	175695	175700		1.328426
NC_000913	175700	175705		1.387057
NC_000913	175705	175710		0.970848
NC_000913	175710	175715		0.842055
NC_000913	175715	175720		0.702088
NC_000913	175720	175725		0.705532
NC_000913	175725	175730		0.730627
NC_000913	175730	175735		0.709437
NC_000913	175735	175740		0.735549
NC_000913	175740	175745		0.825565
NC_000913	175745	175750		0.706443
NC_000913	175750	175755		0.845370
NC_000913	175755	175760		0.703113
NC_000913	175760	175765		0.639389
NC_000913	175765	175770		0.556901
NC_000913	175770	175775		0.564440
NC_000913	175775	175780		0.486430
NC_000913	175780	175785		0.506103
NC_000913	175785	175790		0.486866
NC_000913	175790	175795		0.637553
NC_000913	175795	175800		0.549686
NC_000913	175800	175805		0.502145
NC_000913	175805	175810		0.649489
NC_000913	175810	175815		0.655957
NC_000913	175815	175820		0.721596
NC_000913	175820	175825		0.787958
NC_000913	175825	175830		0.258486
NC_000913	175830	175835		0.232006
NC_000913	175835	175840		0.236755
NC_000913	175840	175845		0.258016
NC_000913	175845	175850		0.282421
NC_000913	175850	175855		0.322745
NC_000913	175855	175860		0.459337
NC_000913	175860	175865		0.388460
NC_000913	175865	175870		0.387885
NC_000913	175870	175875		0.398920
NC_000913	175875	175880		0.356089
NC_000913	175880	175885		0.364294
NC_000913	175885	175890		0.383736
NC_000913	175890	175895		0.356713
NC_000913	175895	175900		0.398323
NC_000913	175900	175905		0.411644
NC_000913	175905	175910		0.433437
NC_000913	175910	175915		0.536574
NC_000913	175915	175920		0.589079
NC_000913	175920	175925		0.498313
NC_000913	175925	175930		0.547755
NC_000913	175930	175935		0.437497
NC_000913	175935	175940		0.375995
NC_000913	175940	175945		0.371182
NC_000913	175945	175950		0.453153
NC_000913	175950	175955		0.485508
NC_000913	175955	175960		0.534350
NC_000913	175960	175965		0.563570
NC_000913	175965	175970		0.539041
NC_000913	175970	175975		0.688772
NC_000913	175975	175980		0.707593
NC_000913	175980	175985		0.796028
NC_000913	175985	175990		1.218812
NC_000913	175990	175995		1.045122
NC_000913	175995	176000		0.946033
NC_000913	176000	176005		0.901338
NC_000913	176005	176010		0.922263
NC_000913	176010	176015		0.840787
NC_000913	176015	176020		1.069722
NC_000913	176020	176025		0.680029
NC_000913	176025	176030		0.652413
NC_000913	176030	176035		0.480641
NC_000913	176035	176040		0.411389
NC_000913	176040	176045		0.380150
NC_000913	176045	176050		0.375477
NC_000913	176050	176055		0.376854
NC_000913	176055	176060		0.428669
NC_000913	176060	176065		0.485200
NC_000913	176065	176070		0.652552
NC_000913	176070	176075		0.651903
NC_000913	176075	176080		0.612701
NC_000913	176080	176085		0.614701
NC_000913	176085	176090		0.658163
NC_000913	176090	176095		0.591710
NC_000913	176095	176100		0.464104
NC_000913	176100	176105		0.466255
NC_000913	176105	176110		0.443349
NC_000913	176110	176115		0.443324
NC_000913	176115	176120		0.487662
NC_000913	176120	176125		0.497243
NC_000913	176125	176130		0.459785
NC_000913	176130	176135		0.569791
NC_000913	176135	176140		0.348030
NC_000913	176140	176145		0.433813
NC_000913	176145	176150		0.474377
NC_000913	176150	176155		0.484207
NC_000913	176155	176160		0.454943
NC_000913	176160	176165		0.430188
NC_000913	176165	176170		0.447659
NC_000913	176170	176175		0.503313
NC_000913	176175	176180		0.490592
NC_000913	176180	176185		0.497020
NC_000913	176185	176190		0.637004
NC_000913	176190	176195		0.532391
NC_000913	176195	176200		0.539933
NC_000913	176200	176205		0.545379
NC_000913	176205	176210		0.509805
NC_000913	176210	176215		0.531952
NC_000913	176215	176220		0.575197
NC_000913	176220	176225		0.529065
NC_000913	176225	176230		0.398357
NC_000913	176230	176235		0.437288
NC_000913	176235	176240		0.388508
NC_000913	176240	176245		0.484000
NC_000913	176245	176250		0.488361
NC_000913	176250	176255		0.608087
NC_000913	176255	176260		0.631462
NC_000913	176260	176265		0.663830
NC_000913	176265	176270		0.680121
NC_000913	176270	176275		0.603844
NC_000913	176275	176280		0.898010
NC_000913	176280	176285		0.661128
NC_000913	176285	176290		0.713198
NC_000913	176290	176295		0.688000
NC_000913	176295	176300		0.758444
NC_000913	176300	176305		0.734346
NC_000913	176305	176310		0.765933
NC_000913	176310	176315		1.058469
NC_000913	176315	176320		1.003019
NC_000913	176320	176325		1.041846
NC_000913	176325	176330		1.014746
NC_000913	176330	176335		0.815107
NC_000913	176335	176340		0.878138
NC_000913	176340	176345		0.902098
NC_000913	176345	176350		0.903191
NC_000913	176350	176355		0.899276
NC_000913	176355	176360		0.646743
NC_000913	176360	176365		0.604545
NC_000913	176365	176370		0.573387
NC_000913	176370	176375		0.564692
NC_000913	176375	176380		0.460430
NC_000913	176380	176385		0.443225
NC_000913	176385	176390		0.383704
NC_000913	176390	176395		0.312356
NC_000913	176395	176400		0.284871
NC_000913	176400	176405		0.269528
NC_000913	176405	176410		0.284851
NC_000913	176410	176415		0.260076
NC_000913	176415	176420		0.280092
NC_000913	176420	176425		0.279986
NC_000913	176425	176430		0.261145
NC_000913	176430	176435		0.246157
NC_000913	176435	176440		0.226066
NC_000913	176440	176445		0.236323
NC_000913	176445	176450		0.206057
NC_000913	176450	176455		0.229562
NC_000913	176455	176460		0.253944
NC_000913	176460	176465		0.259831
NC_000913	176465	176470		0.255129
NC_000913	176470	176475		0.228148
NC_000913	176475	176480		0.203471
NC_000913	176480	176485		0.165151
NC_000913	176485	176490		0.179202
NC_000913	176490	176495		0.167541
NC_000913	176495	176500		0.176025
NC_000913	176500	176505		0.200886
NC_000913	176505	176510		0.246084
NC_000913	176510	176515		0.267248
NC_000913	176515	176520		0.308279
NC_000913	176520	176525		0.487684
NC_000913	176525	176530		0.191861
NC_000913	176530	176535		0.088960
NC_000913	176535	176540		0.059349
NC_000913	176540	176545		0.049413
NC_000913	176545	176550		0.047408
NC_000913	176550	176555		0.021386
NC_000913	176555	176560		0.014557
NC_000913	176560	176565		0.014004
NC_000913	176565	176570		0.011825
NC_000913	176570	176575		0.011228
NC_000913	176575	176580		0.009141
NC_000913	176580	176585		0.007511
NC_000913	176585	176590		0.004472
NC_000913	176590	176595		0.003391
NC_000913	176595	176600		0.002396
NC_000913	176600	176605		0.002775
NC_000913	176605	176610		0.002213
NC_000913	176610	176615		0.001649
NC_000913	176615	176620		0.001208
NC_000913	176620	176625		0.001387
NC_000913	176625	176630		0.001858
NC_000913	176630	176635		0.002099
NC_000913	176635	176640		0.002023
NC_000913	176640	176645		0.002129
NC_000913	176645	176650		0.002837
NC_000913	176650	176655		0.003028
NC_000913	176655	176660		0.003416
NC_000913	176660	176665		0.003193
NC_000913	176665	176670		0.003580
NC_000913	176670	176675		0.005195
NC_000913	176675	176680		0.007715
NC_000913	176680	176685		0.010049
NC_000913	176685	176690		0.014705
NC_000913	176690	176695		0.020728
NC_000913	176695	176700		0.032121
NC_000913	176700	176705		0.035942
NC_000913	176705	176710		0.040513
NC_000913	176710	176715		0.049226
NC_000913	176715	176720		0.067009
NC_000913	176720	176725		0.099082
NC_000913	176725	176730		0.120993
NC_000913	176730	176735		0.128380
NC_000913	176735	176740		0.138947
NC_000913	176740	176745		0.145111
NC_000913	176745	176750		0.165289
NC_000913	176750	176755		0.168203
NC_000913	176755	176760		0.170445
NC_000913	176760	176765		0.182028
NC_000913	176765	176770		0.230620
NC_000913	176770	176775		0.277653
NC_000913	176775	176780		0.252747
NC_000913	176780	176785		0.201188
NC_000913	176785	176790		0.197417
NC_000913	176790	176795		0.201026
NC_000913	176795	176800		0.113420
NC_000913	176800	176805		0.097939
NC_000913	176805	176810		0.096212
NC_000913	176810	176815		0.103986
NC_000913	176815	176820		0.102532
NC_000913	176820	176825		0.101759
NC_000913	176825	176830		0.113016
NC_000913	176830	176835		0.128377
NC_000913	176835	176840		0.123188
NC_000913	176840	176845		0.140378
NC_000913	176845	176850		0.110860
NC_000913	176850	176855		0.106792
NC_000913	176855	176860		0.107057
NC_000913	176860	176865		0.112761
NC_000913	176865	176870		0.144720
NC_000913	176870	176875		0.151026
NC_000913	176875	176880		0.179454
NC_000913	176880	176885		0.128674
NC_000913	176885	176890		0.151991
NC_000913	176890	176895		0.052163
NC_000913	176895	176900		0.113091
NC_000913	176900	176905		0.134591
NC_000913	176905	176910		0.154127
NC_000913	176910	176915		0.141818
NC_000913	176915	176920		0.176635
NC_000913	176920	176925		0.173952
NC_000913	176925	176930		0.192794
NC_000913	176930	176935		0.205791
NC_000913	176935	176940		0.239392
NC_000913	176940	176945		0.261457
NC_000913	176945	176950		0.368316
NC_000913	176950	176955		0.529738
NC_000913	176955	176960		0.578566
NC_000913	176960	176965		0.585835
NC_000913	176965	176970		0.778749
NC_000913	176970	176975		0.832216
NC_000913	176975	176980		0.846698
NC_000913	176980	176985		1.084507
NC_000913	176985	176990		1.113850
NC_000913	176990	176995		1.162863
NC_000913	176995	177000		1.269831
NC_000913	177000	177005		1.355125
NC_000913	177005	177010		1.364326
NC_000913	177010	177015		1.125372
NC_000913	177015	177020		1.214615
NC_000913	177020	177025		1.057234
NC_000913	177025	177030		0.954362
NC_000913	177030	177035		0.951334
NC_000913	177035	177040		0.777337
NC_000913	177040	177045		0.746921
NC_000913	177045	177050		0.718705
NC_000913	177050	177055		0.635416
NC_000913	177055	177060		0.701604
NC_000913	177060	177065		0.690134
NC_000913	177065	177070		0.691310
NC_000913	177070	177075		0.953602
NC_000913	177075	177080		0.997026
NC_000913	177080	177085		1.115958
NC_000913	177085	177090		1.133415
NC_000913	177090	177095		1.592032
NC_000913	177095	177100		2.184767
NC_000913	177100	177105		2.728019
NC_000913	177105	177110		3.061230
NC_000913	177110	177115		3.290654
NC_000913	177115	177120		3.850720
NC_000913	177120	177125		4.150793
NC_000913	177125	177130		4.428940
NC_000913	177130	177135		5.408770
NC_000913	177135	177140		5.217512
NC_000913	177140	177145		5.271345
NC_000913	177145	177150		5.787891
NC_000913	177150	177155		6.247603
NC_000913	177155	177160		6.117681
NC_000913	177160	177165		7.411844
NC_000913	177165	177170		6.301580
NC_000913	177170	177175		6.303721
NC_000913	177175	177180		6.147750
NC_000913	177180	177185		6.070451
NC_000913	177185	177190		5.122911
NC_000913	177190	177195		4.008941
NC_000913	177195	177200		3.665111
NC_000913	177200	177205		3.304637
NC_000913	177205	177210		2.645312
NC_000913	177210	177215		2.261995
NC_000913	177215	177220		2.277486
NC_000913	177220	177225		1.839590
NC_000913	177225	177230		0.840559
NC_000913	177230	177235		0.619436
NC_000913	177235	177240		0.478021
NC_000913	177240	177245		0.475306
NC_000913	177245	177250		0.483640
NC_000913	177250	177255		0.408024
NC_000913	177255	177260		0.438149
NC_000913	177260	177265		0.625024
NC_000913	177265	177270		0.523634
NC_000913	177270	177275		0.512637
NC_000913	177275	177280		0.406577
NC_000913	177280	177285		0.398516
NC_000913	177285	177290		0.409897
NC_000913	177290	177295		0.402452
NC_000913	177295	177300		0.272440
NC_000913	177300	177305		0.241220
NC_000913	177305	177310		0.165930
NC_000913	177310	177315		0.115372
NC_000913	177315	177320		0.130134
NC_000913	177320	177325		0.098059
NC_000913	177325	177330		0.079802
NC_000913	177330	177335		0.073066
NC_000913	177335	177340		0.082942
NC_000913	177340	177345		0.088863
NC_000913	177345	177350		0.102989
NC_000913	177350	177355		0.118418
NC_000913	177355	177360		0.283366
NC_000913	177360	177365		0.278967
NC_000913	177365	177370		0.270396
NC_000913	177370	177375		0.360122
NC_000913	177375	177380		0.307369
NC_000913	177380	177385		0.221089
NC_000913	177385	177390		0.227274
NC_000913	177390	177395		0.258291
NC_000913	177395	177400		0.240889
NC_000913	177400	177405		0.231273
NC_000913	177405	177410		0.272017
NC_000913	177410	177415		0.313186
NC_000913	177415	177420		0.333544
NC_000913	177420	177425		0.381627
NC_000913	177425	177430		0.369366
NC_000913	177430	177435		0.343285
NC_000913	177435	177440		0.343320
NC_000913	177440	177445		0.368214
NC_000913	177445	177450		0.394360
NC_000913	177450	177455		0.308453
NC_000913	177455	177460		0.330102
NC_000913	177460	177465		0.325207
NC_000913	177465	177470		0.340545
NC_000913	177470	177475		0.359569
NC_000913	177475	177480		0.382586
NC_000913	177480	177485		0.538749
NC_000913	177485	177490		0.448454
NC_000913	177490	177495		0.483087
NC_000913	177495	177500		0.436535
NC_000913	177500	177505		0.470971
NC_000913	177505	177510		0.459190
NC_000913	177510	177515		0.423975
NC_000913	177515	177520		0.434534
NC_000913	177520	177525		0.449578
NC_000913	177525	177530		0.466112
NC_000913	177530	177535		0.762438
NC_000913	177535	177540		0.744802
NC_000913	177540	177545		0.780444
NC_000913	177545	177550		0.793866
NC_000913	177550	177555		0.838741
NC_000913	177555	177560		0.834843
NC_000913	177560	177565		0.870092
NC_000913	177565	177570		0.808383
NC_000913	177570	177575		0.654931
NC_000913	177575	177580		0.603101
NC_000913	177580	177585		0.597888
NC_000913	177585	177590		0.468869
NC_000913	177590	177595		0.492579
NC_000913	177595	177600		0.536360
NC_000913	177600	177605		0.703353
NC_000913	177605	177610		1.191043
NC_000913	177610	177615		1.186772
NC_000913	177615	177620		0.939137
NC_000913	177620	177625		0.887049
NC_000913	177625	177630		0.797593
NC_000913	177630	177635		0.635163
NC_000913	177635	177640		0.520164
NC_000913	177640	177645		0.481444
NC_000913	177645	177650		0.450594
NC_000913	177650	177655		0.352634
NC_000913	177655	177660		0.357032
NC_000913	177660	177665		0.310880
NC_000913	177665	177670		0.288808
NC_000913	177670	177675		0.223951
NC_000913	177675	177680		0.198576
NC_000913	177680	177685		0.169951
NC_000913	177685	177690		0.140473
NC_000913	177690	177695		0.120847
NC_000913	177695	177700		0.143440
NC_000913	177700	177705		0.123160
NC_000913	177705	177710		0.118138
NC_000913	177710	177715		0.131647
NC_000913	177715	177720		0.162563
NC_000913	177720	177725		0.168606
NC_000913	177725	177730		0.258385
NC_000913	177730	177735		0.474832
NC_000913	177735	177740		0.872046
NC_000913	177740	177745		0.948879
NC_000913	177745	177750		0.992803
NC_000913	177750	177755		1.037083
NC_000913	177755	177760		1.037133
NC_000913	177760	177765		1.030445
NC_000913	177765	177770		1.081546
NC_000913	177770	177775		1.043595
NC_000913	177775	177780		1.302128
NC_000913	177780	177785		1.304122
NC_000913	177785	177790		1.395722
NC_000913	177790	177795		1.033868
NC_000913	177795	177800		0.866204
NC_000913	177800	177805		0.858091
NC_000913	177805	177810		0.805431
NC_000913	177810	177815		0.794740
NC_000913	177815	177820		0.764015
NC_000913	177820	177825		0.749933
NC_000913	177825	177830		0.447884
NC_000913	177830	177835		0.457663
NC_000913	177835	177840		0.382142
NC_000913	177840	177845		0.405004
NC_000913	177845	177850		0.408847
NC_000913	177850	177855		0.356542
NC_000913	177855	177860		0.460922
NC_000913	177860	177865		0.340855
NC_000913	177865	177870		0.336796
NC_000913	177870	177875		0.264292
NC_000913	177875	177880		0.262872
NC_000913	177880	177885		0.263396
NC_000913	177885	177890		0.223966
NC_000913	177890	177895		0.274152
NC_000913	177895	177900		0.386854
NC_000913	177900	177905		0.304652
NC_000913	177905	177910		0.249870
NC_000913	177910	177915		0.221264
NC_000913	177915	177920		0.182458
NC_000913	177920	177925		0.143178
NC_000913	177925	177930		0.129814
NC_000913	177930	177935		0.126862
NC_000913	177935	177940		0.142423
NC_000913	177940	177945		0.142090
NC_000913	177945	177950		0.223500
NC_000913	177950	177955		0.242235
NC_000913	177955	177960		0.314712
NC_000913	177960	177965		0.339631
NC_000913	177965	177970		0.357380
NC_000913	177970	177975		0.537895
NC_000913	177975	177980		0.508805
NC_000913	177980	177985		0.843930
NC_000913	177985	177990		0.907933
NC_000913	177990	177995		0.869580
NC_000913	177995	178000		0.960068
NC_000913	178000	178005		1.136326
NC_000913	178005	178010		1.068457
NC_000913	178010	178015		0.784994
NC_000913	178015	178020		0.701112
NC_000913	178020	178025		0.508318
NC_000913	178025	178030		0.479013
NC_000913	178030	178035		0.365512
NC_000913	178035	178040		0.383272
NC_000913	178040	178045		0.265136
NC_000913	178045	178050		0.239644
NC_000913	178050	178055		0.218289
NC_000913	178055	178060		0.167735
NC_000913	178060	178065		0.163195
NC_000913	178065	178070		0.181532
NC_000913	178070	178075		0.170860
NC_000913	178075	178080		0.099822
NC_000913	178080	178085		0.108635
NC_000913	178085	178090		0.093380
NC_000913	178090	178095		0.078985
NC_000913	178095	178100		0.082911
NC_000913	178100	178105		0.109393
NC_000913	178105	178110		0.108833
NC_000913	178110	178115		0.231135
NC_000913	178115	178120		0.210824
NC_000913	178120	178125		0.220576
NC_000913	178125	178130		0.208543
NC_000913	178130	178135		0.334098
NC_000913	178135	178140		0.344816
NC_000913	178140	178145		0.321594
NC_000913	178145	178150		0.276566
NC_000913	178150	178155		0.216020
NC_000913	178155	178160		0.228463
NC_000913	178160	178165		0.200802
NC_000913	178165	178170		0.209869
NC_000913	178170	178175		0.158398
NC_000913	178175	178180		0.173347
NC_000913	178180	178185		0.193025
NC_000913	178185	178190		0.190379
NC_000913	178190	178195		0.211334
NC_000913	178195	178200		0.317437
NC_000913	178200	178205		0.406383
NC_000913	178205	178210		0.383281
NC_000913	178210	178215		0.342178
NC_000913	178215	178220		0.447344
NC_000913	178220	178225		0.234302
NC_000913	178225	178230		0.234797
NC_000913	178230	178235		0.258897
NC_000913	178235	178240		0.242161
NC_000913	178240	178245		0.227485
NC_000913	178245	178250		0.237659
NC_000913	178250	178255		0.289151
NC_000913	178255	178260		0.298365
NC_000913	178260	178265		0.294154
NC_000913	178265	178270		0.340855
NC_000913	178270	178275		0.367163
NC_000913	178275	178280		0.364312
NC_000913	178280	178285		0.340147
NC_000913	178285	178290		0.358387
NC_000913	178290	178295		0.394594
NC_000913	178295	178300		0.504586
NC_000913	178300	178305		0.419876
NC_000913	178305	178310		0.448003
NC_000913	178310	178315		0.227386
NC_000913	178315	178320		0.219630
NC_000913	178320	178325		0.169592
NC_000913	178325	178330		0.143902
NC_000913	178330	178335		0.132665
NC_000913	178335	178340		0.113242
NC_000913	178340	178345		0.128935
NC_000913	178345	178350		0.123289
NC_000913	178350	178355		0.160314
NC_000913	178355	178360		0.136704
NC_000913	178360	178365		0.253050
NC_000913	178365	178370		0.266803
NC_000913	178370	178375		0.267390
NC_000913	178375	178380		0.270855
NC_000913	178380	178385		0.293189
NC_000913	178385	178390		0.284070
NC_000913	178390	178395		0.266400
NC_000913	178395	178400		0.280432
NC_000913	178400	178405		0.263979
NC_000913	178405	178410		0.246699
NC_000913	178410	178415		0.255629
NC_000913	178415	178420		0.289649
NC_000913	178420	178425		0.295693
NC_000913	178425	178430		0.259729
NC_000913	178430	178435		0.207765
NC_000913	178435	178440		0.210908
NC_000913	178440	178445		0.218592
NC_000913	178445	178450		0.251818
NC_000913	178450	178455		0.319849
NC_000913	178455	178460		0.370629
NC_000913	178460	178465		0.364921
NC_000913	178465	178470		0.329478
NC_000913	178470	178475		0.325563
NC_000913	178475	178480		0.350934
NC_000913	178480	178485		0.284341
NC_000913	178485	178490		0.263171
NC_000913	178490	178495		0.202660
NC_000913	178495	178500		0.155073
NC_000913	178500	178505		0.140295
NC_000913	178505	178510		0.137646
NC_000913	178510	178515		0.105297
NC_000913	178515	178520		0.100633
NC_000913	178520	178525		0.120059
NC_000913	178525	178530		0.155619
NC_000913	178530	178535		0.173185
NC_000913	178535	178540		0.228190
NC_000913	178540	178545		0.216413
NC_000913	178545	178550		0.226364
NC_000913	178550	178555		0.184756
NC_000913	178555	178560		0.157137
NC_000913	178560	178565		0.084535
NC_000913	178565	178570		0.080346
NC_000913	178570	178575		0.076197
NC_000913	178575	178580		0.086056
NC_000913	178580	178585		0.097942
NC_000913	178585	178590		0.140013
NC_000913	178590	178595		0.133079
NC_000913	178595	178600		0.124933
NC_000913	178600	178605		0.143467
NC_000913	178605	178610		0.123035
NC_000913	178610	178615		0.162763
NC_000913	178615	178620		0.227354
NC_000913	178620	178625		0.320653
NC_000913	178625	178630		0.295879
NC_000913	178630	178635		0.334787
NC_000913	178635	178640		0.547837
NC_000913	178640	178645		0.568293
NC_000913	178645	178650		0.409196
NC_000913	178650	178655		0.346500
NC_000913	178655	178660		0.321858
NC_000913	178660	178665		0.346247
NC_000913	178665	178670		0.296559
NC_000913	178670	178675		0.302320
NC_000913	178675	178680		0.298713
NC_000913	178680	178685		0.385661
NC_000913	178685	178690		0.396825
NC_000913	178690	178695		0.498956
NC_000913	178695	178700		0.520929
NC_000913	178700	178705		0.645865
NC_000913	178705	178710		0.551245
NC_000913	178710	178715		0.516356
NC_000913	178715	178720		0.522059
NC_000913	178720	178725		0.508635
NC_000913	178725	178730		0.525554
NC_000913	178730	178735		0.603985
NC_000913	178735	178740		0.677797
NC_000913	178740	178745		0.590813
NC_000913	178745	178750		0.555507
NC_000913	178750	178755		0.519042
NC_000913	178755	178760		0.479174
NC_000913	178760	178765		0.429275
NC_000913	178765	178770		0.410128
NC_000913	178770	178775		0.413424
NC_000913	178775	178780		0.396203
NC_000913	178780	178785		0.412304
NC_000913	178785	178790		0.597305
NC_000913	178790	178795		0.341200
NC_000913	178795	178800		0.312479
NC_000913	178800	178805		0.220031
NC_000913	178805	178810		0.215217
NC_000913	178810	178815		0.223374
NC_000913	178815	178820		0.219750
NC_000913	178820	178825		0.206735
NC_000913	178825	178830		0.191415
NC_000913	178830	178835		0.233778
NC_000913	178835	178840		0.225689
NC_000913	178840	178845		0.242765
NC_000913	178845	178850		0.263484
NC_000913	178850	178855		0.199722
NC_000913	178855	178860		0.233736
NC_000913	178860	178865		0.237964
NC_000913	178865	178870		0.445307
NC_000913	178870	178875		0.551593
NC_000913	178875	178880		0.602475
NC_000913	178880	178885		0.700505
NC_000913	178885	178890		0.665238
NC_000913	178890	178895		0.613207
NC_000913	178895	178900		0.394125
NC_000913	178900	178905		0.409562
NC_000913	178905	178910		0.235797
NC_000913	178910	178915		0.211794
NC_000913	178915	178920		0.213967
NC_000913	178920	178925		0.210432
NC_000913	178925	178930		0.274236
NC_000913	178930	178935		0.372665
NC_000913	178935	178940		0.342280
NC_000913	178940	178945		0.215665
NC_000913	178945	178950		0.227348
NC_000913	178950	178955		0.297381
NC_000913	178955	178960		0.276681
NC_000913	178960	178965		0.256917
NC_000913	178965	178970		0.278856
NC_000913	178970	178975		0.263649
NC_000913	178975	178980		0.243408
NC_000913	178980	178985		0.217127
NC_000913	178985	178990		0.207022
NC_000913	178990	178995		0.196871
NC_000913	178995	179000		0.184307
NC_000913	179000	179005		0.140318
NC_000913	179005	179010		0.134829
NC_000913	179010	179015		0.105525
NC_000913	179015	179020		0.080423
NC_000913	179020	179025		0.061123
NC_000913	179025	179030		0.052288
NC_000913	179030	179035		0.058162
NC_000913	179035	179040		0.041047
NC_000913	179040	179045		0.043711
NC_000913	179045	179050		0.041665
NC_000913	179050	179055		0.035551
NC_000913	179055	179060		0.023382
NC_000913	179060	179065		0.020676
NC_000913	179065	179070		0.019608
NC_000913	179070	179075		0.014288
NC_000913	179075	179080		0.009245
NC_000913	179080	179085		0.006031
NC_000913	179085	179090		0.003860
NC_000913	179090	179095		0.003913
NC_000913	179095	179100		0.003155
NC_000913	179100	179105		0.002975
NC_000913	179105	179110		0.003230
NC_000913	179110	179115		0.003410
NC_000913	179115	179120		0.003954
NC_000913	179120	179125		0.005760
NC_000913	179125	179130		0.010077
NC_000913	179130	179135		0.013330
NC_000913	179135	179140		0.017916
NC_000913	179140	179145		0.020083
NC_000913	179145	179150		0.015702
NC_000913	179150	179155		0.017913
NC_000913	179155	179160		0.027502
NC_000913	179160	179165		0.040266
NC_000913	179165	179170		0.039073
NC_000913	179170	179175		0.030085
NC_000913	179175	179180		0.024512
NC_000913	179180	179185		0.016326
NC_000913	179185	179190		0.014476
NC_000913	179190	179195		0.015918
NC_000913	179195	179200		0.015021
NC_000913	179200	179205		0.011741
NC_000913	179205	179210		0.009747
NC_000913	179210	179215		0.013494
NC_000913	179215	179220		0.005854
NC_000913	179220	179225		0.007237
NC_000913	179225	179230		0.007248
NC_000913	179230	179235		0.010222
NC_000913	179235	179240		0.006787
NC_000913	179240	179245		0.006806
NC_000913	179245	179250		0.003466
NC_000913	179250	179255		0.003497
NC_000913	179255	179260		0.002736
NC_000913	179260	179265		0.002290
NC_000913	179265	179270		0.002331
NC_000913	179270	179275		0.002237
NC_000913	179275	179280		0.001987
NC_000913	179280	179285		0.002015
NC_000913	179285	179290		0.002039
NC_000913	179290	179295		0.002395
NC_000913	179295	179300		0.003142
NC_000913	179300	179305		0.003237
NC_000913	179305	179310		0.005160
NC_000913	179310	179315		0.010880
NC_000913	179315	179320		0.032005
NC_000913	179320	179325		0.038290
NC_000913	179325	179330		0.054313
NC_000913	179330	179335		0.066239
NC_000913	179335	179340		0.063198
NC_000913	179340	179345		0.053490
NC_000913	179345	179350		0.057870
NC_000913	179350	179355		0.075055
NC_000913	179355	179360		0.172209
NC_000913	179360	179365		0.238004
NC_000913	179365	179370		0.299670
NC_000913	179370	179375		0.482907
NC_000913	179375	179380		0.648623
NC_000913	179380	179385		0.721137
NC_000913	179385	179390		0.935098
NC_000913	179390	179395		0.955862
NC_000913	179395	179400		0.813201
NC_000913	179400	179405		0.829177
NC_000913	179405	179410		0.801972
NC_000913	179410	179415		0.726338
NC_000913	179415	179420		0.635391
NC_000913	179420	179425		0.532365
NC_000913	179425	179430		0.554446
NC_000913	179430	179435		0.508418
NC_000913	179435	179440		0.485337
NC_000913	179440	179445		0.489429
NC_000913	179445	179450		0.419158
NC_000913	179450	179455		0.413031
NC_000913	179455	179460		0.270645
NC_000913	179460	179465		0.250964
NC_000913	179465	179470		0.247047
NC_000913	179470	179475		0.234657
NC_000913	179475	179480		0.319628
NC_000913	179480	179485		0.361495
NC_000913	179485	179490		0.339825
NC_000913	179490	179495		0.402818
NC_000913	179495	179500		0.359786
NC_000913	179500	179505		0.325150
NC_000913	179505	179510		0.282547
NC_000913	179510	179515		0.286753
NC_000913	179515	179520		0.236166
NC_000913	179520	179525		0.219592
NC_000913	179525	179530		0.160747
NC_000913	179530	179535		0.140166
NC_000913	179535	179540		0.076031
NC_000913	179540	179545		0.052507
NC_000913	179545	179550		0.053923
NC_000913	179550	179555		0.067930
NC_000913	179555	179560		0.120426
NC_000913	179560	179565		0.147360
NC_000913	179565	179570		0.186842
NC_000913	179570	179575		0.379532
NC_000913	179575	179580		0.428059
NC_000913	179580	179585		0.572042
NC_000913	179585	179590		0.312578
NC_000913	179590	179595		0.461278
NC_000913	179595	179600		0.106577
NC_000913	179600	179605		0.064151
NC_000913	179605	179610		0.040858
NC_000913	179610	179615		0.041989
NC_000913	179615	179620		0.033102
NC_000913	179620	179625		0.037563
NC_000913	179625	179630		0.047144
NC_000913	179630	179635		0.120036
NC_000913	179635	179640		0.171922
NC_000913	179640	179645		0.154395
NC_000913	179645	179650		0.119914
NC_000913	179650	179655		0.182675
NC_000913	179655	179660		0.158717
NC_000913	179660	179665		0.152859
NC_000913	179665	179670		0.180489
NC_000913	179670	179675		0.185844
NC_000913	179675	179680		0.252240
NC_000913	179680	179685		0.237159
NC_000913	179685	179690		0.243094
NC_000913	179690	179695		0.150030
NC_000913	179695	179700		0.148680
NC_000913	179700	179705		0.145581
NC_000913	179705	179710		0.171214
NC_000913	179710	179715		0.187038
NC_000913	179715	179720		0.176870
NC_000913	179720	179725		0.247838
NC_000913	179725	179730		0.240011
NC_000913	179730	179735		0.229720
NC_000913	179735	179740		0.278585
NC_000913	179740	179745		0.193674
NC_000913	179745	179750		0.114635
NC_000913	179750	179755		0.112575
NC_000913	179755	179760		0.118267
NC_000913	179760	179765		0.138475
NC_000913	179765	179770		0.151078
NC_000913	179770	179775		0.184012
NC_000913	179775	179780		0.348517
NC_000913	179780	179785		0.372795
NC_000913	179785	179790		0.380934
NC_000913	179790	179795		0.379323
NC_000913	179795	179800		0.481206
NC_000913	179800	179805		0.518912
NC_000913	179805	179810		0.524327
NC_000913	179810	179815		0.524234
NC_000913	179815	179820		0.584595
NC_000913	179820	179825		0.996934
NC_000913	179825	179830		0.942255
NC_000913	179830	179835		1.133473
NC_000913	179835	179840		1.447076
NC_000913	179840	179845		1.459459
NC_000913	179845	179850		1.419214
NC_000913	179850	179855		1.287791
NC_000913	179855	179860		1.154005
NC_000913	179860	179865		1.207413
NC_000913	179865	179870		1.237606
NC_000913	179870	179875		1.083717
NC_000913	179875	179880		1.072562
NC_000913	179880	179885		0.925667
NC_000913	179885	179890		0.904700
NC_000913	179890	179895		0.925269
NC_000913	179895	179900		0.935623
NC_000913	179900	179905		0.974905
NC_000913	179905	179910		1.080754
NC_000913	179910	179915		1.893480
NC_000913	179915	179920		2.172875
NC_000913	179920	179925		2.251762
NC_000913	179925	179930		1.462281
NC_000913	179930	179935		1.314176
NC_000913	179935	179940		1.171020
NC_000913	179940	179945		0.843539
NC_000913	179945	179950		0.695912
NC_000913	179950	179955		0.668670
NC_000913	179955	179960		0.682023
NC_000913	179960	179965		0.720558
NC_000913	179965	179970		0.699309
NC_000913	179970	179975		0.710891
NC_000913	179975	179980		0.726703
NC_000913	179980	179985		0.773052
NC_000913	179985	179990		0.878862
NC_000913	179990	179995		1.024912
NC_000913	179995	180000		1.050793
NC_000913	180000	180005		1.070099
NC_000913	180005	180010		1.048805
NC_000913	180010	180015		0.914975
NC_000913	180015	180020		1.013346
NC_000913	180020	180025		1.114146
NC_000913	180025	180030		1.060195
NC_000913	180030	180035		0.992971
NC_000913	180035	180040		1.001318
NC_000913	180040	180045		0.998350
NC_000913	180045	180050		1.026871
NC_000913	180050	180055		1.042997
NC_000913	180055	180060		1.081811
NC_000913	180060	180065		1.056430
NC_000913	180065	180070		1.008611
NC_000913	180070	180075		1.136458
NC_000913	180075	180080		1.228992
NC_000913	180080	180085		1.445759
NC_000913	180085	180090		1.543587
NC_000913	180090	180095		1.595328
NC_000913	180095	180100		1.570311
NC_000913	180100	180105		1.424775
NC_000913	180105	180110		1.473028
NC_000913	180110	180115		1.589864
NC_000913	180115	180120		0.794848
NC_000913	180120	180125		0.717911
NC_000913	180125	180130		0.611145
NC_000913	180130	180135		0.599416
NC_000913	180135	180140		0.582865
NC_000913	180140	180145		0.581950
NC_000913	180145	180150		0.732519
NC_000913	180150	180155		0.781545
NC_000913	180155	180160		0.805857
NC_000913	180160	180165		0.929209
NC_000913	180165	180170		0.879856
NC_000913	180170	180175		0.901404
NC_000913	180175	180180		0.834052
NC_000913	180180	180185		0.876421
NC_000913	180185	180190		0.961673
NC_000913	180190	180195		0.914482
NC_000913	180195	180200		0.957356
NC_000913	180200	180205		1.125879
NC_000913	180205	180210		1.224345
NC_000913	180210	180215		1.331975
NC_000913	180215	180220		1.448409
NC_000913	180220	180225		1.618979
NC_000913	180225	180230		1.749504
NC_000913	180230	180235		1.671055
NC_000913	180235	180240		1.814910
NC_000913	180240	180245		1.492221
NC_000913	180245	180250		1.182237
NC_000913	180250	180255		0.995326
NC_000913	180255	180260		0.898400
NC_000913	180260	180265		0.904846
NC_000913	180265	180270		0.826024
NC_000913	180270	180275		0.790027
NC_000913	180275	180280		0.680022
NC_000913	180280	180285		0.649892
NC_000913	180285	180290		0.607558
NC_000913	180290	180295		0.628613
NC_000913	180295	180300		0.297240
NC_000913	180300	180305		0.191199
NC_000913	180305	180310		0.234696
NC_000913	180310	180315		0.215978
NC_000913	180315	180320		0.202404
NC_000913	180320	180325		0.210682
NC_000913	180325	180330		0.200070
NC_000913	180330	180335		0.343893
NC_000913	180335	180340		0.867096
NC_000913	180340	180345		1.058917
NC_000913	180345	180350		1.920507
NC_000913	180350	180355		2.321094
NC_000913	180355	180360		2.651362
NC_000913	180360	180365		3.263786
NC_000913	180365	180370		3.675706
NC_000913	180370	180375		4.170684
NC_000913	180375	180380		5.961407
NC_000913	180380	180385		9.731105
NC_000913	180385	180390		9.874102
NC_000913	180390	180395		9.303174
NC_000913	180395	180400		9.145700
NC_000913	180400	180405		8.719108
NC_000913	180405	180410		7.580671
NC_000913	180410	180415		5.852936
NC_000913	180415	180420		5.335211
NC_000913	180420	180425		4.648572
NC_000913	180425	180430		3.777985
NC_000913	180430	180435		3.483476
NC_000913	180435	180440		2.322518
NC_000913	180440	180445		1.555195
NC_000913	180445	180450		1.365730
NC_000913	180450	180455		1.267383
NC_000913	180455	180460		0.884929
NC_000913	180460	180465		0.720035
NC_000913	180465	180470		0.591488
NC_000913	180470	180475		0.622933
NC_000913	180475	180480		0.542649
NC_000913	180480	180485		0.542690
NC_000913	180485	180490		0.619403
NC_000913	180490	180495		0.590454
NC_000913	180495	180500		0.630479
NC_000913	180500	180505		0.749985
NC_000913	180505	180510		0.754745
NC_000913	180510	180515		0.709529
NC_000913	180515	180520		0.570564
NC_000913	180520	180525		0.567723
NC_000913	180525	180530		0.517172
NC_000913	180530	180535		0.485483
NC_000913	180535	180540		0.511856
NC_000913	180540	180545		0.340263
NC_000913	180545	180550		0.396084
NC_000913	180550	180555		0.508716
NC_000913	180555	180560		0.500407
NC_000913	180560	180565		0.572818
NC_000913	180565	180570		0.571791
NC_000913	180570	180575		0.646997
NC_000913	180575	180580		0.636657
NC_000913	180580	180585		0.526293
NC_000913	180585	180590		0.526457
NC_000913	180590	180595		0.601803
NC_000913	180595	180600		0.590521
NC_000913	180600	180605		0.585704
NC_000913	180605	180610		0.505584
NC_000913	180610	180615		0.488183
NC_000913	180615	180620		0.478785
NC_000913	180620	180625		0.499755
NC_000913	180625	180630		0.434362
NC_000913	180630	180635		0.417500
NC_000913	180635	180640		0.416415
NC_000913	180640	180645		0.384570
NC_000913	180645	180650		0.313789
NC_000913	180650	180655		0.256266
NC_000913	180655	180660		0.217578
NC_000913	180660	180665		0.176763
NC_000913	180665	180670		0.134519
NC_000913	180670	180675		0.125698
NC_000913	180675	180680		0.118650
NC_000913	180680	180685		0.127669
NC_000913	180685	180690		0.129590
NC_000913	180690	180695		0.137103
NC_000913	180695	180700		0.140822
NC_000913	180700	180705		0.120396
NC_000913	180705	180710		0.129498
NC_000913	180710	180715		0.125506
NC_000913	180715	180720		0.144410
NC_000913	180720	180725		0.146520
NC_000913	180725	180730		0.128316
NC_000913	180730	180735		0.107855
NC_000913	180735	180740		0.103576
NC_000913	180740	180745		0.115848
NC_000913	180745	180750		0.117787
NC_000913	180750	180755		0.126430
NC_000913	180755	180760		0.162454
NC_000913	180760	180765		0.152128
NC_000913	180765	180770		0.185153
NC_000913	180770	180775		0.212247
NC_000913	180775	180780		0.239980
NC_000913	180780	180785		0.413704
NC_000913	180785	180790		0.413844
NC_000913	180790	180795		0.423214
NC_000913	180795	180800		0.769086
NC_000913	180800	180805		0.837764
NC_000913	180805	180810		1.053566
NC_000913	180810	180815		0.816739
NC_000913	180815	180820		0.781693
NC_000913	180820	180825		0.386857
NC_000913	180825	180830		0.366849
NC_000913	180830	180835		0.227572
NC_000913	180835	180840		0.207052
NC_000913	180840	180845		0.197849
NC_000913	180845	180850		0.197072
NC_000913	180850	180855		0.191083
NC_000913	180855	180860		0.202095
NC_000913	180860	180865		0.257902
NC_000913	180865	180870		0.191254
NC_000913	180870	180875		0.064793
NC_000913	180875	180880		0.056663
NC_000913	180880	180885		0.047098
NC_000913	180885	180890		0.051089
NC_000913	180890	180895		0.056866
NC_000913	180895	180900		0.058732
NC_000913	180900	180905		0.064951
NC_000913	180905	180910		0.076539
NC_000913	180910	180915		0.083026
NC_000913	180915	180920		0.084352
NC_000913	180920	180925		0.087414
NC_000913	180925	180930		0.092191
NC_000913	180930	180935		0.100415
NC_000913	180935	180940		0.113918
NC_000913	180940	180945		0.136532
NC_000913	180945	180950		0.156839
NC_000913	180950	180955		0.165704
NC_000913	180955	180960		0.206004
NC_000913	180960	180965		0.217305
NC_000913	180965	180970		0.236066
NC_000913	180970	180975		0.285948
NC_000913	180975	180980		0.366388
NC_000913	180980	180985		0.400210
NC_000913	180985	180990		0.468359
NC_000913	180990	180995		0.461777
NC_000913	180995	181000		0.456233
NC_000913	181000	181005		0.464683
NC_000913	181005	181010		0.531861
NC_000913	181010	181015		0.606507
NC_000913	181015	181020		0.677601
NC_000913	181020	181025		0.638361
NC_000913	181025	181030		0.613138
NC_000913	181030	181035		0.670437
NC_000913	181035	181040		0.719715
NC_000913	181040	181045		0.786072
NC_000913	181045	181050		0.876266
NC_000913	181050	181055		0.971803
NC_000913	181055	181060		1.024160
NC_000913	181060	181065		1.083075
NC_000913	181065	181070		1.132347
NC_000913	181070	181075		1.214737
NC_000913	181075	181080		0.838261
NC_000913	181080	181085		0.542520
NC_000913	181085	181090		0.506802
NC_000913	181090	181095		0.481808
NC_000913	181095	181100		0.462012
NC_000913	181100	181105		0.389791
NC_000913	181105	181110		0.448027
NC_000913	181110	181115		0.384349
NC_000913	181115	181120		0.491666
NC_000913	181120	181125		0.483132
NC_000913	181125	181130		0.376289
NC_000913	181130	181135		0.399267
NC_000913	181135	181140		0.384082
NC_000913	181140	181145		0.395348
NC_000913	181145	181150		0.495838
NC_000913	181150	181155		0.485761
NC_000913	181155	181160		0.428585
NC_000913	181160	181165		0.390073
NC_000913	181165	181170		0.428581
NC_000913	181170	181175		0.392302
NC_000913	181175	181180		0.411508
NC_000913	181180	181185		0.397253
NC_000913	181185	181190		0.470206
NC_000913	181190	181195		0.504331
NC_000913	181195	181200		0.611942
NC_000913	181200	181205		0.491437
NC_000913	181205	181210		0.382446
NC_000913	181210	181215		0.271025
NC_000913	181215	181220		0.226952
NC_000913	181220	181225		0.251410
NC_000913	181225	181230		0.286652
NC_000913	181230	181235		0.322147
NC_000913	181235	181240		0.396831
NC_000913	181240	181245		0.756735
NC_000913	181245	181250		0.647921
NC_000913	181250	181255		0.480425
NC_000913	181255	181260		0.480025
NC_000913	181260	181265		0.448609
NC_000913	181265	181270		0.464576
NC_000913	181270	181275		0.467572
NC_000913	181275	181280		0.544365
NC_000913	181280	181285		0.494908
NC_000913	181285	181290		0.337797
NC_000913	181290	181295		0.257446
NC_000913	181295	181300		0.216463
NC_000913	181300	181305		0.153536
NC_000913	181305	181310		0.127869
NC_000913	181310	181315		0.070840
NC_000913	181315	181320		0.053738
NC_000913	181320	181325		0.048293
NC_000913	181325	181330		0.051476
NC_000913	181330	181335		0.036185
NC_000913	181335	181340		0.037592
NC_000913	181340	181345		0.045264
NC_000913	181345	181350		0.049088
NC_000913	181350	181355		0.051054
NC_000913	181355	181360		0.055312
NC_000913	181360	181365		0.050209
NC_000913	181365	181370		0.038265
NC_000913	181370	181375		0.065777
NC_000913	181375	181380		0.081649
NC_000913	181380	181385		0.100242
NC_000913	181385	181390		0.082529
NC_000913	181390	181395		0.098290
NC_000913	181395	181400		0.098527
NC_000913	181400	181405		0.107325
NC_000913	181405	181410		0.119531
NC_000913	181410	181415		0.095995
NC_000913	181415	181420		0.051105
NC_000913	181420	181425		0.070382
NC_000913	181425	181430		0.076095
NC_000913	181430	181435		0.078279
NC_000913	181435	181440		0.078458
NC_000913	181440	181445		0.084855
NC_000913	181445	181450		0.133018
NC_000913	181450	181455		0.110617
NC_000913	181455	181460		0.110717
NC_000913	181460	181465		0.136767
NC_000913	181465	181470		0.097173
NC_000913	181470	181475		0.102309
NC_000913	181475	181480		0.087421
NC_000913	181480	181485		0.099293
NC_000913	181485	181490		0.102987
NC_000913	181490	181495		0.102743
NC_000913	181495	181500		0.159784
NC_000913	181500	181505		0.176796
NC_000913	181505	181510		0.144199
NC_000913	181510	181515		0.097316
NC_000913	181515	181520		0.088195
NC_000913	181520	181525		0.102371
NC_000913	181525	181530		0.090254
NC_000913	181530	181535		0.112756
NC_000913	181535	181540		0.217727
NC_000913	181540	181545		0.243035
NC_000913	181545	181550		0.262096
NC_000913	181550	181555		0.292081
NC_000913	181555	181560		0.232603
NC_000913	181560	181565		0.211573
NC_000913	181565	181570		0.194960
NC_000913	181570	181575		0.153316
NC_000913	181575	181580		0.145684
NC_000913	181580	181585		0.086749
NC_000913	181585	181590		0.095362
NC_000913	181590	181595		0.080380
NC_000913	181595	181600		0.067059
NC_000913	181600	181605		0.077321
NC_000913	181605	181610		0.122690
NC_000913	181610	181615		0.204231
NC_000913	181615	181620		0.225166
NC_000913	181620	181625		0.284584
NC_000913	181625	181630		0.199941
NC_000913	181630	181635		0.116787
NC_000913	181635	181640		0.027656
NC_000913	181640	181645		0.019144
NC_000913	181645	181650		0.013995
NC_000913	181650	181655		0.011608
NC_000913	181655	181660		0.013753
NC_000913	181660	181665		0.012464
NC_000913	181665	181670		0.013954
NC_000913	181670	181675		0.030583
NC_000913	181675	181680		0.099274
NC_000913	181680	181685		0.146332
NC_000913	181685	181690		0.197101
NC_000913	181690	181695		0.186757
NC_000913	181695	181700		0.216087
NC_000913	181700	181705		0.130496
NC_000913	181705	181710		0.095200
NC_000913	181710	181715		0.111185
NC_000913	181715	181720		0.088926
NC_000913	181720	181725		0.074771
NC_000913	181725	181730		0.065827
NC_000913	181730	181735		0.077549
NC_000913	181735	181740		0.077071
NC_000913	181740	181745		0.082453
NC_000913	181745	181750		0.084868
NC_000913	181750	181755		0.108120
NC_000913	181755	181760		0.125556
NC_000913	181760	181765		0.207742
NC_000913	181765	181770		0.240163
NC_000913	181770	181775		0.268418
NC_000913	181775	181780		0.315788
NC_000913	181780	181785		0.250637
NC_000913	181785	181790		0.276004
NC_000913	181790	181795		0.150584
NC_000913	181795	181800		0.115114
NC_000913	181800	181805		0.092828
NC_000913	181805	181810		0.070253
NC_000913	181810	181815		0.041558
NC_000913	181815	181820		0.035936
NC_000913	181820	181825		0.034028
NC_000913	181825	181830		0.039806
NC_000913	181830	181835		0.065290
NC_000913	181835	181840		0.069894
NC_000913	181840	181845		0.084975
NC_000913	181845	181850		0.144316
NC_000913	181850	181855		0.191130
NC_000913	181855	181860		0.230420
NC_000913	181860	181865		0.229830
NC_000913	181865	181870		0.287621
NC_000913	181870	181875		0.356585
NC_000913	181875	181880		0.377774
NC_000913	181880	181885		0.413697
NC_000913	181885	181890		0.425303
NC_000913	181890	181895		0.473865
NC_000913	181895	181900		0.492774
NC_000913	181900	181905		0.521461
NC_000913	181905	181910		0.492945
NC_000913	181910	181915		0.441410
NC_000913	181915	181920		0.376016
NC_000913	181920	181925		0.370677
NC_000913	181925	181930		0.331886
NC_000913	181930	181935		0.360142
NC_000913	181935	181940		0.366719
NC_000913	181940	181945		0.337170
NC_000913	181945	181950		0.358956
NC_000913	181950	181955		0.393655
NC_000913	181955	181960		0.368162
NC_000913	181960	181965		0.401821
NC_000913	181965	181970		0.441845
NC_000913	181970	181975		0.481667
NC_000913	181975	181980		0.478510
NC_000913	181980	181985		0.539706
NC_000913	181985	181990		0.560130
NC_000913	181990	181995		0.600316
NC_000913	181995	182000		0.590567
NC_000913	182000	182005		0.569314
NC_000913	182005	182010		0.437900
NC_000913	182010	182015		0.215236
NC_000913	182015	182020		0.175197
NC_000913	182020	182025		0.155030
NC_000913	182025	182030		0.140228
NC_000913	182030	182035		0.133965
NC_000913	182035	182040		0.150840
NC_000913	182040	182045		0.220266
NC_000913	182045	182050		0.222486
NC_000913	182050	182055		0.377891
NC_000913	182055	182060		0.219500
NC_000913	182060	182065		0.206068
NC_000913	182065	182070		0.178954
NC_000913	182070	182075		0.177434
NC_000913	182075	182080		0.170069
NC_000913	182080	182085		0.173851
NC_000913	182085	182090		0.172740
NC_000913	182090	182095		0.154246
NC_000913	182095	182100		0.200764
NC_000913	182100	182105		0.217212
NC_000913	182105	182110		0.204389
NC_000913	182110	182115		0.215406
NC_000913	182115	182120		0.232385
NC_000913	182120	182125		0.227135
NC_000913	182125	182130		0.177235
NC_000913	182130	182135		0.093416
NC_000913	182135	182140		0.116467
NC_000913	182140	182145		0.117009
NC_000913	182145	182150		0.118345
NC_000913	182150	182155		0.119171
NC_000913	182155	182160		0.107168
NC_000913	182160	182165		0.121005
NC_000913	182165	182170		0.185117
NC_000913	182170	182175		0.191210
NC_000913	182175	182180		0.314371
NC_000913	182180	182185		0.263934
NC_000913	182185	182190		0.205665
NC_000913	182190	182195		0.188670
NC_000913	182195	182200		0.203791
NC_000913	182200	182205		0.205017
NC_000913	182205	182210		0.203105
NC_000913	182210	182215		0.207040
NC_000913	182215	182220		0.198260
NC_000913	182220	182225		0.386843
NC_000913	182225	182230		0.348608
NC_000913	182230	182235		0.450176
NC_000913	182235	182240		0.350406
NC_000913	182240	182245		0.304917
NC_000913	182245	182250		0.279413
NC_000913	182250	182255		0.224206
NC_000913	182255	182260		0.234440
NC_000913	182260	182265		0.270598
NC_000913	182265	182270		0.203621
NC_000913	182270	182275		0.162271
NC_000913	182275	182280		0.154524
NC_000913	182280	182285		0.152777
NC_000913	182285	182290		0.110771
NC_000913	182290	182295		0.114004
NC_000913	182295	182300		0.114416
NC_000913	182300	182305		0.215019
NC_000913	182305	182310		0.263296
NC_000913	182310	182315		0.245177
NC_000913	182315	182320		0.113891
NC_000913	182320	182325		0.090834
NC_000913	182325	182330		0.077983
NC_000913	182330	182335		0.053893
NC_000913	182335	182340		0.038279
NC_000913	182340	182345		0.035082
NC_000913	182345	182350		0.032531
NC_000913	182350	182355		0.031230
NC_000913	182355	182360		0.035849
NC_000913	182360	182365		0.054585
NC_000913	182365	182370		0.072511
NC_000913	182370	182375		0.086850
NC_000913	182375	182380		0.086465
NC_000913	182380	182385		0.084448
NC_000913	182385	182390		0.134560
NC_000913	182390	182395		0.275263
NC_000913	182395	182400		0.183690
NC_000913	182400	182405		0.147945
NC_000913	182405	182410		0.147271
NC_000913	182410	182415		0.150736
NC_000913	182415	182420		0.157936
NC_000913	182420	182425		0.167004
NC_000913	182425	182430		0.238063
NC_000913	182430	182435		0.251913
NC_000913	182435	182440		0.322004
NC_000913	182440	182445		0.352825
NC_000913	182445	182450		0.334695
NC_000913	182450	182455		0.524391
NC_000913	182455	182460		0.561682
NC_000913	182460	182465		0.498377
NC_000913	182465	182470		0.348445
NC_000913	182470	182475		0.326869
NC_000913	182475	182480		0.344183
NC_000913	182480	182485		0.497899
NC_000913	182485	182490		0.652604
NC_000913	182490	182495		0.614942
NC_000913	182495	182500		0.604288
NC_000913	182500	182505		0.708681
NC_000913	182505	182510		0.657440
NC_000913	182510	182515		0.767904
NC_000913	182515	182520		0.862465
NC_000913	182520	182525		0.946940
NC_000913	182525	182530		0.988205
NC_000913	182530	182535		0.849106
NC_000913	182535	182540		0.539058
NC_000913	182540	182545		0.425639
NC_000913	182545	182550		0.369446
NC_000913	182550	182555		0.357122
NC_000913	182555	182560		0.321075
NC_000913	182560	182565		0.289206
NC_000913	182565	182570		0.271144
NC_000913	182570	182575		0.152433
NC_000913	182575	182580		0.155832
NC_000913	182580	182585		0.168271
NC_000913	182585	182590		0.181910
NC_000913	182590	182595		0.211876
NC_000913	182595	182600		0.233277
NC_000913	182600	182605		0.535087
NC_000913	182605	182610		0.273259
NC_000913	182610	182615		0.271701
NC_000913	182615	182620		0.222598
NC_000913	182620	182625		0.171111
NC_000913	182625	182630		0.157267
NC_000913	182630	182635		0.152817
NC_000913	182635	182640		0.148337
NC_000913	182640	182645		0.139796
NC_000913	182645	182650		0.331408
NC_000913	182650	182655		0.395805
NC_000913	182655	182660		0.230854
NC_000913	182660	182665		0.176214
NC_000913	182665	182670		0.174113
NC_000913	182670	182675		0.148787
NC_000913	182675	182680		0.199742
NC_000913	182680	182685		0.188192
NC_000913	182685	182690		0.203831
NC_000913	182690	182695		0.216002
NC_000913	182695	182700		0.294043
NC_000913	182700	182705		0.499404
NC_000913	182705	182710		0.423037
NC_000913	182710	182715		0.509246
NC_000913	182715	182720		0.583071
NC_000913	182720	182725		0.543651
NC_000913	182725	182730		0.584272
NC_000913	182730	182735		0.532716
NC_000913	182735	182740		0.611026
NC_000913	182740	182745		0.583231
NC_000913	182745	182750		0.781337
NC_000913	182750	182755		0.545222
NC_000913	182755	182760		0.550560
NC_000913	182760	182765		0.496632
NC_000913	182765	182770		0.499665
NC_000913	182770	182775		0.535737
NC_000913	182775	182780		0.492723
NC_000913	182780	182785		0.608197
NC_000913	182785	182790		0.487026
NC_000913	182790	182795		0.401405
NC_000913	182795	182800		0.377557
NC_000913	182800	182805		0.450616
NC_000913	182805	182810		0.478491
NC_000913	182810	182815		0.521815
NC_000913	182815	182820		0.540582
NC_000913	182820	182825		0.526516
NC_000913	182825	182830		0.726806
NC_000913	182830	182835		0.658375
NC_000913	182835	182840		0.530948
NC_000913	182840	182845		0.402800
NC_000913	182845	182850		0.370963
NC_000913	182850	182855		0.397549
NC_000913	182855	182860		0.385426
NC_000913	182860	182865		0.452202
NC_000913	182865	182870		0.470297
NC_000913	182870	182875		0.594818
NC_000913	182875	182880		0.477203
NC_000913	182880	182885		0.488464
NC_000913	182885	182890		0.376500
NC_000913	182890	182895		0.349642
NC_000913	182895	182900		0.320935
NC_000913	182900	182905		0.211984
NC_000913	182905	182910		0.199119
NC_000913	182910	182915		0.152723
NC_000913	182915	182920		0.167595
NC_000913	182920	182925		0.188503
NC_000913	182925	182930		0.189798
NC_000913	182930	182935		0.191427
NC_000913	182935	182940		0.200838
NC_000913	182940	182945		0.221635
NC_000913	182945	182950		0.355470
NC_000913	182950	182955		0.305162
NC_000913	182955	182960		0.313348
NC_000913	182960	182965		0.292669
NC_000913	182965	182970		0.343414
NC_000913	182970	182975		0.223006
NC_000913	182975	182980		0.169247
NC_000913	182980	182985		0.162215
NC_000913	182985	182990		0.216291
NC_000913	182990	182995		0.186710
NC_000913	182995	183000		0.149865
NC_000913	183000	183005		0.151822
NC_000913	183005	183010		0.171405
NC_000913	183010	183015		0.193839
NC_000913	183015	183020		0.235171
NC_000913	183020	183025		0.157523
NC_000913	183025	183030		0.120647
NC_000913	183030	183035		0.106291
NC_000913	183035	183040		0.089121
NC_000913	183040	183045		0.076588
NC_000913	183045	183050		0.072581
NC_000913	183050	183055		0.075799
NC_000913	183055	183060		0.082046
NC_000913	183060	183065		0.119476
NC_000913	183065	183070		0.119544
NC_000913	183070	183075		0.194644
NC_000913	183075	183080		0.261226
NC_000913	183080	183085		0.300391
NC_000913	183085	183090		0.237947
NC_000913	183090	183095		0.238009
NC_000913	183095	183100		0.201106
NC_000913	183100	183105		0.104600
NC_000913	183105	183110		0.089771
NC_000913	183110	183115		0.096070
NC_000913	183115	183120		0.069559
NC_000913	183120	183125		0.088183
NC_000913	183125	183130		0.099530
NC_000913	183130	183135		0.133937
NC_000913	183135	183140		0.184890
NC_000913	183140	183145		0.240869
NC_000913	183145	183150		0.361631
NC_000913	183150	183155		0.498877
NC_000913	183155	183160		0.632879
NC_000913	183160	183165		0.881172
NC_000913	183165	183170		1.037069
NC_000913	183170	183175		0.831946
NC_000913	183175	183180		0.712322
NC_000913	183180	183185		0.675114
NC_000913	183185	183190		0.737569
NC_000913	183190	183195		0.725052
NC_000913	183195	183200		0.777092
NC_000913	183200	183205		0.815162
NC_000913	183205	183210		0.860435
NC_000913	183210	183215		0.933000
NC_000913	183215	183220		0.906318
NC_000913	183220	183225		0.899095
NC_000913	183225	183230		0.953373
NC_000913	183230	183235		0.987582
NC_000913	183235	183240		1.040795
NC_000913	183240	183245		0.863181
NC_000913	183245	183250		0.629581
NC_000913	183250	183255		0.543246
NC_000913	183255	183260		0.426010
NC_000913	183260	183265		0.318181
NC_000913	183265	183270		0.292646
NC_000913	183270	183275		0.257969
NC_000913	183275	183280		0.251975
NC_000913	183280	183285		0.224020
NC_000913	183285	183290		0.248194
NC_000913	183290	183295		0.272769
NC_000913	183295	183300		0.281631
NC_000913	183300	183305		0.299163
NC_000913	183305	183310		0.294024
NC_000913	183310	183315		0.344487
NC_000913	183315	183320		0.348098
NC_000913	183320	183325		0.583646
NC_000913	183325	183330		0.647769
NC_000913	183330	183335		0.897783
NC_000913	183335	183340		0.666459
NC_000913	183340	183345		0.575631
NC_000913	183345	183350		0.633715
NC_000913	183350	183355		0.370245
NC_000913	183355	183360		0.384009
NC_000913	183360	183365		0.371171
NC_000913	183365	183370		0.353169
NC_000913	183370	183375		0.317078
NC_000913	183375	183380		0.292957
NC_000913	183380	183385		0.305815
NC_000913	183385	183390		0.190711
NC_000913	183390	183395		0.199311
NC_000913	183395	183400		0.221304
NC_000913	183400	183405		0.210999
NC_000913	183405	183410		0.276392
NC_000913	183410	183415		0.293710
NC_000913	183415	183420		0.211437
NC_000913	183420	183425		0.157830
NC_000913	183425	183430		0.152574
NC_000913	183430	183435		0.097455
NC_000913	183435	183440		0.087454
NC_000913	183440	183445		0.078502
NC_000913	183445	183450		0.075421
NC_000913	183450	183455		0.083326
NC_000913	183455	183460		0.089846
NC_000913	183460	183465		0.075204
NC_000913	183465	183470		0.099187
NC_000913	183470	183475		0.129937
NC_000913	183475	183480		0.143029
NC_000913	183480	183485		0.152618
NC_000913	183485	183490		0.261421
NC_000913	183490	183495		0.253537
NC_000913	183495	183500		0.357643
NC_000913	183500	183505		1.894618
NC_000913	183505	183510		2.201653
NC_000913	183510	183515		1.978650
NC_000913	183515	183520		1.826040
NC_000913	183520	183525		1.730181
NC_000913	183525	183530		1.538871
NC_000913	183530	183535		1.321356
NC_000913	183535	183540		0.512767
NC_000913	183540	183545		0.304812
NC_000913	183545	183550		0.259549
NC_000913	183550	183555		0.230180
NC_000913	183555	183560		0.233491
NC_000913	183560	183565		0.268665
NC_000913	183565	183570		0.260640
NC_000913	183570	183575		0.348252
NC_000913	183575	183580		0.421197
NC_000913	183580	183585		0.427851
NC_000913	183585	183590		0.499439
NC_000913	183590	183595		0.628641
NC_000913	183595	183600		0.699845
NC_000913	183600	183605		0.615759
NC_000913	183605	183610		0.579087
NC_000913	183610	183615		0.796061
NC_000913	183615	183620		0.753719
NC_000913	183620	183625		0.815022
NC_000913	183625	183630		0.355069
NC_000913	183630	183635		0.245230
NC_000913	183635	183640		0.245684
NC_000913	183640	183645		0.204954
NC_000913	183645	183650		0.193470
NC_000913	183650	183655		0.192220
NC_000913	183655	183660		0.203257
NC_000913	183660	183665		0.194251
NC_000913	183665	183670		0.268909
NC_000913	183670	183675		0.306431
NC_000913	183675	183680		0.365039
NC_000913	183680	183685		0.433932
NC_000913	183685	183690		0.448516
NC_000913	183690	183695		0.557116
NC_000913	183695	183700		0.524523
NC_000913	183700	183705		0.553299
NC_000913	183705	183710		0.509340
NC_000913	183710	183715		0.433290
NC_000913	183715	183720		0.364270
NC_000913	183720	183725		0.322273
NC_000913	183725	183730		0.316933
NC_000913	183730	183735		0.333382
NC_000913	183735	183740		0.348819
NC_000913	183740	183745		0.414343
NC_000913	183745	183750		0.595146
NC_000913	183750	183755		0.684743
NC_000913	183755	183760		0.969176
NC_000913	183760	183765		0.769924
NC_000913	183765	183770		0.700144
NC_000913	183770	183775		0.579688
NC_000913	183775	183780		0.595326
NC_000913	183780	183785		0.594278
NC_000913	183785	183790		0.652446
NC_000913	183790	183795		0.613426
NC_000913	183795	183800		0.774453
NC_000913	183800	183805		0.815640
NC_000913	183805	183810		0.938107
NC_000913	183810	183815		0.818554
NC_000913	183815	183820		0.707030
NC_000913	183820	183825		0.635713
NC_000913	183825	183830		0.637104
NC_000913	183830	183835		0.713585
NC_000913	183835	183840		0.730036
NC_000913	183840	183845		0.958359
NC_000913	183845	183850		1.507846
NC_000913	183850	183855		1.891758
NC_000913	183855	183860		2.870535
NC_000913	183860	183865		4.833098
NC_000913	183865	183870		2.703834
NC_000913	183870	183875		2.642060
NC_000913	183875	183880		2.471237
NC_000913	183880	183885		2.084381
NC_000913	183885	183890		2.012408
NC_000913	183890	183895		1.659865
NC_000913	183895	183900		1.255211
NC_000913	183900	183905		0.303500
NC_000913	183905	183910		0.261217
NC_000913	183910	183915		0.262051
NC_000913	183915	183920		0.213543
NC_000913	183920	183925		0.089869
NC_000913	183925	183930		0.094816
NC_000913	183930	183935		0.125156
NC_000913	183935	183940		0.136081
NC_000913	183940	183945		0.120604
NC_000913	183945	183950		0.155812
NC_000913	183950	183955		0.156229
NC_000913	183955	183960		0.160427
NC_000913	183960	183965		0.147592
NC_000913	183965	183970		0.158818
NC_000913	183970	183975		0.152430
NC_000913	183975	183980		0.160132
NC_000913	183980	183985		0.161101
NC_000913	183985	183990		0.176724
NC_000913	183990	183995		0.240633
NC_000913	183995	184000		0.595258
NC_000913	184000	184005		0.637871
NC_000913	184005	184010		0.611409
NC_000913	184010	184015		0.421634
NC_000913	184015	184020		0.458235
NC_000913	184020	184025		0.350876
NC_000913	184025	184030		0.317554
NC_000913	184030	184035		0.326258
NC_000913	184035	184040		0.315997
NC_000913	184040	184045		0.242895
NC_000913	184045	184050		0.259860
NC_000913	184050	184055		0.309648
NC_000913	184055	184060		0.286896
NC_000913	184060	184065		0.234327
NC_000913	184065	184070		0.095186
NC_000913	184070	184075		0.090888
NC_000913	184075	184080		0.088978
NC_000913	184080	184085		0.084839
NC_000913	184085	184090		0.049983
NC_000913	184090	184095		0.042968
NC_000913	184095	184100		0.031534
NC_000913	184100	184105		0.027093
NC_000913	184105	184110		0.028619
NC_000913	184110	184115		0.032168
NC_000913	184115	184120		0.029710
NC_000913	184120	184125		0.022395
NC_000913	184125	184130		0.021897
NC_000913	184130	184135		0.015721
NC_000913	184135	184140		0.010746
NC_000913	184140	184145		0.008750
NC_000913	184145	184150		0.005884
NC_000913	184150	184155		0.005477
NC_000913	184155	184160		0.005227
NC_000913	184160	184165		0.004067
NC_000913	184165	184170		0.005612
NC_000913	184170	184175		0.008077
NC_000913	184175	184180		0.011866
NC_000913	184180	184185		0.013507
NC_000913	184185	184190		0.016342
NC_000913	184190	184195		0.021560
NC_000913	184195	184200		0.026666
NC_000913	184200	184205		0.031218
NC_000913	184205	184210		0.033712
NC_000913	184210	184215		0.035982
NC_000913	184215	184220		0.039904
NC_000913	184220	184225		0.037006
NC_000913	184225	184230		0.041900
NC_000913	184230	184235		0.034189
NC_000913	184235	184240		0.061974
NC_000913	184240	184245		0.025846
NC_000913	184245	184250		0.013837
NC_000913	184250	184255		0.012154
NC_000913	184255	184260		0.010063
NC_000913	184260	184265		0.006436
NC_000913	184265	184270		0.004053
NC_000913	184270	184275		0.004012
NC_000913	184275	184280		0.004399
NC_000913	184280	184285		0.003684
NC_000913	184285	184290		0.003757
NC_000913	184290	184295		0.004478
NC_000913	184295	184300		0.004638
NC_000913	184300	184305		0.006841
NC_000913	184305	184310		0.007089
NC_000913	184310	184315		0.012042
NC_000913	184315	184320		0.014534
NC_000913	184320	184325		0.018165
NC_000913	184325	184330		0.020169
NC_000913	184330	184335		0.022356
NC_000913	184335	184340		0.038177
NC_000913	184340	184345		0.084888
NC_000913	184345	184350		0.134780
NC_000913	184350	184355		0.189845
NC_000913	184355	184360		0.275722
NC_000913	184360	184365		0.335537
NC_000913	184365	184370		0.622124
NC_000913	184370	184375		0.647890
NC_000913	184375	184380		0.725391
NC_000913	184380	184385		0.899440
NC_000913	184385	184390		1.495115
NC_000913	184390	184395		1.390891
NC_000913	184395	184400		1.212447
NC_000913	184400	184405		1.226909
NC_000913	184405	184410		0.845739
NC_000913	184410	184415		0.602529
NC_000913	184415	184420		0.443887
NC_000913	184420	184425		0.351351
NC_000913	184425	184430		0.362005
NC_000913	184430	184435		0.312660
NC_000913	184435	184440		0.311459
NC_000913	184440	184445		0.365779
NC_000913	184445	184450		0.360413
NC_000913	184450	184455		0.391425
NC_000913	184455	184460		0.412798
NC_000913	184460	184465		0.558274
NC_000913	184465	184470		0.458584
NC_000913	184470	184475		0.398321
NC_000913	184475	184480		0.313824
NC_000913	184480	184485		0.445680
NC_000913	184485	184490		0.395626
NC_000913	184490	184495		0.238852
NC_000913	184495	184500		0.227627
NC_000913	184500	184505		0.202107
NC_000913	184505	184510		0.325939
NC_000913	184510	184515		0.307575
NC_000913	184515	184520		0.393116
NC_000913	184520	184525		0.324541
NC_000913	184525	184530		0.313769
NC_000913	184530	184535		0.194603
NC_000913	184535	184540		0.204798
NC_000913	184540	184545		0.203111
NC_000913	184545	184550		0.195209
NC_000913	184550	184555		0.235774
NC_000913	184555	184560		0.210635
NC_000913	184560	184565		0.208399
NC_000913	184565	184570		0.223375
NC_000913	184570	184575		0.247054
NC_000913	184575	184580		0.283121
NC_000913	184580	184585		0.318623
NC_000913	184585	184590		0.320867
NC_000913	184590	184595		0.361152
NC_000913	184595	184600		0.213765
NC_000913	184600	184605		0.098117
NC_000913	184605	184610		0.090909
NC_000913	184610	184615		0.099915
NC_000913	184615	184620		0.106647
NC_000913	184620	184625		0.111799
NC_000913	184625	184630		0.124412
NC_000913	184630	184635		0.132571
NC_000913	184635	184640		0.228345
NC_000913	184640	184645		0.178305
NC_000913	184645	184650		0.242968
NC_000913	184650	184655		0.266804
NC_000913	184655	184660		0.348984
NC_000913	184660	184665		0.463289
NC_000913	184665	184670		0.478464
NC_000913	184670	184675		1.045437
NC_000913	184675	184680		1.170760
NC_000913	184680	184685		1.162863
NC_000913	184685	184690		1.212365
NC_000913	184690	184695		0.980036
NC_000913	184695	184700		0.682203
NC_000913	184700	184705		0.590084
NC_000913	184705	184710		0.600758
NC_000913	184710	184715		0.544623
NC_000913	184715	184720		0.537418
NC_000913	184720	184725		0.546663
NC_000913	184725	184730		0.709189
NC_000913	184730	184735		0.654343
NC_000913	184735	184740		0.741628
NC_000913	184740	184745		1.002466
NC_000913	184745	184750		1.015992
NC_000913	184750	184755		0.940582
NC_000913	184755	184760		1.036262
NC_000913	184760	184765		1.039416
NC_000913	184765	184770		1.221723
NC_000913	184770	184775		1.310540
NC_000913	184775	184780		1.221659
NC_000913	184780	184785		1.263202
NC_000913	184785	184790		1.574411
NC_000913	184790	184795		3.748594
NC_000913	184795	184800		3.306352
NC_000913	184800	184805		3.956791
NC_000913	184805	184810		3.468956
NC_000913	184810	184815		2.712684
NC_000913	184815	184820		2.666760
NC_000913	184820	184825		1.892884
NC_000913	184825	184830		1.133589
NC_000913	184830	184835		0.985655
NC_000913	184835	184840		1.027004
NC_000913	184840	184845		1.124656
NC_000913	184845	184850		1.029341
NC_000913	184850	184855		0.988086
NC_000913	184855	184860		0.971120
NC_000913	184860	184865		1.199588
NC_000913	184865	184870		1.267442
NC_000913	184870	184875		1.198581
NC_000913	184875	184880		1.459164
NC_000913	184880	184885		1.521166
NC_000913	184885	184890		1.033468
NC_000913	184890	184895		0.849752
NC_000913	184895	184900		0.671859
NC_000913	184900	184905		0.642595
NC_000913	184905	184910		0.590448
NC_000913	184910	184915		0.504958
NC_000913	184915	184920		0.507113
NC_000913	184920	184925		0.475341
NC_000913	184925	184930		0.349104
NC_000913	184930	184935		0.396695
NC_000913	184935	184940		0.345303
NC_000913	184940	184945		0.440014
NC_000913	184945	184950		0.550044
NC_000913	184950	184955		0.584498
NC_000913	184955	184960		0.652481
NC_000913	184960	184965		0.687226
NC_000913	184965	184970		0.821377
NC_000913	184970	184975		1.082350
NC_000913	184975	184980		1.082777
NC_000913	184980	184985		1.084529
NC_000913	184985	184990		1.165530
NC_000913	184990	184995		1.226757
NC_000913	184995	185000		1.132967
NC_000913	185000	185005		1.358644
NC_000913	185005	185010		0.471729
NC_000913	185010	185015		0.318453
NC_000913	185015	185020		0.262542
NC_000913	185020	185025		0.236649
NC_000913	185025	185030		0.158758
NC_000913	185030	185035		0.127304
NC_000913	185035	185040		0.141729
NC_000913	185040	185045		0.176818
NC_000913	185045	185050		0.198741
NC_000913	185050	185055		0.200404
NC_000913	185055	185060		0.194668
NC_000913	185060	185065		0.226044
NC_000913	185065	185070		0.316711
NC_000913	185070	185075		0.308755
NC_000913	185075	185080		0.367571
NC_000913	185080	185085		0.312772
NC_000913	185085	185090		0.272848
NC_000913	185090	185095		0.260446
NC_000913	185095	185100		0.230897
NC_000913	185100	185105		0.228346
NC_000913	185105	185110		0.248905
NC_000913	185110	185115		0.261727
NC_000913	185115	185120		0.362879
NC_000913	185120	185125		0.484937
NC_000913	185125	185130		0.521545
NC_000913	185130	185135		0.536714
NC_000913	185135	185140		0.447948
NC_000913	185140	185145		0.359959
NC_000913	185145	185150		0.334870
NC_000913	185150	185155		0.290050
NC_000913	185155	185160		0.179069
NC_000913	185160	185165		0.180897
NC_000913	185165	185170		0.171139
NC_000913	185170	185175		0.170897
NC_000913	185175	185180		0.173390
NC_000913	185180	185185		0.165928
NC_000913	185185	185190		0.176508
NC_000913	185190	185195		0.140553
NC_000913	185195	185200		0.173990
NC_000913	185200	185205		0.178847
NC_000913	185205	185210		0.182476
NC_000913	185210	185215		0.172885
NC_000913	185215	185220		0.155961
NC_000913	185220	185225		0.160906
NC_000913	185225	185230		0.171598
NC_000913	185230	185235		0.209472
NC_000913	185235	185240		0.247957
NC_000913	185240	185245		0.279770
NC_000913	185245	185250		0.217464
NC_000913	185250	185255		0.114663
NC_000913	185255	185260		0.075811
NC_000913	185260	185265		0.084873
NC_000913	185265	185270		0.080468
NC_000913	185270	185275		0.082101
NC_000913	185275	185280		0.082886
NC_000913	185280	185285		0.068131
NC_000913	185285	185290		0.100147
NC_000913	185290	185295		0.098294
NC_000913	185295	185300		0.097786
NC_000913	185300	185305		0.101049
NC_000913	185305	185310		0.131634
NC_000913	185310	185315		0.158470
NC_000913	185315	185320		0.210583
NC_000913	185320	185325		0.235842
NC_000913	185325	185330		0.276711
NC_000913	185330	185335		0.221446
NC_000913	185335	185340		0.134298
NC_000913	185340	185345		0.108173
NC_000913	185345	185350		0.129428
NC_000913	185350	185355		0.146793
NC_000913	185355	185360		0.146802
NC_000913	185360	185365		0.103278
NC_000913	185365	185370		0.110075
NC_000913	185370	185375		0.046430
NC_000913	185375	185380		0.049836
NC_000913	185380	185385		0.054394
NC_000913	185385	185390		0.059588
NC_000913	185390	185395		0.063565
NC_000913	185395	185400		0.093876
NC_000913	185400	185405		0.143090
NC_000913	185405	185410		0.270019
NC_000913	185410	185415		0.326457
NC_000913	185415	185420		0.464178
NC_000913	185420	185425		0.410203
NC_000913	185425	185430		0.276949
NC_000913	185430	185435		0.213114
NC_000913	185435	185440		0.205121
NC_000913	185440	185445		0.202959
NC_000913	185445	185450		0.178169
NC_000913	185450	185455		0.172980
NC_000913	185455	185460		0.296432
NC_000913	185460	185465		0.278429
NC_000913	185465	185470		0.330682
NC_000913	185470	185475		0.335624
NC_000913	185475	185480		0.370206
NC_000913	185480	185485		0.360137
NC_000913	185485	185490		0.339598
NC_000913	185490	185495		0.395701
NC_000913	185495	185500		0.332690
NC_000913	185500	185505		0.301192
NC_000913	185505	185510		0.237321
NC_000913	185510	185515		0.155927
NC_000913	185515	185520		0.123319
NC_000913	185520	185525		0.120664
NC_000913	185525	185530		0.135683
NC_000913	185530	185535		0.155320
NC_000913	185535	185540		0.154939
NC_000913	185540	185545		0.154561
NC_000913	185545	185550		0.307738
NC_000913	185550	185555		0.385387
NC_000913	185555	185560		0.211061
NC_000913	185560	185565		0.236192
NC_000913	185565	185570		0.110351
NC_000913	185570	185575		0.086136
NC_000913	185575	185580		0.078148
NC_000913	185580	185585		0.084372
NC_000913	185585	185590		0.083172
NC_000913	185590	185595		0.078012
NC_000913	185595	185600		0.095244
NC_000913	185600	185605		0.082777
NC_000913	185605	185610		0.091992
NC_000913	185610	185615		0.074738
NC_000913	185615	185620		0.048289
NC_000913	185620	185625		0.057060
NC_000913	185625	185630		0.055040
NC_000913	185630	185635		0.086532
NC_000913	185635	185640		0.067769
NC_000913	185640	185645		0.085973
NC_000913	185645	185650		0.114334
NC_000913	185650	185655		0.135610
NC_000913	185655	185660		0.131473
NC_000913	185660	185665		0.143688
NC_000913	185665	185670		0.130449
NC_000913	185670	185675		0.147653
NC_000913	185675	185680		0.116660
NC_000913	185680	185685		0.128076
NC_000913	185685	185690		0.135400
NC_000913	185690	185695		0.093913
NC_000913	185695	185700		0.100698
NC_000913	185700	185705		0.054544
NC_000913	185705	185710		0.051725
NC_000913	185710	185715		0.061844
NC_000913	185715	185720		0.076870
NC_000913	185720	185725		0.091808
NC_000913	185725	185730		0.335818
NC_000913	185730	185735		0.526462
NC_000913	185735	185740		0.652743
NC_000913	185740	185745		0.392243
NC_000913	185745	185750		0.182616
NC_000913	185750	185755		0.165433
NC_000913	185755	185760		0.137567
NC_000913	185760	185765		0.107388
NC_000913	185765	185770		0.112706
NC_000913	185770	185775		0.102941
NC_000913	185775	185780		0.158306
NC_000913	185780	185785		0.196729
NC_000913	185785	185790		0.199395
NC_000913	185790	185795		0.186685
NC_000913	185795	185800		0.202193
NC_000913	185800	185805		0.208256
NC_000913	185805	185810		0.211982
NC_000913	185810	185815		0.184168
NC_000913	185815	185820		0.176563
NC_000913	185820	185825		0.171540
NC_000913	185825	185830		0.145362
NC_000913	185830	185835		0.140712
NC_000913	185835	185840		0.182972
NC_000913	185840	185845		0.184183
NC_000913	185845	185850		0.338947
NC_000913	185850	185855		0.428282
NC_000913	185855	185860		0.501082
NC_000913	185860	185865		0.450324
NC_000913	185865	185870		0.444535
NC_000913	185870	185875		0.419058
NC_000913	185875	185880		0.359016
NC_000913	185880	185885		0.222918
NC_000913	185885	185890		0.146068
NC_000913	185890	185895		0.158775
NC_000913	185895	185900		0.147456
NC_000913	185900	185905		0.148303
NC_000913	185905	185910		0.156237
NC_000913	185910	185915		0.175342
NC_000913	185915	185920		0.256386
NC_000913	185920	185925		0.255285
NC_000913	185925	185930		1.194651
NC_000913	185930	185935		1.498690
NC_000913	185935	185940		1.646214
NC_000913	185940	185945		1.602033
NC_000913	185945	185950		1.725376
NC_000913	185950	185955		1.694110
NC_000913	185955	185960		2.215139
NC_000913	185960	185965		2.282098
NC_000913	185965	185970		2.314088
NC_000913	185970	185975		2.270792
NC_000913	185975	185980		2.363238
NC_000913	185980	185985		2.508422
NC_000913	185985	185990		2.564006
NC_000913	185990	185995		2.337764
NC_000913	185995	186000		2.105782
NC_000913	186000	186005		1.730494
NC_000913	186005	186010		1.606730
NC_000913	186010	186015		1.461314
NC_000913	186015	186020		1.282764
NC_000913	186020	186025		1.334348
NC_000913	186025	186030		1.341487
NC_000913	186030	186035		1.359234
NC_000913	186035	186040		1.406199
NC_000913	186040	186045		1.075854
NC_000913	186045	186050		0.821393
NC_000913	186050	186055		0.178310
NC_000913	186055	186060		0.178758
NC_000913	186060	186065		0.165734
NC_000913	186065	186070		0.153522
NC_000913	186070	186075		0.306499
NC_000913	186075	186080		0.533006
NC_000913	186080	186085		1.341039
NC_000913	186085	186090		1.125788
NC_000913	186090	186095		1.150751
NC_000913	186095	186100		1.075009
NC_000913	186100	186105		1.071285
NC_000913	186105	186110		1.065919
NC_000913	186110	186115		1.143128
NC_000913	186115	186120		1.056821
NC_000913	186120	186125		1.091132
NC_000913	186125	186130		1.062606
NC_000913	186130	186135		0.956399
NC_000913	186135	186140		0.812109
NC_000913	186140	186145		0.792022
NC_000913	186145	186150		0.542118
NC_000913	186150	186155		0.531180
NC_000913	186155	186160		0.457687
NC_000913	186160	186165		0.398467
NC_000913	186165	186170		0.405068
NC_000913	186170	186175		0.409740
NC_000913	186175	186180		0.379698
NC_000913	186180	186185		0.380011
NC_000913	186185	186190		0.418520
NC_000913	186190	186195		0.430644
NC_000913	186195	186200		0.398707
NC_000913	186200	186205		0.384589
NC_000913	186205	186210		0.435691
NC_000913	186210	186215		0.401030
NC_000913	186215	186220		0.375077
NC_000913	186220	186225		0.363651
NC_000913	186225	186230		0.318548
NC_000913	186230	186235		0.391801
NC_000913	186235	186240		0.446861
NC_000913	186240	186245		0.637714
NC_000913	186245	186250		0.867448
NC_000913	186250	186255		0.942903
NC_000913	186255	186260		1.035148
NC_000913	186260	186265		0.957618
NC_000913	186265	186270		0.988075
NC_000913	186270	186275		0.901261
NC_000913	186275	186280		0.830528
NC_000913	186280	186285		0.779191
NC_000913	186285	186290		0.780507
NC_000913	186290	186295		0.774440
NC_000913	186295	186300		0.779726
NC_000913	186300	186305		0.703710
NC_000913	186305	186310		0.702205
NC_000913	186310	186315		0.638085
NC_000913	186315	186320		0.645208
NC_000913	186320	186325		0.696205
NC_000913	186325	186330		0.742382
NC_000913	186330	186335		0.834509
NC_000913	186335	186340		0.791871
NC_000913	186340	186345		0.556740
NC_000913	186345	186350		0.303931
NC_000913	186350	186355		0.169577
NC_000913	186355	186360		0.136755
NC_000913	186360	186365		0.124443
NC_000913	186365	186370		0.115247
NC_000913	186370	186375		0.104216
NC_000913	186375	186380		0.098431
NC_000913	186380	186385		0.100253
NC_000913	186385	186390		0.090927
NC_000913	186390	186395		0.220825
NC_000913	186395	186400		0.296278
NC_000913	186400	186405		0.289474
NC_000913	186405	186410		0.249393
NC_000913	186410	186415		0.175568
NC_000913	186415	186420		0.144371
NC_000913	186420	186425		0.151676
NC_000913	186425	186430		0.175145
NC_000913	186430	186435		0.159531
NC_000913	186435	186440		0.144881
NC_000913	186440	186445		0.146407
NC_000913	186445	186450		0.301920
NC_000913	186450	186455		0.398192
NC_000913	186455	186460		0.306936
NC_000913	186460	186465		0.309932
NC_000913	186465	186470		0.327295
NC_000913	186470	186475		0.318179
NC_000913	186475	186480		0.333484
NC_000913	186480	186485		0.359774
NC_000913	186485	186490		0.375359
NC_000913	186490	186495		0.338687
NC_000913	186495	186500		0.494503
NC_000913	186500	186505		0.362137
NC_000913	186505	186510		0.403916
NC_000913	186510	186515		0.421406
NC_000913	186515	186520		0.385031
NC_000913	186520	186525		0.288524
NC_000913	186525	186530		0.265798
NC_000913	186530	186535		0.263176
NC_000913	186535	186540		0.282520
NC_000913	186540	186545		0.304327
NC_000913	186545	186550		0.334261
NC_000913	186550	186555		0.422362
NC_000913	186555	186560		0.583296
NC_000913	186560	186565		0.986047
NC_000913	186565	186570		1.155325
NC_000913	186570	186575		1.187339
NC_000913	186575	186580		1.408629
NC_000913	186580	186585		1.437297
NC_000913	186585	186590		1.163137
NC_000913	186590	186595		1.122662
NC_000913	186595	186600		0.826964
NC_000913	186600	186605		0.796211
NC_000913	186605	186610		0.825964
NC_000913	186610	186615		0.811395
NC_000913	186615	186620		0.925053
NC_000913	186620	186625		0.645446
NC_000913	186625	186630		0.794119
NC_000913	186630	186635		0.807176
NC_000913	186635	186640		0.718568
NC_000913	186640	186645		0.713356
NC_000913	186645	186650		0.470595
NC_000913	186650	186655		0.362856
NC_000913	186655	186660		0.273734
NC_000913	186660	186665		0.256436
NC_000913	186665	186670		0.233691
NC_000913	186670	186675		0.213585
NC_000913	186675	186680		0.217730
NC_000913	186680	186685		0.223356
NC_000913	186685	186690		0.265842
NC_000913	186690	186695		0.219974
NC_000913	186695	186700		0.155490
NC_000913	186700	186705		0.097650
NC_000913	186705	186710		0.089302
NC_000913	186710	186715		0.077797
NC_000913	186715	186720		0.072716
NC_000913	186720	186725		0.070992
NC_000913	186725	186730		0.070694
NC_000913	186730	186735		0.104812
NC_000913	186735	186740		0.168092
NC_000913	186740	186745		0.229509
NC_000913	186745	186750		0.210066
NC_000913	186750	186755		0.217214
NC_000913	186755	186760		0.202875
NC_000913	186760	186765		0.215448
NC_000913	186765	186770		0.213942
NC_000913	186770	186775		0.178851
NC_000913	186775	186780		0.176231
NC_000913	186780	186785		0.220260
NC_000913	186785	186790		0.217508
NC_000913	186790	186795		0.195207
NC_000913	186795	186800		0.256560
NC_000913	186800	186805		0.287220
NC_000913	186805	186810		0.283487
NC_000913	186810	186815		0.347617
NC_000913	186815	186820		0.259164
NC_000913	186820	186825		0.273693
NC_000913	186825	186830		0.287873
NC_000913	186830	186835		0.322713
NC_000913	186835	186840		0.240483
NC_000913	186840	186845		0.219544
NC_000913	186845	186850		0.229825
NC_000913	186850	186855		0.209913
NC_000913	186855	186860		0.153126
NC_000913	186860	186865		0.152505
NC_000913	186865	186870		0.145333
NC_000913	186870	186875		0.124282
NC_000913	186875	186880		0.111733
NC_000913	186880	186885		0.115519
NC_000913	186885	186890		0.109684
NC_000913	186890	186895		0.103032
NC_000913	186895	186900		0.099053
NC_000913	186900	186905		0.105162
NC_000913	186905	186910		0.117019
NC_000913	186910	186915		0.109145
NC_000913	186915	186920		0.160900
NC_000913	186920	186925		0.242988
NC_000913	186925	186930		0.170045
NC_000913	186930	186935		0.166537
NC_000913	186935	186940		0.121006
NC_000913	186940	186945		0.093428
NC_000913	186945	186950		0.058358
NC_000913	186950	186955		0.070216
NC_000913	186955	186960		0.066964
NC_000913	186960	186965		0.077902
NC_000913	186965	186970		0.071749
NC_000913	186970	186975		0.073492
NC_000913	186975	186980		0.157775
NC_000913	186980	186985		0.063199
NC_000913	186985	186990		0.041383
NC_000913	186990	186995		0.023623
NC_000913	186995	187000		0.022582
NC_000913	187000	187005		0.021907
NC_000913	187005	187010		0.022150
NC_000913	187010	187015		0.022155
NC_000913	187015	187020		0.037044
NC_000913	187020	187025		0.043570
NC_000913	187025	187030		0.160209
NC_000913	187030	187035		0.143541
NC_000913	187035	187040		0.150311
NC_000913	187040	187045		0.121401
NC_000913	187045	187050		0.098966
NC_000913	187050	187055		0.100541
NC_000913	187055	187060		0.148241
NC_000913	187060	187065		0.099572
NC_000913	187065	187070		0.077204
NC_000913	187070	187075		0.067864
NC_000913	187075	187080		0.055747
NC_000913	187080	187085		0.042964
NC_000913	187085	187090		0.040322
NC_000913	187090	187095		0.044986
NC_000913	187095	187100		0.050693
NC_000913	187100	187105		0.051308
NC_000913	187105	187110		0.139731
NC_000913	187110	187115		0.116699
NC_000913	187115	187120		0.192959
NC_000913	187120	187125		0.183478
NC_000913	187125	187130		0.205356
NC_000913	187130	187135		0.135710
NC_000913	187135	187140		0.099906
NC_000913	187140	187145		0.110319
NC_000913	187145	187150		0.122667
NC_000913	187150	187155		0.134254
NC_000913	187155	187160		0.128356
NC_000913	187160	187165		0.161329
NC_000913	187165	187170		0.139591
NC_000913	187170	187175		0.158622
NC_000913	187175	187180		0.120976
NC_000913	187180	187185		0.118596
NC_000913	187185	187190		0.134826
NC_000913	187190	187195		0.127820
NC_000913	187195	187200		0.138908
NC_000913	187200	187205		0.145643
NC_000913	187205	187210		0.152296
NC_000913	187210	187215		0.153923
NC_000913	187215	187220		0.148514
NC_000913	187220	187225		0.191072
NC_000913	187225	187230		0.257849
NC_000913	187230	187235		0.282954
NC_000913	187235	187240		0.209425
NC_000913	187240	187245		0.403356
NC_000913	187245	187250		0.311065
NC_000913	187250	187255		0.224923
NC_000913	187255	187260		0.201357
NC_000913	187260	187265		0.219944
NC_000913	187265	187270		0.255217
NC_000913	187270	187275		0.226700
NC_000913	187275	187280		0.232356
NC_000913	187280	187285		0.242867
NC_000913	187285	187290		0.338639
NC_000913	187290	187295		0.631892
NC_000913	187295	187300		0.478258
NC_000913	187300	187305		0.500780
NC_000913	187305	187310		0.383793
NC_000913	187310	187315		0.248517
NC_000913	187315	187320		0.173159
NC_000913	187320	187325		0.168244
NC_000913	187325	187330		0.200200
NC_000913	187330	187335		0.220254
NC_000913	187335	187340		0.181582
NC_000913	187340	187345		0.206049
NC_000913	187345	187350		0.370679
NC_000913	187350	187355		0.210307
NC_000913	187355	187360		0.220409
NC_000913	187360	187365		0.218935
NC_000913	187365	187370		0.224682
NC_000913	187370	187375		0.233347
NC_000913	187375	187380		0.229317
NC_000913	187380	187385		0.293089
NC_000913	187385	187390		0.309822
NC_000913	187390	187395		0.309589
NC_000913	187395	187400		0.297484
NC_000913	187400	187405		0.340409
NC_000913	187405	187410		0.405678
NC_000913	187410	187415		0.419264
NC_000913	187415	187420		0.385342
NC_000913	187420	187425		0.405713
NC_000913	187425	187430		0.368033
NC_000913	187430	187435		0.287643
NC_000913	187435	187440		0.241930
NC_000913	187440	187445		0.221445
NC_000913	187445	187450		0.181174
NC_000913	187450	187455		0.155580
NC_000913	187455	187460		0.191187
NC_000913	187460	187465		0.184945
NC_000913	187465	187470		0.193171
NC_000913	187470	187475		0.239579
NC_000913	187475	187480		0.302209
NC_000913	187480	187485		0.250156
NC_000913	187485	187490		0.309704
NC_000913	187490	187495		0.351650
NC_000913	187495	187500		0.363383
NC_000913	187500	187505		0.443791
NC_000913	187505	187510		0.436530
NC_000913	187510	187515		0.567562
NC_000913	187515	187520		0.378861
NC_000913	187520	187525		0.191044
NC_000913	187525	187530		0.137820
NC_000913	187530	187535		0.110868
NC_000913	187535	187540		0.098879
NC_000913	187540	187545		0.098335
NC_000913	187545	187550		0.083997
NC_000913	187550	187555		0.094476
NC_000913	187555	187560		0.153745
NC_000913	187560	187565		0.071845
NC_000913	187565	187570		0.082822
NC_000913	187570	187575		0.081524
NC_000913	187575	187580		0.056015
NC_000913	187580	187585		0.055290
NC_000913	187585	187590		0.054212
NC_000913	187590	187595		0.052308
NC_000913	187595	187600		0.058383
NC_000913	187600	187605		0.069208
NC_000913	187605	187610		0.009474
NC_000913	187610	187615		0.010446
NC_000913	187615	187620		0.008945
NC_000913	187620	187625		0.010337
NC_000913	187625	187630		0.011471
NC_000913	187630	187635		0.009784
NC_000913	187635	187640		0.015709
NC_000913	187640	187645		0.011044
NC_000913	187645	187650		0.028516
NC_000913	187650	187655		0.049137
NC_000913	187655	187660		0.047125
NC_000913	187660	187665		0.055322
NC_000913	187665	187670		0.059858
NC_000913	187670	187675		0.076733
NC_000913	187675	187680		0.082181
NC_000913	187680	187685		0.045437
NC_000913	187685	187690		0.050652
NC_000913	187690	187695		0.073982
NC_000913	187695	187700		0.055467
NC_000913	187700	187705		0.079609
NC_000913	187705	187710		0.049011
NC_000913	187710	187715		0.041996
NC_000913	187715	187720		0.033652
NC_000913	187720	187725		0.031917
NC_000913	187725	187730		0.028471
NC_000913	187730	187735		0.021311
NC_000913	187735	187740		0.024001
NC_000913	187740	187745		0.024156
NC_000913	187745	187750		0.021590
NC_000913	187750	187755		0.022316
NC_000913	187755	187760		0.007990
NC_000913	187760	187765		0.008966
NC_000913	187765	187770		0.008528
NC_000913	187770	187775		0.009721
NC_000913	187775	187780		0.012352
NC_000913	187780	187785		0.028003
NC_000913	187785	187790		0.160910
NC_000913	187790	187795		0.186847
NC_000913	187795	187800		0.131669
NC_000913	187800	187805		0.114760
NC_000913	187805	187810		0.073224
NC_000913	187810	187815		0.063825
NC_000913	187815	187820		0.066166
NC_000913	187820	187825		0.060682
NC_000913	187825	187830		0.070968
NC_000913	187830	187835		0.083549
NC_000913	187835	187840		0.130953
NC_000913	187840	187845		0.187215
NC_000913	187845	187850		0.394573
NC_000913	187850	187855		0.410933
NC_000913	187855	187860		0.531463
NC_000913	187860	187865		0.405199
NC_000913	187865	187870		0.223040
NC_000913	187870	187875		0.184726
NC_000913	187875	187880		0.170623
NC_000913	187880	187885		0.163394
NC_000913	187885	187890		0.139009
NC_000913	187890	187895		0.148495
NC_000913	187895	187900		0.145493
NC_000913	187900	187905		0.242031
NC_000913	187905	187910		0.234665
NC_000913	187910	187915		0.270544
NC_000913	187915	187920		0.267900
NC_000913	187920	187925		0.242030
NC_000913	187925	187930		0.225938
NC_000913	187930	187935		0.181298
NC_000913	187935	187940		0.168940
NC_000913	187940	187945		0.146571
NC_000913	187945	187950		0.161850
NC_000913	187950	187955		0.236569
NC_000913	187955	187960		0.154375
NC_000913	187960	187965		0.174726
NC_000913	187965	187970		0.264015
NC_000913	187970	187975		0.104132
NC_000913	187975	187980		0.093770
NC_000913	187980	187985		0.104790
NC_000913	187985	187990		0.102500
NC_000913	187990	187995		0.096429
NC_000913	187995	188000		0.236732
NC_000913	188000	188005		0.210595
NC_000913	188005	188010		0.210019
NC_000913	188010	188015		0.196205
NC_000913	188015	188020		0.175098
NC_000913	188020	188025		0.153067
NC_000913	188025	188030		0.146254
NC_000913	188030	188035		0.135512
NC_000913	188035	188040		0.113977
NC_000913	188040	188045		0.095343
NC_000913	188045	188050		0.123711
NC_000913	188050	188055		0.123062
NC_000913	188055	188060		0.128246
NC_000913	188060	188065		0.108528
NC_000913	188065	188070		0.117374
NC_000913	188070	188075		0.124026
NC_000913	188075	188080		0.114540
NC_000913	188080	188085		0.075379
NC_000913	188085	188090		0.063948
NC_000913	188090	188095		0.063026
NC_000913	188095	188100		0.047072
NC_000913	188100	188105		0.040215
NC_000913	188105	188110		0.034525
NC_000913	188110	188115		0.027813
NC_000913	188115	188120		0.038765
NC_000913	188120	188125		0.040286
NC_000913	188125	188130		0.031628
NC_000913	188130	188135		0.055165
NC_000913	188135	188140		0.088320
NC_000913	188140	188145		0.071477
NC_000913	188145	188150		0.186449
NC_000913	188150	188155		0.190740
NC_000913	188155	188160		0.067085
NC_000913	188160	188165		0.101795
NC_000913	188165	188170		0.172159
NC_000913	188170	188175		0.143230
NC_000913	188175	188180		0.151269
NC_000913	188180	188185		0.151069
NC_000913	188185	188190		0.219691
NC_000913	188190	188195		0.344072
NC_000913	188195	188200		0.298804
NC_000913	188200	188205		0.241450
NC_000913	188205	188210		0.211618
NC_000913	188210	188215		0.204610
NC_000913	188215	188220		0.164561
NC_000913	188220	188225		0.135730
NC_000913	188225	188230		0.143152
NC_000913	188230	188235		0.167829
NC_000913	188235	188240		0.137208
NC_000913	188240	188245		0.188807
NC_000913	188245	188250		0.233120
NC_000913	188250	188255		0.549447
NC_000913	188255	188260		0.457890
NC_000913	188260	188265		0.469593
NC_000913	188265	188270		0.469825
NC_000913	188270	188275		0.455800
NC_000913	188275	188280		0.422800
NC_000913	188280	188285		0.425751
NC_000913	188285	188290		0.429843
NC_000913	188290	188295		0.437871
NC_000913	188295	188300		0.442348
NC_000913	188300	188305		0.503165
NC_000913	188305	188310		0.527895
NC_000913	188310	188315		0.623987
NC_000913	188315	188320		0.750291
NC_000913	188320	188325		0.801432
NC_000913	188325	188330		0.848270
NC_000913	188330	188335		0.907311
NC_000913	188335	188340		0.791191
NC_000913	188340	188345		0.451681
NC_000913	188345	188350		0.437254
NC_000913	188350	188355		0.309316
NC_000913	188355	188360		0.255601
NC_000913	188360	188365		0.221483
NC_000913	188365	188370		0.199254
NC_000913	188370	188375		0.173939
NC_000913	188375	188380		0.150587
NC_000913	188380	188385		0.157209
NC_000913	188385	188390		0.157907
NC_000913	188390	188395		0.120773
NC_000913	188395	188400		0.111883
NC_000913	188400	188405		0.130124
NC_000913	188405	188410		0.117410
NC_000913	188410	188415		0.158316
NC_000913	188415	188420		0.159419
NC_000913	188420	188425		0.243697
NC_000913	188425	188430		0.226702
NC_000913	188430	188435		0.193692
NC_000913	188435	188440		0.195566
NC_000913	188440	188445		0.161573
NC_000913	188445	188450		0.133052
NC_000913	188450	188455		0.048240
NC_000913	188455	188460		0.032054
NC_000913	188460	188465		0.037002
NC_000913	188465	188470		0.036775
NC_000913	188470	188475		0.061242
NC_000913	188475	188480		0.073749
NC_000913	188480	188485		0.070026
NC_000913	188485	188490		0.187103
NC_000913	188490	188495		0.143942
NC_000913	188495	188500		0.049379
NC_000913	188500	188505		0.042685
NC_000913	188505	188510		0.036864
NC_000913	188510	188515		0.043918
NC_000913	188515	188520		0.042116
NC_000913	188520	188525		0.042006
NC_000913	188525	188530		0.044779
NC_000913	188530	188535		0.120937
NC_000913	188535	188540		0.244888
NC_000913	188540	188545		0.295798
NC_000913	188545	188550		0.589113
NC_000913	188550	188555		0.577561
NC_000913	188555	188560		0.703319
NC_000913	188560	188565		0.651343
NC_000913	188565	188570		0.547689
NC_000913	188570	188575		0.487404
NC_000913	188575	188580		0.488094
NC_000913	188580	188585		0.440328
NC_000913	188585	188590		0.492977
NC_000913	188590	188595		0.536924
NC_000913	188595	188600		0.436166
NC_000913	188600	188605		0.341486
NC_000913	188605	188610		0.276956
NC_000913	188610	188615		0.267617
NC_000913	188615	188620		0.223264
NC_000913	188620	188625		0.204666
NC_000913	188625	188630		0.160450
NC_000913	188630	188635		0.118774
NC_000913	188635	188640		0.102790
NC_000913	188640	188645		0.083284
NC_000913	188645	188650		0.045240
NC_000913	188650	188655		0.029420
NC_000913	188655	188660		0.025958
NC_000913	188660	188665		0.028586
NC_000913	188665	188670		0.025814
NC_000913	188670	188675		0.026293
NC_000913	188675	188680		0.019562
NC_000913	188680	188685		0.028244
NC_000913	188685	188690		0.018331
NC_000913	188690	188695		0.019783
NC_000913	188695	188700		0.043185
NC_000913	188700	188705		0.055292
NC_000913	188705	188710		0.061281
NC_000913	188710	188715		0.058228
NC_000913	188715	188720		0.120090
NC_000913	188720	188725		0.159826
NC_000913	188725	188730		0.112993
NC_000913	188730	188735		0.120476
NC_000913	188735	188740		0.131223
NC_000913	188740	188745		0.123973
NC_000913	188745	188750		0.107559
NC_000913	188750	188755		0.105043
NC_000913	188755	188760		0.102704
NC_000913	188760	188765		0.110546
NC_000913	188765	188770		0.113985
NC_000913	188770	188775		0.107165
NC_000913	188775	188780		0.123038
NC_000913	188780	188785		0.131500
NC_000913	188785	188790		0.173970
NC_000913	188790	188795		0.219221
NC_000913	188795	188800		0.287239
NC_000913	188800	188805		0.422007
NC_000913	188805	188810		0.569368
NC_000913	188810	188815		0.611824
NC_000913	188815	188820		0.790293
NC_000913	188820	188825		0.848735
NC_000913	188825	188830		0.841025
NC_000913	188830	188835		0.879910
NC_000913	188835	188840		0.949004
NC_000913	188840	188845		0.919284
NC_000913	188845	188850		0.970844
NC_000913	188850	188855		1.034211
NC_000913	188855	188860		0.979894
NC_000913	188860	188865		1.130234
NC_000913	188865	188870		1.198268
NC_000913	188870	188875		0.967943
NC_000913	188875	188880		0.885230
NC_000913	188880	188885		0.860708
NC_000913	188885	188890		0.834441
NC_000913	188890	188895		0.749087
NC_000913	188895	188900		0.638934
NC_000913	188900	188905		0.632139
NC_000913	188905	188910		0.646246
NC_000913	188910	188915		0.767884
NC_000913	188915	188920		0.575129
NC_000913	188920	188925		0.525468
NC_000913	188925	188930		0.500423
NC_000913	188930	188935		0.464936
NC_000913	188935	188940		0.406391
NC_000913	188940	188945		0.313259
NC_000913	188945	188950		0.288035
NC_000913	188950	188955		0.270891
NC_000913	188955	188960		0.256321
NC_000913	188960	188965		0.253007
NC_000913	188965	188970		0.218796
NC_000913	188970	188975		0.228573
NC_000913	188975	188980		0.268244
NC_000913	188980	188985		0.248005
NC_000913	188985	188990		0.204047
NC_000913	188990	188995		0.208157
NC_000913	188995	189000		0.255528
NC_000913	189000	189005		0.231197
NC_000913	189005	189010		0.274987
NC_000913	189010	189015		0.163785
NC_000913	189015	189020		0.122303
NC_000913	189020	189025		0.131010
NC_000913	189025	189030		0.129601
NC_000913	189030	189035		0.119336
NC_000913	189035	189040		0.117277
NC_000913	189040	189045		0.129436
NC_000913	189045	189050		0.167818
NC_000913	189050	189055		0.213933
NC_000913	189055	189060		0.201931
NC_000913	189060	189065		0.231791
NC_000913	189065	189070		0.229518
NC_000913	189070	189075		0.297242
NC_000913	189075	189080		0.263092
NC_000913	189080	189085		0.271122
NC_000913	189085	189090		0.290011
NC_000913	189090	189095		0.254688
NC_000913	189095	189100		0.244701
NC_000913	189100	189105		0.210137
NC_000913	189105	189110		0.182067
NC_000913	189110	189115		0.186758
NC_000913	189115	189120		0.231349
NC_000913	189120	189125		0.230008
NC_000913	189125	189130		0.254125
NC_000913	189130	189135		0.201219
NC_000913	189135	189140		0.233654
NC_000913	189140	189145		0.256747
NC_000913	189145	189150		0.195129
NC_000913	189150	189155		0.197644
NC_000913	189155	189160		0.222357
NC_000913	189160	189165		0.266421
NC_000913	189165	189170		0.370199
NC_000913	189170	189175		0.266212
NC_000913	189175	189180		0.282587
NC_000913	189180	189185		0.305579
NC_000913	189185	189190		0.415945
NC_000913	189190	189195		0.433404
NC_000913	189195	189200		0.459226
NC_000913	189200	189205		0.537278
NC_000913	189205	189210		1.919801
NC_000913	189210	189215		3.211400
NC_000913	189215	189220		5.226940
NC_000913	189220	189225		7.892582
NC_000913	189225	189230		8.416499
NC_000913	189230	189235		9.519519
NC_000913	189235	189240		5.549631
NC_000913	189240	189245		5.440761
NC_000913	189245	189250		4.213131
NC_000913	189250	189255		3.950511
NC_000913	189255	189260		3.555315
NC_000913	189260	189265		3.340462
NC_000913	189265	189270		3.042543
NC_000913	189270	189275		2.972011
NC_000913	189275	189280		2.868493
NC_000913	189280	189285		2.964346
NC_000913	189285	189290		3.073086
NC_000913	189290	189295		2.347289
NC_000913	189295	189300		1.836423
NC_000913	189300	189305		1.280937
NC_000913	189305	189310		1.004801
NC_000913	189310	189315		0.671678
NC_000913	189315	189320		0.302117
NC_000913	189320	189325		0.224098
NC_000913	189325	189330		0.118215
NC_000913	189330	189335		0.117313
NC_000913	189335	189340		0.115782
NC_000913	189340	189345		0.109529
NC_000913	189345	189350		0.125116
NC_000913	189350	189355		0.288557
NC_000913	189355	189360		0.923965
NC_000913	189360	189365		0.958667
NC_000913	189365	189370		0.780053
NC_000913	189370	189375		0.638700
NC_000913	189375	189380		0.213654
NC_000913	189380	189385		0.133911
NC_000913	189385	189390		0.109826
NC_000913	189390	189395		0.104927
NC_000913	189395	189400		0.101611
NC_000913	189400	189405		0.112205
NC_000913	189405	189410		0.132858
NC_000913	189410	189415		0.437661
NC_000913	189415	189420		0.614892
NC_000913	189420	189425		0.567518
NC_000913	189425	189430		0.552482
NC_000913	189430	189435		0.446951
NC_000913	189435	189440		0.464627
NC_000913	189440	189445		0.418695
NC_000913	189445	189450		0.414570
NC_000913	189450	189455		0.410296
NC_000913	189455	189460		0.398434
NC_000913	189460	189465		0.372842
NC_000913	189465	189470		0.373625
NC_000913	189470	189475		0.365900
NC_000913	189475	189480		0.409383
NC_000913	189480	189485		0.404890
NC_000913	189485	189490		0.392506
NC_000913	189490	189495		0.377851
NC_000913	189495	189500		0.403999
NC_000913	189500	189505		0.422038
NC_000913	189505	189510		0.476022
NC_000913	189510	189515		0.584507
NC_000913	189515	189520		0.662993
NC_000913	189520	189525		0.849042
NC_000913	189525	189530		0.908570
NC_000913	189530	189535		1.120501
NC_000913	189535	189540		1.343105
NC_000913	189540	189545		1.562402
NC_000913	189545	189550		1.255120
NC_000913	189550	189555		0.985310
NC_000913	189555	189560		0.889227
NC_000913	189560	189565		0.947831
NC_000913	189565	189570		1.001864
NC_000913	189570	189575		0.917572
NC_000913	189575	189580		0.830183
NC_000913	189580	189585		0.616446
NC_000913	189585	189590		0.558876
NC_000913	189590	189595		0.308084
NC_000913	189595	189600		0.272346
NC_000913	189600	189605		0.236186
NC_000913	189605	189610		0.258557
NC_000913	189610	189615		0.294202
NC_000913	189615	189620		0.293769
NC_000913	189620	189625		0.306373
NC_000913	189625	189630		0.349902
NC_000913	189630	189635		0.593609
NC_000913	189635	189640		0.757426
NC_000913	189640	189645		0.755818
NC_000913	189645	189650		0.793270
NC_000913	189650	189655		0.987862
NC_000913	189655	189660		1.158334
NC_000913	189660	189665		1.383568
NC_000913	189665	189670		1.393870
NC_000913	189670	189675		1.672241
NC_000913	189675	189680		1.551750
NC_000913	189680	189685		1.237359
NC_000913	189685	189690		0.907359
NC_000913	189690	189695		0.935509
NC_000913	189695	189700		0.852731
NC_000913	189700	189705		0.869553
NC_000913	189705	189710		0.780150
NC_000913	189710	189715		0.761186
NC_000913	189715	189720		0.778313
NC_000913	189720	189725		0.869375
NC_000913	189725	189730		0.961260
NC_000913	189730	189735		1.004044
NC_000913	189735	189740		0.800946
NC_000913	189740	189745		0.748161
NC_000913	189745	189750		0.716359
NC_000913	189750	189755		0.730020
NC_000913	189755	189760		0.656756
NC_000913	189760	189765		0.652255
NC_000913	189765	189770		0.626380
NC_000913	189770	189775		0.541235
NC_000913	189775	189780		0.511583
NC_000913	189780	189785		0.483977
NC_000913	189785	189790		0.415667
NC_000913	189790	189795		0.332172
NC_000913	189795	189800		0.244430
NC_000913	189800	189805		0.245322
NC_000913	189805	189810		0.236957
NC_000913	189810	189815		0.247745
NC_000913	189815	189820		0.256541
NC_000913	189820	189825		0.240151
NC_000913	189825	189830		0.429896
NC_000913	189830	189835		0.492654
NC_000913	189835	189840		0.630357
NC_000913	189840	189845		0.726292
NC_000913	189845	189850		0.759161
NC_000913	189850	189855		0.788462
NC_000913	189855	189860		0.924517
NC_000913	189860	189865		1.164096
NC_000913	189865	189870		1.170724
NC_000913	189870	189875		1.247197
NC_000913	189875	189880		0.723285
NC_000913	189880	189885		0.535629
NC_000913	189885	189890		0.407255
NC_000913	189890	189895		0.309813
NC_000913	189895	189900		0.265490
NC_000913	189900	189905		0.256100
NC_000913	189905	189910		0.234464
NC_000913	189910	189915		0.241685
NC_000913	189915	189920		0.249219
NC_000913	189920	189925		0.257745
NC_000913	189925	189930		0.203039
NC_000913	189930	189935		0.185018
NC_000913	189935	189940		0.213907
NC_000913	189940	189945		0.178028
NC_000913	189945	189950		0.189236
NC_000913	189950	189955		0.161034
NC_000913	189955	189960		0.159272
NC_000913	189960	189965		0.150447
NC_000913	189965	189970		0.188467
NC_000913	189970	189975		0.148363
NC_000913	189975	189980		0.134876
NC_000913	189980	189985		0.154581
NC_000913	189985	189990		0.148659
NC_000913	189990	189995		0.153246
NC_000913	189995	190000		0.259094
NC_000913	190000	190005		0.334928
NC_000913	190005	190010		0.247705
NC_000913	190010	190015		0.233550
NC_000913	190015	190020		0.289998
NC_000913	190020	190025		0.383874
NC_000913	190025	190030		0.345134
NC_000913	190030	190035		0.367298
NC_000913	190035	190040		0.353818
NC_000913	190040	190045		0.408451
NC_000913	190045	190050		0.519885
NC_000913	190050	190055		0.549470
NC_000913	190055	190060		0.435506
NC_000913	190060	190065		0.356386
NC_000913	190065	190070		0.325274
NC_000913	190070	190075		0.258285
NC_000913	190075	190080		0.232863
NC_000913	190080	190085		0.335887
NC_000913	190085	190090		0.389399
NC_000913	190090	190095		0.444321
NC_000913	190095	190100		0.411635
NC_000913	190100	190105		0.405816
NC_000913	190105	190110		0.453600
NC_000913	190110	190115		0.416770
NC_000913	190115	190120		0.337083
NC_000913	190120	190125		0.313453
NC_000913	190125	190130		0.350402
NC_000913	190130	190135		0.358026
NC_000913	190135	190140		0.367206
NC_000913	190140	190145		0.367347
NC_000913	190145	190150		0.439850
NC_000913	190150	190155		0.501760
NC_000913	190155	190160		0.397118
NC_000913	190160	190165		0.379507
NC_000913	190165	190170		0.376838
NC_000913	190170	190175		0.316729
NC_000913	190175	190180		0.306053
NC_000913	190180	190185		0.359027
NC_000913	190185	190190		0.419241
NC_000913	190190	190195		0.514210
NC_000913	190195	190200		0.621598
NC_000913	190200	190205		0.735692
NC_000913	190205	190210		0.684514
NC_000913	190210	190215		0.560344
NC_000913	190215	190220		0.467313
NC_000913	190220	190225		0.459999
NC_000913	190225	190230		0.456845
NC_000913	190230	190235		0.422449
NC_000913	190235	190240		0.327430
NC_000913	190240	190245		0.295867
NC_000913	190245	190250		0.271031
NC_000913	190250	190255		0.292921
NC_000913	190255	190260		0.236418
NC_000913	190260	190265		0.218863
NC_000913	190265	190270		0.198811
NC_000913	190270	190275		0.138573
NC_000913	190275	190280		0.116014
NC_000913	190280	190285		0.133601
NC_000913	190285	190290		0.125082
NC_000913	190290	190295		0.090073
NC_000913	190295	190300		0.107815
NC_000913	190300	190305		0.163258
NC_000913	190305	190310		0.174024
NC_000913	190310	190315		0.209693
NC_000913	190315	190320		0.218169
NC_000913	190320	190325		0.251707
NC_000913	190325	190330		0.134859
NC_000913	190330	190335		0.043083
NC_000913	190335	190340		0.024619
NC_000913	190340	190345		0.028328
NC_000913	190345	190350		0.029558
NC_000913	190350	190355		0.024835
NC_000913	190355	190360		0.032979
NC_000913	190360	190365		0.039286
NC_000913	190365	190370		0.096795
NC_000913	190370	190375		0.120743
NC_000913	190375	190380		0.162154
NC_000913	190380	190385		0.152296
NC_000913	190385	190390		0.155556
NC_000913	190390	190395		0.126206
NC_000913	190395	190400		0.087621
NC_000913	190400	190405		0.057230
NC_000913	190405	190410		0.055641
NC_000913	190410	190415		0.053378
NC_000913	190415	190420		0.070269
NC_000913	190420	190425		0.220311
NC_000913	190425	190430		0.200856
NC_000913	190430	190435		0.172903
NC_000913	190435	190440		0.195110
NC_000913	190440	190445		0.193038
NC_000913	190445	190450		0.235587
NC_000913	190450	190455		0.265006
NC_000913	190455	190460		0.294236
NC_000913	190460	190465		0.324882
NC_000913	190465	190470		0.233328
NC_000913	190470	190475		0.178822
NC_000913	190475	190480		0.128227
NC_000913	190480	190485		0.151568
NC_000913	190485	190490		0.178593
NC_000913	190490	190495		0.178022
NC_000913	190495	190500		0.181296
NC_000913	190500	190505		0.181011
NC_000913	190505	190510		0.224433
NC_000913	190510	190515		0.222934
NC_000913	190515	190520		0.224212
NC_000913	190520	190525		0.243911
NC_000913	190525	190530		0.240982
NC_000913	190530	190535		0.257695
NC_000913	190535	190540		0.307073
NC_000913	190540	190545		0.215594
NC_000913	190545	190550		0.232777
NC_000913	190550	190555		0.251566
NC_000913	190555	190560		0.187739
NC_000913	190560	190565		0.126061
NC_000913	190565	190570		0.132535
NC_000913	190570	190575		0.152330
NC_000913	190575	190580		0.149408
NC_000913	190580	190585		0.164963
NC_000913	190585	190590		0.199854
NC_000913	190590	190595		0.234976
NC_000913	190595	190600		0.297014
NC_000913	190600	190605		0.581336
NC_000913	190605	190610		0.524757
NC_000913	190610	190615		0.504225
NC_000913	190615	190620		0.514477
NC_000913	190620	190625		0.493367
NC_000913	190625	190630		0.469166
NC_000913	190630	190635		0.431644
NC_000913	190635	190640		0.263037
NC_000913	190640	190645		0.200415
NC_000913	190645	190650		0.168030
NC_000913	190650	190655		0.173350
NC_000913	190655	190660		0.225827
NC_000913	190660	190665		0.278409
NC_000913	190665	190670		0.280164
NC_000913	190670	190675		0.265832
NC_000913	190675	190680		0.323866
NC_000913	190680	190685		0.460154
NC_000913	190685	190690		0.458172
NC_000913	190690	190695		0.563119
NC_000913	190695	190700		0.378547
NC_000913	190700	190705		0.442761
NC_000913	190705	190710		0.555141
NC_000913	190710	190715		0.616169
NC_000913	190715	190720		0.560665
NC_000913	190720	190725		0.530699
NC_000913	190725	190730		0.505284
NC_000913	190730	190735		0.451578
NC_000913	190735	190740		0.443347
NC_000913	190740	190745		0.453159
NC_000913	190745	190750		0.681176
NC_000913	190750	190755		0.611465
NC_000913	190755	190760		0.647854
NC_000913	190760	190765		0.637382
NC_000913	190765	190770		0.542575
NC_000913	190770	190775		0.635536
NC_000913	190775	190780		0.674037
NC_000913	190780	190785		0.670089
NC_000913	190785	190790		0.726262
NC_000913	190790	190795		0.804126
NC_000913	190795	190800		0.820964
NC_000913	190800	190805		0.917095
NC_000913	190805	190810		1.176283
NC_000913	190810	190815		1.656758
NC_000913	190815	190820		1.021930
NC_000913	190820	190825		0.860197
NC_000913	190825	190830		0.698482
NC_000913	190830	190835		0.710187
NC_000913	190835	190840		0.698337
NC_000913	190840	190845		0.723758
NC_000913	190845	190850		0.649065
NC_000913	190850	190855		0.634917
NC_000913	190855	190860		0.524220
NC_000913	190860	190865		0.502710
NC_000913	190865	190870		0.411096
NC_000913	190870	190875		0.404699
NC_000913	190875	190880		0.295610
NC_000913	190880	190885		0.238452
NC_000913	190885	190890		0.219341
NC_000913	190890	190895		0.208607
NC_000913	190895	190900		0.196516
NC_000913	190900	190905		0.233836
NC_000913	190905	190910		0.252809
NC_000913	190910	190915		0.283485
NC_000913	190915	190920		0.378922
NC_000913	190920	190925		0.466901
NC_000913	190925	190930		0.125979
NC_000913	190930	190935		0.102082
NC_000913	190935	190940		0.093936
NC_000913	190940	190945		0.031906
NC_000913	190945	190950		0.033012
NC_000913	190950	190955		0.043199
NC_000913	190955	190960		0.039223
NC_000913	190960	190965		0.045723
NC_000913	190965	190970		0.045276
NC_000913	190970	190975		0.120716
NC_000913	190975	190980		0.213908
NC_000913	190980	190985		0.243185
NC_000913	190985	190990		0.229089
NC_000913	190990	190995		0.203050
NC_000913	190995	191000		0.181703
NC_000913	191000	191005		0.075278
NC_000913	191005	191010		0.054889
NC_000913	191010	191015		0.052676
NC_000913	191015	191020		0.064803
NC_000913	191020	191025		0.075592
NC_000913	191025	191030		0.068872
NC_000913	191030	191035		0.074413
NC_000913	191035	191040		0.082795
NC_000913	191040	191045		0.104988
NC_000913	191045	191050		0.098472
NC_000913	191050	191055		0.102954
NC_000913	191055	191060		0.089121
NC_000913	191060	191065		0.088967
NC_000913	191065	191070		0.088578
NC_000913	191070	191075		0.113858
NC_000913	191075	191080		0.108612
NC_000913	191080	191085		0.155902
NC_000913	191085	191090		0.199750
NC_000913	191090	191095		0.201066
NC_000913	191095	191100		0.220369
NC_000913	191100	191105		0.194141
NC_000913	191105	191110		0.184018
NC_000913	191110	191115		0.150976
NC_000913	191115	191120		0.143459
NC_000913	191120	191125		0.150912
NC_000913	191125	191130		0.152714
NC_000913	191130	191135		0.138762
NC_000913	191135	191140		0.154697
NC_000913	191140	191145		0.170543
NC_000913	191145	191150		0.153305
NC_000913	191150	191155		0.127460
NC_000913	191155	191160		0.172098
NC_000913	191160	191165		0.173495
NC_000913	191165	191170		0.204871
NC_000913	191170	191175		0.187379
NC_000913	191175	191180		0.200047
NC_000913	191180	191185		0.241740
NC_000913	191185	191190		0.245660
NC_000913	191190	191195		0.207867
NC_000913	191195	191200		0.188292
NC_000913	191200	191205		0.234675
NC_000913	191205	191210		0.280533
NC_000913	191210	191215		0.267814
NC_000913	191215	191220		0.330258
NC_000913	191220	191225		0.306671
NC_000913	191225	191230		0.272333
NC_000913	191230	191235		0.262292
NC_000913	191235	191240		0.286481
NC_000913	191240	191245		0.316189
NC_000913	191245	191250		0.285141
NC_000913	191250	191255		0.154486
NC_000913	191255	191260		0.099544
NC_000913	191260	191265		0.089252
NC_000913	191265	191270		0.074789
NC_000913	191270	191275		0.073513
NC_000913	191275	191280		0.090124
NC_000913	191280	191285		0.067415
NC_000913	191285	191290		0.105839
NC_000913	191290	191295		0.175284
NC_000913	191295	191300		0.291617
NC_000913	191300	191305		0.273830
NC_000913	191305	191310		0.278823
NC_000913	191310	191315		0.279909
NC_000913	191315	191320		0.152181
NC_000913	191320	191325		0.131169
NC_000913	191325	191330		0.118063
NC_000913	191330	191335		0.127844
NC_000913	191335	191340		0.138268
NC_000913	191340	191345		0.155054
NC_000913	191345	191350		0.149425
NC_000913	191350	191355		0.173688
NC_000913	191355	191360		0.309570
NC_000913	191360	191365		0.422064
NC_000913	191365	191370		0.439123
NC_000913	191370	191375		0.402083
NC_000913	191375	191380		0.419336
NC_000913	191380	191385		0.474433
NC_000913	191385	191390		0.456653
NC_000913	191390	191395		0.533853
NC_000913	191395	191400		0.677315
NC_000913	191400	191405		0.790354
NC_000913	191405	191410		0.675978
NC_000913	191410	191415		0.691799
NC_000913	191415	191420		0.670451
NC_000913	191420	191425		0.627926
NC_000913	191425	191430		0.655643
NC_000913	191430	191435		0.716521
NC_000913	191435	191440		0.675140
NC_000913	191440	191445		0.821193
NC_000913	191445	191450		0.890811
NC_000913	191450	191455		0.814154
NC_000913	191455	191460		1.145818
NC_000913	191460	191465		0.738109
NC_000913	191465	191470		0.657294
NC_000913	191470	191475		0.647514
NC_000913	191475	191480		0.586536
NC_000913	191480	191485		0.514977
NC_000913	191485	191490		0.414964
NC_000913	191490	191495		0.359336
NC_000913	191495	191500		0.356190
NC_000913	191500	191505		0.301875
NC_000913	191505	191510		0.235528
NC_000913	191510	191515		0.274338
NC_000913	191515	191520		0.234578
NC_000913	191520	191525		0.176569
NC_000913	191525	191530		0.203510
NC_000913	191530	191535		0.170653
NC_000913	191535	191540		0.180558
NC_000913	191540	191545		0.216608
NC_000913	191545	191550		0.231834
NC_000913	191550	191555		0.185976
NC_000913	191555	191560		0.217165
NC_000913	191560	191565		0.303254
NC_000913	191565	191570		0.387360
NC_000913	191570	191575		0.378214
NC_000913	191575	191580		0.342267
NC_000913	191580	191585		0.319049
NC_000913	191585	191590		0.333139
NC_000913	191590	191595		0.321963
NC_000913	191595	191600		0.350964
NC_000913	191600	191605		0.356815
NC_000913	191605	191610		0.318971
NC_000913	191610	191615		0.333246
NC_000913	191615	191620		0.261365
NC_000913	191620	191625		0.199775
NC_000913	191625	191630		0.197146
NC_000913	191630	191635		0.224729
NC_000913	191635	191640		0.232903
NC_000913	191640	191645		0.222113
NC_000913	191645	191650		0.191728
NC_000913	191650	191655		0.212734
NC_000913	191655	191660		0.156465
NC_000913	191660	191665		0.171774
NC_000913	191665	191670		0.202440
NC_000913	191670	191675		0.224181
NC_000913	191675	191680		0.239884
NC_000913	191680	191685		0.268192
NC_000913	191685	191690		0.305786
NC_000913	191690	191695		0.586222
NC_000913	191695	191700		0.557614
NC_000913	191700	191705		0.437422
NC_000913	191705	191710		0.397183
NC_000913	191710	191715		0.330656
NC_000913	191715	191720		0.291808
NC_000913	191720	191725		0.333684
NC_000913	191725	191730		0.330101
NC_000913	191730	191735		0.335807
NC_000913	191735	191740		0.317087
NC_000913	191740	191745		0.307937
NC_000913	191745	191750		0.357417
NC_000913	191750	191755		0.347264
NC_000913	191755	191760		0.375818
NC_000913	191760	191765		0.359308
NC_000913	191765	191770		0.263255
NC_000913	191770	191775		0.261620
NC_000913	191775	191780		0.234571
NC_000913	191780	191785		0.225103
NC_000913	191785	191790		0.222018
NC_000913	191790	191795		0.221883
NC_000913	191795	191800		0.224989
NC_000913	191800	191805		0.238758
NC_000913	191805	191810		0.249478
NC_000913	191810	191815		0.242841
NC_000913	191815	191820		0.257062
NC_000913	191820	191825		0.306510
NC_000913	191825	191830		0.249064
NC_000913	191830	191835		0.227135
NC_000913	191835	191840		0.183219
NC_000913	191840	191845		0.145300
NC_000913	191845	191850		0.125527
NC_000913	191850	191855		0.115147
NC_000913	191855	191860		0.135984
NC_000913	191860	191865		0.128426
NC_000913	191865	191870		0.159574
NC_000913	191870	191875		0.204189
NC_000913	191875	191880		0.225834
NC_000913	191880	191885		0.326315
NC_000913	191885	191890		0.354431
NC_000913	191890	191895		0.464673
NC_000913	191895	191900		0.498207
NC_000913	191900	191905		0.514810
NC_000913	191905	191910		0.471585
NC_000913	191910	191915		0.472549
NC_000913	191915	191920		0.461121
NC_000913	191920	191925		0.452563
NC_000913	191925	191930		0.426565
NC_000913	191930	191935		0.447318
NC_000913	191935	191940		0.551497
NC_000913	191940	191945		0.496096
NC_000913	191945	191950		0.603496
NC_000913	191950	191955		0.594120
NC_000913	191955	191960		0.828948
NC_000913	191960	191965		0.970665
NC_000913	191965	191970		1.307856
NC_000913	191970	191975		1.426030
NC_000913	191975	191980		1.166820
NC_000913	191980	191985		0.958018
NC_000913	191985	191990		0.776088
NC_000913	191990	191995		0.686611
NC_000913	191995	192000		0.672074
NC_000913	192000	192005		0.419470
NC_000913	192005	192010		0.216856
NC_000913	192010	192015		0.160182
NC_000913	192015	192020		0.158993
NC_000913	192020	192025		0.081630
NC_000913	192025	192030		0.079579
NC_000913	192030	192035		0.073105
NC_000913	192035	192040		0.087173
NC_000913	192040	192045		0.071141
NC_000913	192045	192050		0.075952
NC_000913	192050	192055		0.089619
NC_000913	192055	192060		0.106450
NC_000913	192060	192065		0.105479
NC_000913	192065	192070		0.134028
NC_000913	192070	192075		0.102013
NC_000913	192075	192080		0.120687
NC_000913	192080	192085		0.090942
NC_000913	192085	192090		0.090239
NC_000913	192090	192095		0.146520
NC_000913	192095	192100		0.166593
NC_000913	192100	192105		0.176450
NC_000913	192105	192110		0.197114
NC_000913	192110	192115		0.232037
NC_000913	192115	192120		0.174285
NC_000913	192120	192125		0.162812
NC_000913	192125	192130		0.154333
NC_000913	192130	192135		0.097496
NC_000913	192135	192140		0.103004
NC_000913	192140	192145		0.124346
NC_000913	192145	192150		0.107622
NC_000913	192150	192155		0.170960
NC_000913	192155	192160		0.184504
NC_000913	192160	192165		0.183467
NC_000913	192165	192170		0.315116
NC_000913	192170	192175		0.334873
NC_000913	192175	192180		0.330022
NC_000913	192180	192185		0.351062
NC_000913	192185	192190		0.289261
NC_000913	192190	192195		0.253938
NC_000913	192195	192200		0.224532
NC_000913	192200	192205		0.201500
NC_000913	192205	192210		0.190783
NC_000913	192210	192215		0.202434
NC_000913	192215	192220		0.295602
NC_000913	192220	192225		0.361926
NC_000913	192225	192230		0.336821
NC_000913	192230	192235		0.424101
NC_000913	192235	192240		0.332959
NC_000913	192240	192245		0.336507
NC_000913	192245	192250		0.324910
NC_000913	192250	192255		0.325332
NC_000913	192255	192260		0.324058
NC_000913	192260	192265		0.314937
NC_000913	192265	192270		0.279012
NC_000913	192270	192275		0.252395
NC_000913	192275	192280		0.244689
NC_000913	192280	192285		0.224721
NC_000913	192285	192290		0.178870
NC_000913	192290	192295		0.122537
NC_000913	192295	192300		0.096472
NC_000913	192300	192305		0.100423
NC_000913	192305	192310		0.091466
NC_000913	192310	192315		0.097077
NC_000913	192315	192320		0.116958
NC_000913	192320	192325		0.088968
NC_000913	192325	192330		0.097406
NC_000913	192330	192335		0.098098
NC_000913	192335	192340		0.119022
NC_000913	192340	192345		0.145559
NC_000913	192345	192350		0.148681
NC_000913	192350	192355		0.158695
NC_000913	192355	192360		0.208690
NC_000913	192360	192365		0.234550
NC_000913	192365	192370		0.314313
NC_000913	192370	192375		0.355376
NC_000913	192375	192380		0.420431
NC_000913	192380	192385		0.357311
NC_000913	192385	192390		0.421633
NC_000913	192390	192395		0.431685
NC_000913	192395	192400		0.439128
NC_000913	192400	192405		0.514763
NC_000913	192405	192410		0.607637
NC_000913	192410	192415		0.565825
NC_000913	192415	192420		0.505336
NC_000913	192420	192425		0.699093
NC_000913	192425	192430		0.800429
NC_000913	192430	192435		0.907220
NC_000913	192435	192440		0.966911
NC_000913	192440	192445		0.980703
NC_000913	192445	192450		0.859853
NC_000913	192450	192455		0.656957
NC_000913	192455	192460		0.416032
NC_000913	192460	192465		0.330504
NC_000913	192465	192470		0.324913
NC_000913	192470	192475		0.318240
NC_000913	192475	192480		0.351634
NC_000913	192480	192485		0.389958
NC_000913	192485	192490		0.424291
NC_000913	192490	192495		0.375223
NC_000913	192495	192500		0.233047
NC_000913	192500	192505		0.199467
NC_000913	192505	192510		0.175603
NC_000913	192510	192515		0.127261
NC_000913	192515	192520		0.031255
NC_000913	192520	192525		0.017645
NC_000913	192525	192530		0.015837
NC_000913	192530	192535		0.017020
NC_000913	192535	192540		0.016317
NC_000913	192540	192545		0.016105
NC_000913	192545	192550		0.015507
NC_000913	192550	192555		0.021361
NC_000913	192555	192560		0.027490
NC_000913	192560	192565		0.034291
NC_000913	192565	192570		0.045985
NC_000913	192570	192575		0.127287
NC_000913	192575	192580		0.202169
NC_000913	192580	192585		0.190241
NC_000913	192585	192590		0.123819
NC_000913	192590	192595		0.091953
NC_000913	192595	192600		0.020883
NC_000913	192600	192605		0.008349
NC_000913	192605	192610		0.005420
NC_000913	192610	192615		0.003876
NC_000913	192615	192620		0.003150
NC_000913	192620	192625		0.002973
NC_000913	192625	192630		0.002441
NC_000913	192630	192635		0.002513
NC_000913	192635	192640		0.002447
NC_000913	192640	192645		0.002151
NC_000913	192645	192650		0.005712
NC_000913	192650	192655		0.005694
NC_000913	192655	192660		0.007850
NC_000913	192660	192665		0.005817
NC_000913	192665	192670		0.005953
NC_000913	192670	192675		0.007284
NC_000913	192675	192680		0.007096
NC_000913	192680	192685		0.009022
NC_000913	192685	192690		0.008981
NC_000913	192690	192695		0.008236
NC_000913	192695	192700		0.008162
NC_000913	192700	192705		0.010961
NC_000913	192705	192710		0.012327
NC_000913	192710	192715		0.013306
NC_000913	192715	192720		0.013293
NC_000913	192720	192725		0.015593
NC_000913	192725	192730		0.017900
NC_000913	192730	192735		0.019101
NC_000913	192735	192740		0.019989
NC_000913	192740	192745		0.022065
NC_000913	192745	192750		0.025778
NC_000913	192750	192755		0.069044
NC_000913	192755	192760		0.080620
NC_000913	192760	192765		0.105769
NC_000913	192765	192770		0.150950
NC_000913	192770	192775		0.216099
NC_000913	192775	192780		0.289827
NC_000913	192780	192785		0.265348
NC_000913	192785	192790		0.274261
NC_000913	192790	192795		0.094885
NC_000913	192795	192800		0.054722
NC_000913	192800	192805		0.020715
NC_000913	192805	192810		0.011938
NC_000913	192810	192815		0.008279
NC_000913	192815	192820		0.007542
NC_000913	192820	192825		0.005497
NC_000913	192825	192830		0.005308
NC_000913	192830	192835		0.005041
NC_000913	192835	192840		0.004615
NC_000913	192840	192845		0.004150
NC_000913	192845	192850		0.005318
NC_000913	192850	192855		0.005490
NC_000913	192855	192860		0.005299
NC_000913	192860	192865		0.008790
NC_000913	192865	192870		0.007157
NC_000913	192870	192875		0.010441
NC_000913	192875	192880		0.013059
NC_000913	192880	192885		0.011572
NC_000913	192885	192890		0.017050
NC_000913	192890	192895		0.021890
NC_000913	192895	192900		0.027840
NC_000913	192900	192905		0.036394
NC_000913	192905	192910		0.054104
NC_000913	192910	192915		0.082880
NC_000913	192915	192920		0.112611
NC_000913	192920	192925		0.149025
NC_000913	192925	192930		0.206398
NC_000913	192930	192935		0.259812
NC_000913	192935	192940		0.361328
NC_000913	192940	192945		0.462106
NC_000913	192945	192950		0.379156
NC_000913	192950	192955		0.344290
NC_000913	192955	192960		0.296794
NC_000913	192960	192965		0.317361
NC_000913	192965	192970		0.284424
NC_000913	192970	192975		0.339541
NC_000913	192975	192980		0.368710
NC_000913	192980	192985		0.363055
NC_000913	192985	192990		0.538188
NC_000913	192990	192995		0.705134
NC_000913	192995	193000		0.648946
NC_000913	193000	193005		0.656003
NC_000913	193005	193010		0.466512
NC_000913	193010	193015		0.400836
NC_000913	193015	193020		0.386164
NC_000913	193020	193025		0.367732
NC_000913	193025	193030		0.361633
NC_000913	193030	193035		0.381104
NC_000913	193035	193040		0.398311
NC_000913	193040	193045		0.392955
NC_000913	193045	193050		0.438992
NC_000913	193050	193055		0.533256
NC_000913	193055	193060		0.462582
NC_000913	193060	193065		0.537446
NC_000913	193065	193070		0.454594
NC_000913	193070	193075		0.430356
NC_000913	193075	193080		0.344098
NC_000913	193080	193085		0.250826
NC_000913	193085	193090		0.240471
NC_000913	193090	193095		0.121951
NC_000913	193095	193100		0.067000
NC_000913	193100	193105		0.054318
NC_000913	193105	193110		0.067789
NC_000913	193110	193115		0.069275
NC_000913	193115	193120		0.067415
NC_000913	193120	193125		0.077550
NC_000913	193125	193130		0.071627
NC_000913	193130	193135		0.069921
NC_000913	193135	193140		0.076107
NC_000913	193140	193145		0.117544
NC_000913	193145	193150		0.096900
NC_000913	193150	193155		0.122072
NC_000913	193155	193160		0.141038
NC_000913	193160	193165		0.136652
NC_000913	193165	193170		0.070811
NC_000913	193170	193175		0.060442
NC_000913	193175	193180		0.061578
NC_000913	193180	193185		0.063755
NC_000913	193185	193190		0.051840
NC_000913	193190	193195		0.058582
NC_000913	193195	193200		0.092356
NC_000913	193200	193205		0.120076
NC_000913	193205	193210		0.185210
NC_000913	193210	193215		0.156197
NC_000913	193215	193220		0.135000
NC_000913	193220	193225		0.142171
NC_000913	193225	193230		0.162110
NC_000913	193230	193235		0.141645
NC_000913	193235	193240		0.181250
NC_000913	193240	193245		0.157840
NC_000913	193245	193250		0.159323
NC_000913	193250	193255		0.151535
NC_000913	193255	193260		0.146960
NC_000913	193260	193265		0.106763
NC_000913	193265	193270		0.118476
NC_000913	193270	193275		0.115169
NC_000913	193275	193280		0.141958
NC_000913	193280	193285		0.151671
NC_000913	193285	193290		0.163395
NC_000913	193290	193295		0.224589
NC_000913	193295	193300		0.211700
NC_000913	193300	193305		0.183090
NC_000913	193305	193310		0.166173
NC_000913	193310	193315		0.099710
NC_000913	193315	193320		0.062382
NC_000913	193320	193325		0.052253
NC_000913	193325	193330		0.051123
NC_000913	193330	193335		0.048774
NC_000913	193335	193340		0.043580
NC_000913	193340	193345		0.046313
NC_000913	193345	193350		0.074075
NC_000913	193350	193355		0.082256
NC_000913	193355	193360		0.139456
NC_000913	193360	193365		0.145259
NC_000913	193365	193370		0.191202
NC_000913	193370	193375		0.161927
NC_000913	193375	193380		0.132033
NC_000913	193380	193385		0.078487
NC_000913	193385	193390		0.064702
NC_000913	193390	193395		0.070111
NC_000913	193395	193400		0.076713
NC_000913	193400	193405		0.096662
NC_000913	193405	193410		0.087954
NC_000913	193410	193415		0.144912
NC_000913	193415	193420		0.143605
NC_000913	193420	193425		0.159216
NC_000913	193425	193430		0.201000
NC_000913	193430	193435		0.203522
NC_000913	193435	193440		0.186251
NC_000913	193440	193445		0.130950
NC_000913	193445	193450		0.132648
NC_000913	193450	193455		0.154472
NC_000913	193455	193460		0.159352
NC_000913	193460	193465		0.142547
NC_000913	193465	193470		0.129280
NC_000913	193470	193475		0.130287
NC_000913	193475	193480		0.130389
NC_000913	193480	193485		0.154746
NC_000913	193485	193490		0.149385
NC_000913	193490	193495		0.174791
NC_000913	193495	193500		0.220339
NC_000913	193500	193505		0.209065
NC_000913	193505	193510		0.218264
NC_000913	193510	193515		0.252861
NC_000913	193515	193520		0.404811
NC_000913	193520	193525		0.279759
NC_000913	193525	193530		0.137816
NC_000913	193530	193535		0.127347
NC_000913	193535	193540		0.124536
NC_000913	193540	193545		0.130372
NC_000913	193545	193550		0.132528
NC_000913	193550	193555		0.131131
NC_000913	193555	193560		0.290601
NC_000913	193560	193565		0.328054
NC_000913	193565	193570		0.384151
NC_000913	193570	193575		0.381319
NC_000913	193575	193580		0.451444
NC_000913	193580	193585		0.511220
NC_000913	193585	193590		0.474697
NC_000913	193590	193595		0.590834
NC_000913	193595	193600		0.686042
NC_000913	193600	193605		0.889332
NC_000913	193605	193610		0.777201
NC_000913	193610	193615		0.787880
NC_000913	193615	193620		0.698077
NC_000913	193620	193625		0.721615
NC_000913	193625	193630		0.718954
NC_000913	193630	193635		0.769058
NC_000913	193635	193640		0.796909
NC_000913	193640	193645		0.783330
NC_000913	193645	193650		0.830495
NC_000913	193650	193655		0.765262
NC_000913	193655	193660		0.667928
NC_000913	193660	193665		0.661749
NC_000913	193665	193670		0.634301
NC_000913	193670	193675		0.674651
NC_000913	193675	193680		0.659490
NC_000913	193680	193685		0.623798
NC_000913	193685	193690		0.646146
NC_000913	193690	193695		0.757261
NC_000913	193695	193700		0.882247
NC_000913	193700	193705		0.739163
NC_000913	193705	193710		0.758796
NC_000913	193710	193715		0.793110
NC_000913	193715	193720		0.708672
NC_000913	193720	193725		0.825705
NC_000913	193725	193730		0.707615
NC_000913	193730	193735		0.601731
NC_000913	193735	193740		0.598993
NC_000913	193740	193745		0.533278
NC_000913	193745	193750		0.511277
NC_000913	193750	193755		0.529809
NC_000913	193755	193760		0.628544
NC_000913	193760	193765		0.757302
NC_000913	193765	193770		0.915315
NC_000913	193770	193775		0.743341
NC_000913	193775	193780		0.636624
NC_000913	193780	193785		0.695034
NC_000913	193785	193790		0.566731
NC_000913	193790	193795		0.547944
NC_000913	193795	193800		0.491769
NC_000913	193800	193805		0.638122
NC_000913	193805	193810		0.444089
NC_000913	193810	193815		0.234147
NC_000913	193815	193820		0.209458
NC_000913	193820	193825		0.235441
NC_000913	193825	193830		0.300120
NC_000913	193830	193835		0.312307
NC_000913	193835	193840		0.321410
NC_000913	193840	193845		0.479443
NC_000913	193845	193850		0.438130
NC_000913	193850	193855		0.464923
NC_000913	193855	193860		0.567165
NC_000913	193860	193865		0.591746
NC_000913	193865	193870		0.526171
NC_000913	193870	193875		0.590830
NC_000913	193875	193880		0.612094
NC_000913	193880	193885		0.656362
NC_000913	193885	193890		0.683230
NC_000913	193890	193895		1.120388
NC_000913	193895	193900		1.386001
NC_000913	193900	193905		1.261096
NC_000913	193905	193910		1.198953
NC_000913	193910	193915		1.099300
NC_000913	193915	193920		1.064181
NC_000913	193920	193925		1.043639
NC_000913	193925	193930		0.841566
NC_000913	193930	193935		0.709222
NC_000913	193935	193940		0.756293
NC_000913	193940	193945		0.816957
NC_000913	193945	193950		0.764234
NC_000913	193950	193955		0.644862
NC_000913	193955	193960		0.624625
NC_000913	193960	193965		0.534946
NC_000913	193965	193970		0.545102
NC_000913	193970	193975		0.507572
NC_000913	193975	193980		0.367320
NC_000913	193980	193985		0.337434
NC_000913	193985	193990		0.359790
NC_000913	193990	193995		0.366416
NC_000913	193995	194000		0.491201
NC_000913	194000	194005		0.480430
NC_000913	194005	194010		0.477400
NC_000913	194010	194015		0.523912
NC_000913	194015	194020		0.412218
NC_000913	194020	194025		0.418823
NC_000913	194025	194030		0.333174
NC_000913	194030	194035		0.356443
NC_000913	194035	194040		0.371353
NC_000913	194040	194045		0.371394
NC_000913	194045	194050		0.352112
NC_000913	194050	194055		0.337970
NC_000913	194055	194060		0.372642
NC_000913	194060	194065		0.466465
NC_000913	194065	194070		0.663875
NC_000913	194070	194075		0.989204
NC_000913	194075	194080		1.100910
NC_000913	194080	194085		0.928087
NC_000913	194085	194090		1.027671
NC_000913	194090	194095		1.034101
NC_000913	194095	194100		1.085577
NC_000913	194100	194105		1.091739
NC_000913	194105	194110		0.904600
NC_000913	194110	194115		0.905516
NC_000913	194115	194120		0.709141
NC_000913	194120	194125		0.649133
NC_000913	194125	194130		0.525184
NC_000913	194130	194135		0.465715
NC_000913	194135	194140		0.463461
NC_000913	194140	194145		0.430045
NC_000913	194145	194150		0.431907
NC_000913	194150	194155		0.688759
NC_000913	194155	194160		0.662094
NC_000913	194160	194165		0.771914
NC_000913	194165	194170		0.858695
NC_000913	194170	194175		0.815879
NC_000913	194175	194180		0.817510
NC_000913	194180	194185		1.056969
NC_000913	194185	194190		0.969988
NC_000913	194190	194195		0.944514
NC_000913	194195	194200		0.971700
NC_000913	194200	194205		0.988889
NC_000913	194205	194210		1.085046
NC_000913	194210	194215		1.062130
NC_000913	194215	194220		0.936413
NC_000913	194220	194225		0.537811
NC_000913	194225	194230		0.465316
NC_000913	194230	194235		0.431668
NC_000913	194235	194240		0.344440
NC_000913	194240	194245		0.202981
NC_000913	194245	194250		0.194316
NC_000913	194250	194255		0.183892
NC_000913	194255	194260		0.155344
NC_000913	194260	194265		0.185125
NC_000913	194265	194270		0.203482
NC_000913	194270	194275		0.700104
NC_000913	194275	194280		0.731224
NC_000913	194280	194285		0.751353
NC_000913	194285	194290		0.969239
NC_000913	194290	194295		0.833039
NC_000913	194295	194300		0.598518
NC_000913	194300	194305		0.499270
NC_000913	194305	194310		0.457565
NC_000913	194310	194315		0.223834
NC_000913	194315	194320		0.173593
NC_000913	194320	194325		0.163819
NC_000913	194325	194330		0.149680
NC_000913	194330	194335		0.154986
NC_000913	194335	194340		0.166881
NC_000913	194340	194345		0.220521
NC_000913	194345	194350		0.234861
NC_000913	194350	194355		0.292720
NC_000913	194355	194360		0.345022
NC_000913	194360	194365		0.308531
NC_000913	194365	194370		0.318099
NC_000913	194370	194375		0.274226
NC_000913	194375	194380		0.272583
NC_000913	194380	194385		0.314907
NC_000913	194385	194390		0.220839
NC_000913	194390	194395		0.237473
NC_000913	194395	194400		0.240910
NC_000913	194400	194405		0.238760
NC_000913	194405	194410		0.247428
NC_000913	194410	194415		0.234657
NC_000913	194415	194420		0.248051
NC_000913	194420	194425		0.310553
NC_000913	194425	194430		0.387840
NC_000913	194430	194435		0.451237
NC_000913	194435	194440		0.745434
NC_000913	194440	194445		0.836044
NC_000913	194445	194450		1.006692
NC_000913	194450	194455		1.128456
NC_000913	194455	194460		1.003833
NC_000913	194460	194465		0.940047
NC_000913	194465	194470		0.589093
NC_000913	194470	194475		0.475060
NC_000913	194475	194480		0.498557
NC_000913	194480	194485		0.429946
NC_000913	194485	194490		0.343824
NC_000913	194490	194495		0.207421
NC_000913	194495	194500		0.144721
NC_000913	194500	194505		0.111614
NC_000913	194505	194510		0.108297
NC_000913	194510	194515		0.101836
NC_000913	194515	194520		0.098807
NC_000913	194520	194525		0.094188
NC_000913	194525	194530		0.177652
NC_000913	194530	194535		0.186669
NC_000913	194535	194540		0.223717
NC_000913	194540	194545		0.186711
NC_000913	194545	194550		0.149882
NC_000913	194550	194555		0.122078
NC_000913	194555	194560		0.109041
NC_000913	194560	194565		0.110892
NC_000913	194565	194570		0.150324
NC_000913	194570	194575		0.174390
NC_000913	194575	194580		0.201950
NC_000913	194580	194585		0.282770
NC_000913	194585	194590		0.671368
NC_000913	194590	194595		0.556994
NC_000913	194595	194600		0.578444
NC_000913	194600	194605		0.780541
NC_000913	194605	194610		0.844956
NC_000913	194610	194615		0.782445
NC_000913	194615	194620		0.731506
NC_000913	194620	194625		0.746859
NC_000913	194625	194630		0.837705
NC_000913	194630	194635		0.813761
NC_000913	194635	194640		1.126596
NC_000913	194640	194645		1.276727
NC_000913	194645	194650		1.029197
NC_000913	194650	194655		1.015264
NC_000913	194655	194660		0.945467
NC_000913	194660	194665		0.916320
NC_000913	194665	194670		0.897005
NC_000913	194670	194675		0.756838
NC_000913	194675	194680		0.700180
NC_000913	194680	194685		0.657491
NC_000913	194685	194690		0.686472
NC_000913	194690	194695		0.746182
NC_000913	194695	194700		0.776937
NC_000913	194700	194705		0.811714
NC_000913	194705	194710		0.757719
NC_000913	194710	194715		0.706881
NC_000913	194715	194720		0.643084
NC_000913	194720	194725		0.724449
NC_000913	194725	194730		0.689884
NC_000913	194730	194735		0.628938
NC_000913	194735	194740		0.624896
NC_000913	194740	194745		0.635541
NC_000913	194745	194750		0.673047
NC_000913	194750	194755		0.594766
NC_000913	194755	194760		0.497185
NC_000913	194760	194765		0.471850
NC_000913	194765	194770		0.503961
NC_000913	194770	194775		0.592506
NC_000913	194775	194780		0.535588
NC_000913	194780	194785		0.542516
NC_000913	194785	194790		0.586384
NC_000913	194790	194795		0.545669
NC_000913	194795	194800		0.550729
NC_000913	194800	194805		0.535656
NC_000913	194805	194810		0.553690
NC_000913	194810	194815		0.567717
NC_000913	194815	194820		0.564294
NC_000913	194820	194825		0.641138
NC_000913	194825	194830		0.602184
NC_000913	194830	194835		0.623352
NC_000913	194835	194840		0.629283
NC_000913	194840	194845		0.662078
NC_000913	194845	194850		0.728118
NC_000913	194850	194855		0.790198
NC_000913	194855	194860		0.738798
NC_000913	194860	194865		0.696980
NC_000913	194865	194870		0.725017
NC_000913	194870	194875		0.795857
NC_000913	194875	194880		0.919684
NC_000913	194880	194885		0.986790
NC_000913	194885	194890		1.032139
NC_000913	194890	194895		1.051577
NC_000913	194895	194900		1.080874
NC_000913	194900	194905		1.108619
NC_000913	194905	194910		1.412771
NC_000913	194910	194915		1.490739
NC_000913	194915	194920		1.659950
NC_000913	194920	194925		1.492258
NC_000913	194925	194930		1.497823
NC_000913	194930	194935		1.440817
NC_000913	194935	194940		1.169894
NC_000913	194940	194945		1.130485
NC_000913	194945	194950		1.128938
NC_000913	194950	194955		1.131442
NC_000913	194955	194960		1.066981
NC_000913	194960	194965		1.003252
NC_000913	194965	194970		0.967226
NC_000913	194970	194975		0.893056
NC_000913	194975	194980		1.108715
NC_000913	194980	194985		1.089693
NC_000913	194985	194990		0.902703
NC_000913	194990	194995		0.820673
NC_000913	194995	195000		0.768792
NC_000913	195000	195005		0.699753
NC_000913	195005	195010		0.642755
NC_000913	195010	195015		0.779798
NC_000913	195015	195020		0.853374
NC_000913	195020	195025		0.770164
NC_000913	195025	195030		0.663920
NC_000913	195030	195035		0.722330
NC_000913	195035	195040		0.571750
NC_000913	195040	195045		0.511283
NC_000913	195045	195050		0.457848
NC_000913	195050	195055		0.452050
NC_000913	195055	195060		0.400706
NC_000913	195060	195065		0.442007
NC_000913	195065	195070		0.497333
NC_000913	195070	195075		0.625273
NC_000913	195075	195080		0.687489
NC_000913	195080	195085		0.632508
NC_000913	195085	195090		0.726673
NC_000913	195090	195095		0.574987
NC_000913	195095	195100		0.486187
NC_000913	195100	195105		0.416846
NC_000913	195105	195110		0.312923
NC_000913	195110	195115		0.292779
NC_000913	195115	195120		0.247349
NC_000913	195120	195125		0.169003
NC_000913	195125	195130		0.141723
NC_000913	195130	195135		0.150656
NC_000913	195135	195140		0.125406
NC_000913	195140	195145		0.149901
NC_000913	195145	195150		0.135836
NC_000913	195150	195155		0.145243
NC_000913	195155	195160		0.142615
NC_000913	195160	195165		0.184291
NC_000913	195165	195170		0.175126
NC_000913	195170	195175		0.187183
NC_000913	195175	195180		0.184783
NC_000913	195180	195185		0.184614
NC_000913	195185	195190		0.234185
NC_000913	195190	195195		0.311582
NC_000913	195195	195200		0.400393
NC_000913	195200	195205		0.427538
NC_000913	195205	195210		0.477044
NC_000913	195210	195215		0.628556
NC_000913	195215	195220		0.854029
NC_000913	195220	195225		0.897590
NC_000913	195225	195230		0.804464
NC_000913	195230	195235		0.855070
NC_000913	195235	195240		0.958107
NC_000913	195240	195245		0.951721
NC_000913	195245	195250		1.089437
NC_000913	195250	195255		1.120218
NC_000913	195255	195260		1.248449
NC_000913	195260	195265		1.507957
NC_000913	195265	195270		1.080221
NC_000913	195270	195275		1.045649
NC_000913	195275	195280		0.741392
NC_000913	195280	195285		0.797283
NC_000913	195285	195290		0.698874
NC_000913	195290	195295		0.639314
NC_000913	195295	195300		0.522200
NC_000913	195300	195305		0.561136
NC_000913	195305	195310		0.508259
NC_000913	195310	195315		0.549850
NC_000913	195315	195320		0.480815
NC_000913	195320	195325		0.490242
NC_000913	195325	195330		0.501362
NC_000913	195330	195335		0.538933
NC_000913	195335	195340		0.475484
NC_000913	195340	195345		0.498823
NC_000913	195345	195350		0.593688
NC_000913	195350	195355		0.657137
NC_000913	195355	195360		0.725845
NC_000913	195360	195365		0.561969
NC_000913	195365	195370		0.582119
NC_000913	195370	195375		0.537542
NC_000913	195375	195380		0.506816
NC_000913	195380	195385		0.507126
NC_000913	195385	195390		0.531135
NC_000913	195390	195395		0.594603
NC_000913	195395	195400		0.662320
NC_000913	195400	195405		0.774021
NC_000913	195405	195410		0.889162
NC_000913	195410	195415		0.930802
NC_000913	195415	195420		1.460014
NC_000913	195420	195425		2.243124
NC_000913	195425	195430		2.421030
NC_000913	195430	195435		1.982607
NC_000913	195435	195440		1.488563
NC_000913	195440	195445		1.291471
NC_000913	195445	195450		0.935525
NC_000913	195450	195455		0.865140
NC_000913	195455	195460		0.507939
NC_000913	195460	195465		0.303160
NC_000913	195465	195470		0.254382
NC_000913	195470	195475		0.233237
NC_000913	195475	195480		0.199732
NC_000913	195480	195485		0.176444
NC_000913	195485	195490		0.160486
NC_000913	195490	195495		0.146412
NC_000913	195495	195500		0.183324
NC_000913	195500	195505		0.157171
NC_000913	195505	195510		0.156944
NC_000913	195510	195515		0.119903
NC_000913	195515	195520		0.128345
NC_000913	195520	195525		0.117371
NC_000913	195525	195530		0.201875
NC_000913	195530	195535		0.245338
NC_000913	195535	195540		0.214402
NC_000913	195540	195545		0.241050
NC_000913	195545	195550		0.325748
NC_000913	195550	195555		0.409770
NC_000913	195555	195560		0.926901
NC_000913	195560	195565		0.809048
NC_000913	195565	195570		0.550843
NC_000913	195570	195575		0.573634
NC_000913	195575	195580		0.518834
NC_000913	195580	195585		0.479621
NC_000913	195585	195590		0.337371
NC_000913	195590	195595		0.344777
NC_000913	195595	195600		0.300497
NC_000913	195600	195605		0.263485
NC_000913	195605	195610		0.228677
NC_000913	195610	195615		0.152535
NC_000913	195615	195620		0.129060
NC_000913	195620	195625		0.074563
NC_000913	195625	195630		0.077605
NC_000913	195630	195635		0.094812
NC_000913	195635	195640		0.103969
NC_000913	195640	195645		0.109008
NC_000913	195645	195650		0.114762
NC_000913	195650	195655		0.112021
NC_000913	195655	195660		0.049201
NC_000913	195660	195665		0.034074
NC_000913	195665	195670		0.034269
NC_000913	195670	195675		0.031511
NC_000913	195675	195680		0.030863
NC_000913	195680	195685		0.032639
NC_000913	195685	195690		0.030843
NC_000913	195690	195695		0.029816
NC_000913	195695	195700		0.084258
NC_000913	195700	195705		0.122594
NC_000913	195705	195710		0.154921
NC_000913	195710	195715		0.185230
NC_000913	195715	195720		0.465418
NC_000913	195720	195725		0.523147
NC_000913	195725	195730		0.597208
NC_000913	195730	195735		0.611687
NC_000913	195735	195740		0.563257
NC_000913	195740	195745		0.711082
NC_000913	195745	195750		0.741871
NC_000913	195750	195755		0.781413
NC_000913	195755	195760		0.766852
NC_000913	195760	195765		0.750195
NC_000913	195765	195770		0.845612
NC_000913	195770	195775		0.838336
NC_000913	195775	195780		0.841431
NC_000913	195780	195785		0.865945
NC_000913	195785	195790		0.898894
NC_000913	195790	195795		0.848959
NC_000913	195795	195800		0.844852
NC_000913	195800	195805		0.758977
NC_000913	195805	195810		0.837978
NC_000913	195810	195815		0.835925
NC_000913	195815	195820		0.920590
NC_000913	195820	195825		0.970452
NC_000913	195825	195830		1.204386
NC_000913	195830	195835		1.361199
NC_000913	195835	195840		1.287185
NC_000913	195840	195845		1.235242
NC_000913	195845	195850		0.915355
NC_000913	195850	195855		0.796470
NC_000913	195855	195860		0.695668
NC_000913	195860	195865		0.788758
NC_000913	195865	195870		0.716212
NC_000913	195870	195875		0.537366
NC_000913	195875	195880		0.569341
NC_000913	195880	195885		0.725750
NC_000913	195885	195890		0.717633
NC_000913	195890	195895		1.117064
NC_000913	195895	195900		1.335180
NC_000913	195900	195905		1.728338
NC_000913	195905	195910		1.566368
NC_000913	195910	195915		1.728838
NC_000913	195915	195920		1.758487
NC_000913	195920	195925		1.410550
NC_000913	195925	195930		1.117102
NC_000913	195930	195935		1.012109
NC_000913	195935	195940		0.941622
NC_000913	195940	195945		0.930276
NC_000913	195945	195950		0.878410
NC_000913	195950	195955		0.820192
NC_000913	195955	195960		0.805144
NC_000913	195960	195965		0.842013
NC_000913	195965	195970		1.097462
NC_000913	195970	195975		1.223282
NC_000913	195975	195980		1.277546
NC_000913	195980	195985		1.253180
NC_000913	195985	195990		1.506522
NC_000913	195990	195995		1.393275
NC_000913	195995	196000		1.664554
NC_000913	196000	196005		1.810365
NC_000913	196005	196010		2.040756
NC_000913	196010	196015		2.127361
NC_000913	196015	196020		2.007431
NC_000913	196020	196025		1.889495
NC_000913	196025	196030		1.636782
NC_000913	196030	196035		1.617094
NC_000913	196035	196040		1.659076
NC_000913	196040	196045		1.758820
NC_000913	196045	196050		1.868336
NC_000913	196050	196055		1.913596
NC_000913	196055	196060		1.895899
NC_000913	196060	196065		1.639539
NC_000913	196065	196070		1.445200
NC_000913	196070	196075		1.523486
NC_000913	196075	196080		1.364313
NC_000913	196080	196085		1.282631
NC_000913	196085	196090		1.304942
NC_000913	196090	196095		1.356940
NC_000913	196095	196100		1.487565
NC_000913	196100	196105		1.468252
NC_000913	196105	196110		1.656002
NC_000913	196110	196115		1.503503
NC_000913	196115	196120		1.666920
NC_000913	196120	196125		1.054021
NC_000913	196125	196130		0.789893
NC_000913	196130	196135		0.789094
NC_000913	196135	196140		0.681660
NC_000913	196140	196145		0.649579
NC_000913	196145	196150		0.489535
NC_000913	196150	196155		0.286808
NC_000913	196155	196160		0.249609
NC_000913	196160	196165		0.239628
NC_000913	196165	196170		0.245440
NC_000913	196170	196175		0.269404
NC_000913	196175	196180		0.279931
NC_000913	196180	196185		0.256435
NC_000913	196185	196190		0.264593
NC_000913	196190	196195		0.302375
NC_000913	196195	196200		0.348118
NC_000913	196200	196205		0.343118
NC_000913	196205	196210		0.396434
NC_000913	196210	196215		0.481437
NC_000913	196215	196220		0.509617
NC_000913	196220	196225		0.526640
NC_000913	196225	196230		0.576031
NC_000913	196230	196235		0.588217
NC_000913	196235	196240		0.565726
NC_000913	196240	196245		0.660753
NC_000913	196245	196250		0.658662
NC_000913	196250	196255		0.783388
NC_000913	196255	196260		1.079500
NC_000913	196260	196265		1.104871
NC_000913	196265	196270		1.145687
NC_000913	196270	196275		1.303208
NC_000913	196275	196280		1.323092
NC_000913	196280	196285		1.293448
NC_000913	196285	196290		1.445370
NC_000913	196290	196295		1.229422
NC_000913	196295	196300		1.190129
NC_000913	196300	196305		0.738057
NC_000913	196305	196310		0.559917
NC_000913	196310	196315		0.491284
NC_000913	196315	196320		0.436143
NC_000913	196320	196325		0.417900
NC_000913	196325	196330		0.453286
NC_000913	196330	196335		0.492401
NC_000913	196335	196340		0.516939
NC_000913	196340	196345		0.540955
NC_000913	196345	196350		0.582149
NC_000913	196350	196355		0.610796
NC_000913	196355	196360		0.349236
NC_000913	196360	196365		0.327771
NC_000913	196365	196370		0.305462
NC_000913	196370	196375		0.304893
NC_000913	196375	196380		0.332640
NC_000913	196380	196385		0.414627
NC_000913	196385	196390		0.578514
NC_000913	196390	196395		0.604730
NC_000913	196395	196400		0.622848
NC_000913	196400	196405		0.313348
NC_000913	196405	196410		0.236239
NC_000913	196410	196415		0.165409
NC_000913	196415	196420		0.084366
NC_000913	196420	196425		0.039405
NC_000913	196425	196430		0.042416
NC_000913	196430	196435		0.041733
NC_000913	196435	196440		0.068485
NC_000913	196440	196445		0.070530
NC_000913	196445	196450		0.063525
NC_000913	196450	196455		0.059215
NC_000913	196455	196460		0.063672
NC_000913	196460	196465		0.105874
NC_000913	196465	196470		0.155318
NC_000913	196470	196475		0.328467
NC_000913	196475	196480		0.320128
NC_000913	196480	196485		0.298533
NC_000913	196485	196490		0.306251
NC_000913	196490	196495		0.299897
NC_000913	196495	196500		0.271669
NC_000913	196500	196505		0.358141
NC_000913	196505	196510		0.818344
NC_000913	196510	196515		1.233779
NC_000913	196515	196520		1.537618
NC_000913	196520	196525		1.729787
NC_000913	196525	196530		2.454362
NC_000913	196530	196535		2.573363
NC_000913	196535	196540		2.668470
NC_000913	196540	196545		2.667908
NC_000913	196545	196550		2.754469
NC_000913	196550	196555		2.225076
NC_000913	196555	196560		2.185793
NC_000913	196560	196565		1.960002
NC_000913	196565	196570		1.887422
NC_000913	196570	196575		1.632870
NC_000913	196575	196580		1.650605
NC_000913	196580	196585		1.184229
NC_000913	196585	196590		1.192306
NC_000913	196590	196595		1.119498
NC_000913	196595	196600		1.271763
NC_000913	196600	196605		1.179116
NC_000913	196605	196610		0.684813
NC_000913	196610	196615		0.472866
NC_000913	196615	196620		0.403354
NC_000913	196620	196625		0.327039
NC_000913	196625	196630		0.254296
NC_000913	196630	196635		0.193303
NC_000913	196635	196640		0.194053
NC_000913	196640	196645		0.192374
NC_000913	196645	196650		0.236271
NC_000913	196650	196655		0.408147
NC_000913	196655	196660		0.539698
NC_000913	196660	196665		0.622034
NC_000913	196665	196670		0.515564
NC_000913	196670	196675		0.569236
NC_000913	196675	196680		0.404934
NC_000913	196680	196685		0.277118
NC_000913	196685	196690		0.277697
NC_000913	196690	196695		0.310774
NC_000913	196695	196700		0.305228
NC_000913	196700	196705		0.341109
NC_000913	196705	196710		0.459817
NC_000913	196710	196715		0.419984
NC_000913	196715	196720		0.422947
NC_000913	196720	196725		0.399517
NC_000913	196725	196730		0.357686
NC_000913	196730	196735		0.337642
NC_000913	196735	196740		0.375187
NC_000913	196740	196745		0.406217
NC_000913	196745	196750		0.415436
NC_000913	196750	196755		0.450160
NC_000913	196755	196760		0.389341
NC_000913	196760	196765		0.357838
NC_000913	196765	196770		0.317570
NC_000913	196770	196775		0.339048
NC_000913	196775	196780		0.340326
NC_000913	196780	196785		0.349630
NC_000913	196785	196790		0.409257
NC_000913	196790	196795		0.440005
NC_000913	196795	196800		0.427542
NC_000913	196800	196805		0.445701
NC_000913	196805	196810		0.461774
NC_000913	196810	196815		0.497538
NC_000913	196815	196820		0.606347
NC_000913	196820	196825		0.732043
NC_000913	196825	196830		0.780959
NC_000913	196830	196835		0.774072
NC_000913	196835	196840		0.762059
NC_000913	196840	196845		0.769299
NC_000913	196845	196850		0.648487
NC_000913	196850	196855		0.743501
NC_000913	196855	196860		0.731508
NC_000913	196860	196865		0.809071
NC_000913	196865	196870		0.892992
NC_000913	196870	196875		0.797828
NC_000913	196875	196880		0.727491
NC_000913	196880	196885		0.700486
NC_000913	196885	196890		0.592687
NC_000913	196890	196895		0.473969
NC_000913	196895	196900		0.514455
NC_000913	196900	196905		0.500598
NC_000913	196905	196910		0.457374
NC_000913	196910	196915		0.485043
NC_000913	196915	196920		0.421226
NC_000913	196920	196925		0.377537
NC_000913	196925	196930		0.384142
NC_000913	196930	196935		0.366247
NC_000913	196935	196940		0.390223
NC_000913	196940	196945		0.386523
NC_000913	196945	196950		0.396295
NC_000913	196950	196955		0.423787
NC_000913	196955	196960		0.446600
NC_000913	196960	196965		0.541883
NC_000913	196965	196970		0.570796
NC_000913	196970	196975		0.536062
NC_000913	196975	196980		0.555479
NC_000913	196980	196985		0.433885
NC_000913	196985	196990		0.439639
NC_000913	196990	196995		0.401059
NC_000913	196995	197000		0.317141
NC_000913	197000	197005		0.044486
NC_000913	197005	197010		0.028831
NC_000913	197010	197015		0.024582
NC_000913	197015	197020		0.014023
NC_000913	197020	197025		0.006555
NC_000913	197025	197030		0.005927
NC_000913	197030	197035		0.005729
NC_000913	197035	197040		0.006384
NC_000913	197040	197045		0.005821
NC_000913	197045	197050		0.006252
NC_000913	197050	197055		0.008070
NC_000913	197055	197060		0.033900
NC_000913	197060	197065		0.046340
NC_000913	197065	197070		0.049211
NC_000913	197070	197075		0.104444
NC_000913	197075	197080		0.118689
NC_000913	197080	197085		0.135190
NC_000913	197085	197090		0.167537
NC_000913	197090	197095		0.222008
NC_000913	197095	197100		0.225569
NC_000913	197100	197105		0.257712
NC_000913	197105	197110		0.312403
NC_000913	197110	197115		0.334620
NC_000913	197115	197120		0.329262
NC_000913	197120	197125		0.329622
NC_000913	197125	197130		0.363359
NC_000913	197130	197135		0.382236
NC_000913	197135	197140		0.363358
NC_000913	197140	197145		0.401408
NC_000913	197145	197150		0.396807
NC_000913	197150	197155		0.457514
NC_000913	197155	197160		0.480961
NC_000913	197160	197165		0.591942
NC_000913	197165	197170		0.541435
NC_000913	197170	197175		0.552427
NC_000913	197175	197180		0.640706
NC_000913	197180	197185		0.765395
NC_000913	197185	197190		0.745089
NC_000913	197190	197195		0.745633
NC_000913	197195	197200		0.808908
NC_000913	197200	197205		0.844346
NC_000913	197205	197210		0.874441
NC_000913	197210	197215		0.881906
NC_000913	197215	197220		0.956158
NC_000913	197220	197225		1.207344
NC_000913	197225	197230		1.229073
NC_000913	197230	197235		1.232645
NC_000913	197235	197240		1.131003
NC_000913	197240	197245		1.030631
NC_000913	197245	197250		0.971061
NC_000913	197250	197255		1.131918
NC_000913	197255	197260		1.309825
NC_000913	197260	197265		1.460028
NC_000913	197265	197270		1.129059
NC_000913	197270	197275		1.138134
NC_000913	197275	197280		1.100157
NC_000913	197280	197285		0.950413
NC_000913	197285	197290		0.806301
NC_000913	197290	197295		0.705955
NC_000913	197295	197300		0.707116
NC_000913	197300	197305		0.754327
NC_000913	197305	197310		0.767166
NC_000913	197310	197315		0.850689
NC_000913	197315	197320		0.852388
NC_000913	197320	197325		0.891834
NC_000913	197325	197330		0.986376
NC_000913	197330	197335		1.268680
NC_000913	197335	197340		1.337178
NC_000913	197340	197345		1.331291
NC_000913	197345	197350		1.042166
NC_000913	197350	197355		1.077477
NC_000913	197355	197360		0.965758
NC_000913	197360	197365		0.608434
NC_000913	197365	197370		0.503669
NC_000913	197370	197375		0.401879
NC_000913	197375	197380		0.332657
NC_000913	197380	197385		0.310570
NC_000913	197385	197390		0.302159
NC_000913	197390	197395		0.250398
NC_000913	197395	197400		0.246057
NC_000913	197400	197405		0.251502
NC_000913	197405	197410		0.280613
NC_000913	197410	197415		0.173532
NC_000913	197415	197420		0.166621
NC_000913	197420	197425		0.107940
NC_000913	197425	197430		0.074177
NC_000913	197430	197435		0.043571
NC_000913	197435	197440		0.030648
NC_000913	197440	197445		0.023389
NC_000913	197445	197450		0.016187
NC_000913	197450	197455		0.017718
NC_000913	197455	197460		0.024156
NC_000913	197460	197465		0.045741
NC_000913	197465	197470		0.040103
NC_000913	197470	197475		0.112911
NC_000913	197475	197480		0.111682
NC_000913	197480	197485		0.163967
NC_000913	197485	197490		0.220193
NC_000913	197490	197495		0.189899
NC_000913	197495	197500		0.175710
NC_000913	197500	197505		0.153781
NC_000913	197505	197510		0.144327
NC_000913	197510	197515		0.151268
NC_000913	197515	197520		0.149023
NC_000913	197520	197525		0.169828
NC_000913	197525	197530		0.179231
NC_000913	197530	197535		0.180982
NC_000913	197535	197540		0.158471
NC_000913	197540	197545		0.142863
NC_000913	197545	197550		0.129782
NC_000913	197550	197555		0.112492
NC_000913	197555	197560		0.114774
NC_000913	197560	197565		0.122820
NC_000913	197565	197570		0.118631
NC_000913	197570	197575		0.121207
NC_000913	197575	197580		0.176488
NC_000913	197580	197585		0.208754
NC_000913	197585	197590		0.205528
NC_000913	197590	197595		0.185863
NC_000913	197595	197600		0.196500
NC_000913	197600	197605		0.188875
NC_000913	197605	197610		0.235033
NC_000913	197610	197615		0.301998
NC_000913	197615	197620		0.266968
NC_000913	197620	197625		0.226930
NC_000913	197625	197630		0.196328
NC_000913	197630	197635		0.197895
NC_000913	197635	197640		0.189045
NC_000913	197640	197645		0.091716
NC_000913	197645	197650		0.096503
NC_000913	197650	197655		0.097773
NC_000913	197655	197660		0.081866
NC_000913	197660	197665		0.078481
NC_000913	197665	197670		0.065345
NC_000913	197670	197675		0.076540
NC_000913	197675	197680		0.111069
NC_000913	197680	197685		0.339913
NC_000913	197685	197690		0.389987
NC_000913	197690	197695		0.621295
NC_000913	197695	197700		0.584363
NC_000913	197700	197705		0.793439
NC_000913	197705	197710		0.524843
NC_000913	197710	197715		0.519484
NC_000913	197715	197720		0.491278
NC_000913	197720	197725		0.661380
NC_000913	197725	197730		0.369804
NC_000913	197730	197735		0.191920
NC_000913	197735	197740		0.151799
NC_000913	197740	197745		0.125609
NC_000913	197745	197750		0.157746
NC_000913	197750	197755		0.143651
NC_000913	197755	197760		0.135731
NC_000913	197760	197765		0.107587
NC_000913	197765	197770		0.098307
NC_000913	197770	197775		0.101084
NC_000913	197775	197780		0.080131
NC_000913	197780	197785		0.041453
NC_000913	197785	197790		0.032265
NC_000913	197790	197795		0.015356
NC_000913	197795	197800		0.015211
NC_000913	197800	197805		0.014877
NC_000913	197805	197810		0.017471
NC_000913	197810	197815		0.020071
NC_000913	197815	197820		0.026058
NC_000913	197820	197825		0.035407
NC_000913	197825	197830		0.031921
NC_000913	197830	197835		0.045235
NC_000913	197835	197840		0.038778
NC_000913	197840	197845		0.034897
NC_000913	197845	197850		0.040628
NC_000913	197850	197855		0.035948
NC_000913	197855	197860		0.054744
NC_000913	197860	197865		0.091111
NC_000913	197865	197870		0.089855
NC_000913	197870	197875		0.092778
NC_000913	197875	197880		0.104451
NC_000913	197880	197885		0.175440
NC_000913	197885	197890		0.203620
NC_000913	197890	197895		0.315844
NC_000913	197895	197900		0.727398
NC_000913	197900	197905		0.854686
NC_000913	197905	197910		0.712377
NC_000913	197910	197915		0.786811
NC_000913	197915	197920		0.751802
NC_000913	197920	197925		0.769558
NC_000913	197925	197930		0.574782
NC_000913	197930	197935		0.466509
NC_000913	197935	197940		0.611119
NC_000913	197940	197945		0.357928
NC_000913	197945	197950		0.333579
NC_000913	197950	197955		0.353594
NC_000913	197955	197960		0.356733
NC_000913	197960	197965		0.337349
NC_000913	197965	197970		0.351354
NC_000913	197970	197975		0.298536
NC_000913	197975	197980		0.286536
NC_000913	197980	197985		0.272549
NC_000913	197985	197990		0.329663
NC_000913	197990	197995		0.314620
NC_000913	197995	198000		0.267814
NC_000913	198000	198005		0.238919
NC_000913	198005	198010		0.353260
NC_000913	198010	198015		0.672021
NC_000913	198015	198020		0.319801
NC_000913	198020	198025		0.166622
NC_000913	198025	198030		0.195065
NC_000913	198030	198035		0.213413
NC_000913	198035	198040		0.165987
NC_000913	198040	198045		0.123343
NC_000913	198045	198050		0.123092
NC_000913	198050	198055		0.120700
NC_000913	198055	198060		0.101566
NC_000913	198060	198065		0.130445
NC_000913	198065	198070		0.101467
NC_000913	198070	198075		0.107237
NC_000913	198075	198080		0.120796
NC_000913	198080	198085		0.133980
NC_000913	198085	198090		0.172069
NC_000913	198090	198095		0.566140
NC_000913	198095	198100		0.616518
NC_000913	198100	198105		0.598894
NC_000913	198105	198110		0.180430
NC_000913	198110	198115		0.098047
NC_000913	198115	198120		0.060880
NC_000913	198120	198125		0.055554
NC_000913	198125	198130		0.045009
NC_000913	198130	198135		0.044808
NC_000913	198135	198140		0.035948
NC_000913	198140	198145		0.047514
NC_000913	198145	198150		0.096554
NC_000913	198150	198155		0.259316
NC_000913	198155	198160		0.445200
NC_000913	198160	198165		0.539675
NC_000913	198165	198170		0.813824
NC_000913	198170	198175		1.356190
NC_000913	198175	198180		1.349397
NC_000913	198180	198185		1.407378
NC_000913	198185	198190		1.113739
NC_000913	198190	198195		0.895172
NC_000913	198195	198200		0.778311
NC_000913	198200	198205		0.631934
NC_000913	198205	198210		0.620859
NC_000913	198210	198215		0.621446
NC_000913	198215	198220		0.600929
NC_000913	198220	198225		0.629720
NC_000913	198225	198230		0.591982
NC_000913	198230	198235		0.707444
NC_000913	198235	198240		0.397437
NC_000913	198240	198245		0.268973
NC_000913	198245	198250		0.189819
NC_000913	198250	198255		0.092317
NC_000913	198255	198260		0.071402
NC_000913	198260	198265		0.039002
NC_000913	198265	198270		0.017894
NC_000913	198270	198275		0.019312
NC_000913	198275	198280		0.022102
NC_000913	198280	198285		0.029820
NC_000913	198285	198290		0.026268
NC_000913	198290	198295		0.031233
NC_000913	198295	198300		0.139778
NC_000913	198300	198305		0.132938
NC_000913	198305	198310		0.165565
NC_000913	198310	198315		0.169173
NC_000913	198315	198320		0.196802
NC_000913	198320	198325		0.244467
NC_000913	198325	198330		0.138512
NC_000913	198330	198335		0.137547
NC_000913	198335	198340		0.144045
NC_000913	198340	198345		0.205453
NC_000913	198345	198350		0.200643
NC_000913	198350	198355		0.184889
NC_000913	198355	198360		0.253601
NC_000913	198360	198365		0.236386
NC_000913	198365	198370		0.320022
NC_000913	198370	198375		0.228686
NC_000913	198375	198380		0.246173
NC_000913	198380	198385		0.215296
NC_000913	198385	198390		0.229416
NC_000913	198390	198395		0.184347
NC_000913	198395	198400		0.203772
NC_000913	198400	198405		0.211268
NC_000913	198405	198410		0.204793
NC_000913	198410	198415		0.192604
NC_000913	198415	198420		0.259736
NC_000913	198420	198425		0.250095
NC_000913	198425	198430		0.268600
NC_000913	198430	198435		0.364829
NC_000913	198435	198440		0.330060
NC_000913	198440	198445		0.276096
NC_000913	198445	198450		0.212840
NC_000913	198450	198455		0.213369
NC_000913	198455	198460		0.287003
NC_000913	198460	198465		0.248150
NC_000913	198465	198470		0.220724
NC_000913	198470	198475		0.193927
NC_000913	198475	198480		0.134656
NC_000913	198480	198485		0.103126
NC_000913	198485	198490		0.092944
NC_000913	198490	198495		0.112623
NC_000913	198495	198500		0.124268
NC_000913	198500	198505		0.108486
NC_000913	198505	198510		0.131071
NC_000913	198510	198515		0.165497
NC_000913	198515	198520		0.128823
NC_000913	198520	198525		0.159117
NC_000913	198525	198530		0.132748
NC_000913	198530	198535		0.127477
NC_000913	198535	198540		0.132350
NC_000913	198540	198545		0.116850
NC_000913	198545	198550		0.139684
NC_000913	198550	198555		0.119346
NC_000913	198555	198560		0.125725
NC_000913	198560	198565		0.137076
NC_000913	198565	198570		0.115525
NC_000913	198570	198575		0.174214
NC_000913	198575	198580		0.147894
NC_000913	198580	198585		0.122726
NC_000913	198585	198590		0.119828
NC_000913	198590	198595		0.110708
NC_000913	198595	198600		0.079329
NC_000913	198600	198605		0.105690
NC_000913	198605	198610		0.093248
NC_000913	198610	198615		0.106624
NC_000913	198615	198620		0.139166
NC_000913	198620	198625		0.142635
NC_000913	198625	198630		0.164039
NC_000913	198630	198635		0.186036
NC_000913	198635	198640		0.232153
NC_000913	198640	198645		0.193415
NC_000913	198645	198650		0.135554
NC_000913	198650	198655		0.088425
NC_000913	198655	198660		0.086286
NC_000913	198660	198665		0.082779
NC_000913	198665	198670		0.077511
NC_000913	198670	198675		0.078189
NC_000913	198675	198680		0.084618
NC_000913	198680	198685		0.083756
NC_000913	198685	198690		0.103081
NC_000913	198690	198695		0.104240
NC_000913	198695	198700		0.108736
NC_000913	198700	198705		0.103466
NC_000913	198705	198710		0.110441
NC_000913	198710	198715		0.068227
NC_000913	198715	198720		0.068776
NC_000913	198720	198725		0.075603
NC_000913	198725	198730		0.092915
NC_000913	198730	198735		0.087599
NC_000913	198735	198740		0.101413
NC_000913	198740	198745		0.099967
NC_000913	198745	198750		0.087634
NC_000913	198750	198755		0.071068
NC_000913	198755	198760		0.077953
NC_000913	198760	198765		0.086047
NC_000913	198765	198770		0.106237
NC_000913	198770	198775		0.083881
NC_000913	198775	198780		0.095753
NC_000913	198780	198785		0.084380
NC_000913	198785	198790		0.094101
NC_000913	198790	198795		0.082044
NC_000913	198795	198800		0.068891
NC_000913	198800	198805		0.065745
NC_000913	198805	198810		0.070738
NC_000913	198810	198815		0.067149
NC_000913	198815	198820		0.032946
NC_000913	198820	198825		0.048742
NC_000913	198825	198830		0.059768
NC_000913	198830	198835		0.091798
NC_000913	198835	198840		0.082315
NC_000913	198840	198845		0.105095
NC_000913	198845	198850		0.118224
NC_000913	198850	198855		0.120256
NC_000913	198855	198860		0.162426
NC_000913	198860	198865		0.152626
NC_000913	198865	198870		0.175550
NC_000913	198870	198875		0.153755
NC_000913	198875	198880		0.155382
NC_000913	198880	198885		0.121381
NC_000913	198885	198890		0.115380
NC_000913	198890	198895		0.144079
NC_000913	198895	198900		0.116027
NC_000913	198900	198905		0.090672
NC_000913	198905	198910		0.091903
NC_000913	198910	198915		0.097008
NC_000913	198915	198920		0.123469
NC_000913	198920	198925		0.113729
NC_000913	198925	198930		0.147934
NC_000913	198930	198935		0.150986
NC_000913	198935	198940		0.180799
NC_000913	198940	198945		0.148679
NC_000913	198945	198950		0.209575
NC_000913	198950	198955		0.241706
NC_000913	198955	198960		0.279447
NC_000913	198960	198965		0.357489
NC_000913	198965	198970		0.359905
NC_000913	198970	198975		0.484648
NC_000913	198975	198980		0.631113
NC_000913	198980	198985		0.687156
NC_000913	198985	198990		0.656973
NC_000913	198990	198995		0.561620
NC_000913	198995	199000		0.417175
NC_000913	199000	199005		0.399038
NC_000913	199005	199010		0.284682
NC_000913	199010	199015		0.224770
NC_000913	199015	199020		0.139005
NC_000913	199020	199025		0.122696
NC_000913	199025	199030		0.126459
NC_000913	199030	199035		0.170863
NC_000913	199035	199040		0.192723
NC_000913	199040	199045		0.189508
NC_000913	199045	199050		0.145591
NC_000913	199050	199055		0.133452
NC_000913	199055	199060		0.142948
NC_000913	199060	199065		0.139950
NC_000913	199065	199070		0.125078
NC_000913	199070	199075		0.103937
NC_000913	199075	199080		0.146232
NC_000913	199080	199085		0.091583
NC_000913	199085	199090		0.085721
NC_000913	199090	199095		0.078231
NC_000913	199095	199100		0.082835
NC_000913	199100	199105		0.084996
NC_000913	199105	199110		0.088264
NC_000913	199110	199115		0.127602
NC_000913	199115	199120		0.126140
NC_000913	199120	199125		0.128047
NC_000913	199125	199130		0.104295
NC_000913	199130	199135		0.109187
NC_000913	199135	199140		0.039083
NC_000913	199140	199145		0.042217
NC_000913	199145	199150		0.040335
NC_000913	199150	199155		0.035008
NC_000913	199155	199160		0.038786
NC_000913	199160	199165		0.035874
NC_000913	199165	199170		0.120661
NC_000913	199170	199175		0.094447
NC_000913	199175	199180		0.116767
NC_000913	199180	199185		0.105436
NC_000913	199185	199190		0.094603
NC_000913	199190	199195		0.106786
NC_000913	199195	199200		0.080661
NC_000913	199200	199205		0.089615
NC_000913	199205	199210		0.080341
NC_000913	199210	199215		0.141549
NC_000913	199215	199220		0.246168
NC_000913	199220	199225		0.237859
NC_000913	199225	199230		0.207191
NC_000913	199230	199235		0.095215
NC_000913	199235	199240		0.102844
NC_000913	199240	199245		0.087599
NC_000913	199245	199250		0.084871
NC_000913	199250	199255		0.088927
NC_000913	199255	199260		0.077547
NC_000913	199260	199265		0.093909
NC_000913	199265	199270		0.126069
NC_000913	199270	199275		0.193719
NC_000913	199275	199280		0.234532
NC_000913	199280	199285		0.300145
NC_000913	199285	199290		0.404657
NC_000913	199290	199295		0.310149
NC_000913	199295	199300		0.338171
NC_000913	199300	199305		0.220654
NC_000913	199305	199310		0.168974
NC_000913	199310	199315		0.169570
NC_000913	199315	199320		0.179266
NC_000913	199320	199325		0.154981
NC_000913	199325	199330		0.170032
NC_000913	199330	199335		0.195102
NC_000913	199335	199340		0.213356
NC_000913	199340	199345		0.186326
NC_000913	199345	199350		0.247667
NC_000913	199350	199355		0.224120
NC_000913	199355	199360		0.237404
NC_000913	199360	199365		0.284762
NC_000913	199365	199370		0.286005
NC_000913	199370	199375		0.329033
NC_000913	199375	199380		0.332914
NC_000913	199380	199385		0.389134
NC_000913	199385	199390		0.446126
NC_000913	199390	199395		0.586082
NC_000913	199395	199400		0.670844
NC_000913	199400	199405		0.600372
NC_000913	199405	199410		0.515089
NC_000913	199410	199415		0.511386
NC_000913	199415	199420		0.380634
NC_000913	199420	199425		0.439241
NC_000913	199425	199430		0.456341
NC_000913	199430	199435		0.460980
NC_000913	199435	199440		0.584649
NC_000913	199440	199445		0.615700
NC_000913	199445	199450		0.597325
NC_000913	199450	199455		0.423175
NC_000913	199455	199460		0.275025
NC_000913	199460	199465		0.292481
NC_000913	199465	199470		0.267652
NC_000913	199470	199475		0.300558
NC_000913	199475	199480		0.295462
NC_000913	199480	199485		0.518186
NC_000913	199485	199490		0.371409
NC_000913	199490	199495		0.425510
NC_000913	199495	199500		0.169480
NC_000913	199500	199505		0.138904
NC_000913	199505	199510		0.119191
NC_000913	199510	199515		0.107401
NC_000913	199515	199520		0.092577
NC_000913	199520	199525		0.129558
NC_000913	199525	199530		0.304755
NC_000913	199530	199535		0.281938
NC_000913	199535	199540		0.339341
NC_000913	199540	199545		0.257186
NC_000913	199545	199550		0.087432
NC_000913	199550	199555		0.070464
NC_000913	199555	199560		0.064575
NC_000913	199560	199565		0.067810
NC_000913	199565	199570		0.084579
NC_000913	199570	199575		0.075685
NC_000913	199575	199580		0.212524
NC_000913	199580	199585		0.277473
NC_000913	199585	199590		0.302515
NC_000913	199590	199595		0.511155
NC_000913	199595	199600		0.370559
NC_000913	199600	199605		0.395004
NC_000913	199605	199610		0.391497
NC_000913	199610	199615		0.429647
NC_000913	199615	199620		0.356256
NC_000913	199620	199625		0.326724
NC_000913	199625	199630		0.182887
NC_000913	199630	199635		0.158137
NC_000913	199635	199640		0.135443
NC_000913	199640	199645		0.114872
NC_000913	199645	199650		0.108570
NC_000913	199650	199655		0.088715
NC_000913	199655	199660		0.073883
NC_000913	199660	199665		0.080025
NC_000913	199665	199670		0.113442
NC_000913	199670	199675		0.129159
NC_000913	199675	199680		0.111850
NC_000913	199680	199685		0.122294
NC_000913	199685	199690		0.142993
NC_000913	199690	199695		0.140824
NC_000913	199695	199700		0.133523
NC_000913	199700	199705		0.138922
NC_000913	199705	199710		0.117719
NC_000913	199710	199715		0.120828
NC_000913	199715	199720		0.164521
NC_000913	199720	199725		0.171299
NC_000913	199725	199730		0.127967
NC_000913	199730	199735		0.152206
NC_000913	199735	199740		0.146774
NC_000913	199740	199745		0.135278
NC_000913	199745	199750		0.067178
NC_000913	199750	199755		0.074152
NC_000913	199755	199760		0.039115
NC_000913	199760	199765		0.025189
NC_000913	199765	199770		0.025963
NC_000913	199770	199775		0.023119
NC_000913	199775	199780		0.022944
NC_000913	199780	199785		0.068440
NC_000913	199785	199790		0.061458
NC_000913	199790	199795		0.113392
NC_000913	199795	199800		0.072275
NC_000913	199800	199805		0.064382
NC_000913	199805	199810		0.055423
NC_000913	199810	199815		0.039638
NC_000913	199815	199820		0.039231
NC_000913	199820	199825		0.038292
NC_000913	199825	199830		0.035091
NC_000913	199830	199835		0.037370
NC_000913	199835	199840		0.046523
NC_000913	199840	199845		0.050961
NC_000913	199845	199850		0.079190
NC_000913	199850	199855		0.078059
NC_000913	199855	199860		0.087321
NC_000913	199860	199865		0.074609
NC_000913	199865	199870		0.103096
NC_000913	199870	199875		0.118194
NC_000913	199875	199880		0.122299
NC_000913	199880	199885		0.136291
NC_000913	199885	199890		0.157392
NC_000913	199890	199895		0.130994
NC_000913	199895	199900		0.122120
NC_000913	199900	199905		0.099543
NC_000913	199905	199910		0.091235
NC_000913	199910	199915		0.085939
NC_000913	199915	199920		0.080837
NC_000913	199920	199925		0.108798
NC_000913	199925	199930		0.160027
NC_000913	199930	199935		0.276533
NC_000913	199935	199940		0.324209
NC_000913	199940	199945		0.380616
NC_000913	199945	199950		0.484137
NC_000913	199950	199955		0.628768
NC_000913	199955	199960		0.618930
NC_000913	199960	199965		0.596734
NC_000913	199965	199970		0.748459
NC_000913	199970	199975		0.781975
NC_000913	199975	199980		0.572205
NC_000913	199980	199985		0.526945
NC_000913	199985	199990		0.479069
NC_000913	199990	199995		0.516042
NC_000913	199995	200000		0.657089
NC_000913	200000	200005		0.283451
NC_000913	200005	200010		0.212455
NC_000913	200010	200015		0.227966
NC_000913	200015	200020		0.198657
NC_000913	200020	200025		0.166014
NC_000913	200025	200030		0.189667
NC_000913	200030	200035		0.174042
NC_000913	200035	200040		0.168556
NC_000913	200040	200045		0.168366
NC_000913	200045	200050		0.131185
NC_000913	200050	200055		0.125143
NC_000913	200055	200060		0.132687
NC_000913	200060	200065		0.114564
NC_000913	200065	200070		0.099923
NC_000913	200070	200075		0.089986
NC_000913	200075	200080		0.090806
NC_000913	200080	200085		0.221062
NC_000913	200085	200090		0.255277
NC_000913	200090	200095		0.281298
NC_000913	200095	200100		0.294908
NC_000913	200100	200105		0.430420
NC_000913	200105	200110		0.376779
NC_000913	200110	200115		0.282688
NC_000913	200115	200120		0.233743
NC_000913	200120	200125		0.283116
NC_000913	200125	200130		0.291355
NC_000913	200130	200135		0.298524
NC_000913	200135	200140		0.308975
NC_000913	200140	200145		0.326779
NC_000913	200145	200150		0.386449
NC_000913	200150	200155		0.199385
NC_000913	200155	200160		0.211053
NC_000913	200160	200165		0.208429
NC_000913	200165	200170		0.284554
NC_000913	200170	200175		0.251511
NC_000913	200175	200180		0.248498
NC_000913	200180	200185		0.247816
NC_000913	200185	200190		0.416849
NC_000913	200190	200195		0.468721
NC_000913	200195	200200		0.829227
NC_000913	200200	200205		0.814099
NC_000913	200205	200210		0.766846
NC_000913	200210	200215		0.920476
NC_000913	200215	200220		0.950435
NC_000913	200220	200225		1.153819
NC_000913	200225	200230		0.841011
NC_000913	200230	200235		0.996340
NC_000913	200235	200240		0.904180
NC_000913	200240	200245		0.888298
NC_000913	200245	200250		0.638039
NC_000913	200250	200255		0.466178
NC_000913	200255	200260		0.318061
NC_000913	200260	200265		0.278882
NC_000913	200265	200270		0.258843
NC_000913	200270	200275		0.215259
NC_000913	200275	200280		0.190309
NC_000913	200280	200285		0.155100
NC_000913	200285	200290		0.137462
NC_000913	200290	200295		0.129477
NC_000913	200295	200300		0.138392
NC_000913	200300	200305		0.141050
NC_000913	200305	200310		0.109772
NC_000913	200310	200315		0.099097
NC_000913	200315	200320		0.101096
NC_000913	200320	200325		0.103738
NC_000913	200325	200330		0.113415
NC_000913	200330	200335		0.111808
NC_000913	200335	200340		0.118727
NC_000913	200340	200345		0.158004
NC_000913	200345	200350		0.202401
NC_000913	200350	200355		0.253860
NC_000913	200355	200360		0.272641
NC_000913	200360	200365		0.336649
NC_000913	200365	200370		0.351047
NC_000913	200370	200375		0.339924
NC_000913	200375	200380		0.344305
NC_000913	200380	200385		0.433108
NC_000913	200385	200390		0.380879
NC_000913	200390	200395		0.420693
NC_000913	200395	200400		0.476908
NC_000913	200400	200405		0.478732
NC_000913	200405	200410		0.449330
NC_000913	200410	200415		0.515867
NC_000913	200415	200420		0.765564
NC_000913	200420	200425		0.638314
NC_000913	200425	200430		0.634234
NC_000913	200430	200435		0.654185
NC_000913	200435	200440		0.637577
NC_000913	200440	200445		0.645279
NC_000913	200445	200450		0.650255
NC_000913	200450	200455		0.707774
NC_000913	200455	200460		0.739087
NC_000913	200460	200465		0.735601
NC_000913	200465	200470		0.722859
NC_000913	200470	200475		0.771296
NC_000913	200475	200480		0.894740
NC_000913	200480	200485		0.971795
NC_000913	200485	200490		0.795807
NC_000913	200490	200495		0.797401
NC_000913	200495	200500		0.874925
NC_000913	200500	200505		0.449693
NC_000913	200505	200510		0.394232
NC_000913	200510	200515		0.369705
NC_000913	200515	200520		0.365588
NC_000913	200520	200525		0.290676
NC_000913	200525	200530		0.255262
NC_000913	200530	200535		0.247067
NC_000913	200535	200540		0.224221
NC_000913	200540	200545		0.225565
NC_000913	200545	200550		0.277972
NC_000913	200550	200555		0.299089
NC_000913	200555	200560		0.496376
NC_000913	200560	200565		0.297053
NC_000913	200565	200570		0.347522
NC_000913	200570	200575		0.240431
NC_000913	200575	200580		0.244952
NC_000913	200580	200585		0.204152
NC_000913	200585	200590		0.190505
NC_000913	200590	200595		0.214208
NC_000913	200595	200600		0.237808
NC_000913	200600	200605		0.258214
NC_000913	200605	200610		0.369182
NC_000913	200610	200615		0.540166
NC_000913	200615	200620		0.577601
NC_000913	200620	200625		0.577289
NC_000913	200625	200630		0.596099
NC_000913	200630	200635		0.319692
NC_000913	200635	200640		0.251901
NC_000913	200640	200645		0.238305
NC_000913	200645	200650		0.248452
NC_000913	200650	200655		0.272423
NC_000913	200655	200660		0.301410
NC_000913	200660	200665		0.434095
NC_000913	200665	200670		0.526912
NC_000913	200670	200675		0.787173
NC_000913	200675	200680		0.637320
NC_000913	200680	200685		0.584268
NC_000913	200685	200690		0.532439
NC_000913	200690	200695		0.488509
NC_000913	200695	200700		0.401890
NC_000913	200700	200705		0.432967
NC_000913	200705	200710		0.377927
NC_000913	200710	200715		0.347076
NC_000913	200715	200720		0.360934
NC_000913	200720	200725		0.349216
NC_000913	200725	200730		0.422162
NC_000913	200730	200735		0.438221
NC_000913	200735	200740		0.476078
NC_000913	200740	200745		0.435464
NC_000913	200745	200750		0.402530
NC_000913	200750	200755		0.383942
NC_000913	200755	200760		0.418334
NC_000913	200760	200765		0.448507
NC_000913	200765	200770		0.396379
NC_000913	200770	200775		0.344344
NC_000913	200775	200780		0.299123
NC_000913	200780	200785		0.275285
NC_000913	200785	200790		0.291006
NC_000913	200790	200795		0.236314
NC_000913	200795	200800		0.248339
NC_000913	200800	200805		0.259261
NC_000913	200805	200810		0.294856
NC_000913	200810	200815		0.252356
NC_000913	200815	200820		0.202173
NC_000913	200820	200825		0.209419
NC_000913	200825	200830		0.229072
NC_000913	200830	200835		0.166682
NC_000913	200835	200840		0.154110
NC_000913	200840	200845		0.132169
NC_000913	200845	200850		0.108329
NC_000913	200850	200855		0.086137
NC_000913	200855	200860		0.059877
NC_000913	200860	200865		0.058871
NC_000913	200865	200870		0.049785
NC_000913	200870	200875		0.054183
NC_000913	200875	200880		0.105756
NC_000913	200880	200885		0.103863
NC_000913	200885	200890		0.103479
NC_000913	200890	200895		0.096344
NC_000913	200895	200900		0.087456
NC_000913	200900	200905		0.065147
NC_000913	200905	200910		0.058104
NC_000913	200910	200915		0.057892
NC_000913	200915	200920		0.058631
NC_000913	200920	200925		0.053555
NC_000913	200925	200930		0.067975
NC_000913	200930	200935		0.050633
NC_000913	200935	200940		0.065422
NC_000913	200940	200945		0.063027
NC_000913	200945	200950		0.091282
NC_000913	200950	200955		0.142334
NC_000913	200955	200960		0.151511
NC_000913	200960	200965		0.201087
NC_000913	200965	200970		0.164307
NC_000913	200970	200975		0.079757
NC_000913	200975	200980		0.076436
NC_000913	200980	200985		0.094831
NC_000913	200985	200990		0.045985
NC_000913	200990	200995		0.045880
NC_000913	200995	201000		0.028532
NC_000913	201000	201005		0.025445
NC_000913	201005	201010		0.026003
NC_000913	201010	201015		0.023795
NC_000913	201015	201020		0.046465
NC_000913	201020	201025		0.051916
NC_000913	201025	201030		0.066944
NC_000913	201030	201035		0.070730
NC_000913	201035	201040		0.098037
NC_000913	201040	201045		0.050770
NC_000913	201045	201050		0.058498
NC_000913	201050	201055		0.041313
NC_000913	201055	201060		0.049470
NC_000913	201060	201065		0.056448
NC_000913	201065	201070		0.089117
NC_000913	201070	201075		0.097541
NC_000913	201075	201080		0.171538
NC_000913	201080	201085		0.212076
NC_000913	201085	201090		0.271056
NC_000913	201090	201095		0.450951
NC_000913	201095	201100		0.525495
NC_000913	201100	201105		0.498947
NC_000913	201105	201110		0.461525
NC_000913	201110	201115		0.514503
NC_000913	201115	201120		0.512662
NC_000913	201120	201125		0.504928
NC_000913	201125	201130		0.257513
NC_000913	201130	201135		0.253907
NC_000913	201135	201140		0.255123
NC_000913	201140	201145		0.272211
NC_000913	201145	201150		0.272350
NC_000913	201150	201155		0.335517
NC_000913	201155	201160		0.368590
NC_000913	201160	201165		0.354962
NC_000913	201165	201170		0.407653
NC_000913	201170	201175		0.453944
NC_000913	201175	201180		0.437957
NC_000913	201180	201185		0.395743
NC_000913	201185	201190		0.349607
NC_000913	201190	201195		0.323002
NC_000913	201195	201200		0.334772
NC_000913	201200	201205		0.352778
NC_000913	201205	201210		0.335934
NC_000913	201210	201215		0.320179
NC_000913	201215	201220		0.347023
NC_000913	201220	201225		0.297309
NC_000913	201225	201230		0.310071
NC_000913	201230	201235		0.291052
NC_000913	201235	201240		0.327404
NC_000913	201240	201245		0.318370
NC_000913	201245	201250		0.207364
NC_000913	201250	201255		0.187227
NC_000913	201255	201260		0.184455
NC_000913	201260	201265		0.175555
NC_000913	201265	201270		0.247736
NC_000913	201270	201275		0.241487
NC_000913	201275	201280		0.311118
NC_000913	201280	201285		0.300625
NC_000913	201285	201290		0.332348
NC_000913	201290	201295		0.255547
NC_000913	201295	201300		0.278714
NC_000913	201300	201305		0.299167
NC_000913	201305	201310		0.284408
NC_000913	201310	201315		0.366752
NC_000913	201315	201320		0.409512
NC_000913	201320	201325		0.601659
NC_000913	201325	201330		0.409999
NC_000913	201330	201335		0.445104
NC_000913	201335	201340		0.440266
NC_000913	201340	201345		0.435132
NC_000913	201345	201350		0.513499
NC_000913	201350	201355		0.571916
NC_000913	201355	201360		0.447819
NC_000913	201360	201365		0.394865
NC_000913	201365	201370		0.326029
NC_000913	201370	201375		0.388324
NC_000913	201375	201380		0.396159
NC_000913	201380	201385		0.441485
NC_000913	201385	201390		0.487500
NC_000913	201390	201395		0.487885
NC_000913	201395	201400		0.513331
NC_000913	201400	201405		0.499957
NC_000913	201405	201410		0.502241
NC_000913	201410	201415		0.495595
NC_000913	201415	201420		0.444217
NC_000913	201420	201425		0.489292
NC_000913	201425	201430		0.469676
NC_000913	201430	201435		0.491307
NC_000913	201435	201440		0.516193
NC_000913	201440	201445		0.575012
NC_000913	201445	201450		0.680225
NC_000913	201450	201455		0.652907
NC_000913	201455	201460		0.349941
NC_000913	201460	201465		0.264743
NC_000913	201465	201470		0.229802
NC_000913	201470	201475		0.118434
NC_000913	201475	201480		0.072243
NC_000913	201480	201485		0.070809
NC_000913	201485	201490		0.066295
NC_000913	201490	201495		0.059590
NC_000913	201495	201500		0.051231
NC_000913	201500	201505		0.045598
NC_000913	201505	201510		0.048063
NC_000913	201510	201515		0.045496
NC_000913	201515	201520		0.054507
NC_000913	201520	201525		0.060037
NC_000913	201525	201530		0.099697
NC_000913	201530	201535		0.179708
NC_000913	201535	201540		0.225122
NC_000913	201540	201545		0.322779
NC_000913	201545	201550		0.389435
NC_000913	201550	201555		0.483651
NC_000913	201555	201560		0.481508
NC_000913	201560	201565		0.550620
NC_000913	201565	201570		0.475819
NC_000913	201570	201575		0.453464
NC_000913	201575	201580		0.453621
NC_000913	201580	201585		0.527821
NC_000913	201585	201590		0.552264
NC_000913	201590	201595		0.521250
NC_000913	201595	201600		0.550480
NC_000913	201600	201605		0.532907
NC_000913	201605	201610		0.513825
NC_000913	201610	201615		0.482459
NC_000913	201615	201620		0.419998
NC_000913	201620	201625		0.419457
NC_000913	201625	201630		0.420803
NC_000913	201630	201635		0.437676
NC_000913	201635	201640		0.558610
NC_000913	201640	201645		0.615013
NC_000913	201645	201650		0.792025
NC_000913	201650	201655		1.064239
NC_000913	201655	201660		1.187309
NC_000913	201660	201665		1.410439
NC_000913	201665	201670		1.616026
NC_000913	201670	201675		1.471529
NC_000913	201675	201680		1.437594
NC_000913	201680	201685		1.329626
NC_000913	201685	201690		0.805725
NC_000913	201690	201695		0.452566
NC_000913	201695	201700		0.360390
NC_000913	201700	201705		0.143770
NC_000913	201705	201710		0.132790
NC_000913	201710	201715		0.097946
NC_000913	201715	201720		0.092236
NC_000913	201720	201725		0.086371
NC_000913	201725	201730		0.084752
NC_000913	201730	201735		0.087050
NC_000913	201735	201740		0.078478
NC_000913	201740	201745		0.084176
NC_000913	201745	201750		0.093450
NC_000913	201750	201755		0.094164
NC_000913	201755	201760		0.111121
NC_000913	201760	201765		0.138746
NC_000913	201765	201770		0.169021
NC_000913	201770	201775		0.192105
NC_000913	201775	201780		0.218430
NC_000913	201780	201785		0.218532
NC_000913	201785	201790		0.255058
NC_000913	201790	201795		0.250840
NC_000913	201795	201800		0.262088
NC_000913	201800	201805		0.248168
NC_000913	201805	201810		0.251921
NC_000913	201810	201815		0.207077
NC_000913	201815	201820		0.225173
NC_000913	201820	201825		0.218090
NC_000913	201825	201830		0.222637
NC_000913	201830	201835		0.217900
NC_000913	201835	201840		0.241515
NC_000913	201840	201845		0.313446
NC_000913	201845	201850		0.328410
NC_000913	201850	201855		0.363307
NC_000913	201855	201860		0.461808
NC_000913	201860	201865		0.465790
NC_000913	201865	201870		0.471133
NC_000913	201870	201875		0.393479
NC_000913	201875	201880		0.451047
NC_000913	201880	201885		0.407975
NC_000913	201885	201890		0.432010
NC_000913	201890	201895		0.371725
NC_000913	201895	201900		0.343690
NC_000913	201900	201905		0.333638
NC_000913	201905	201910		0.283187
NC_000913	201910	201915		0.250065
NC_000913	201915	201920		0.246338
NC_000913	201920	201925		0.254171
NC_000913	201925	201930		0.247533
NC_000913	201930	201935		0.282287
NC_000913	201935	201940		0.255495
NC_000913	201940	201945		0.092669
NC_000913	201945	201950		0.059284
NC_000913	201950	201955		0.038224
NC_000913	201955	201960		0.038784
NC_000913	201960	201965		0.031434
NC_000913	201965	201970		0.027822
NC_000913	201970	201975		0.022192
NC_000913	201975	201980		0.021533
NC_000913	201980	201985		0.016981
NC_000913	201985	201990		0.006049
NC_000913	201990	201995		0.004214
NC_000913	201995	202000		0.003967
NC_000913	202000	202005		0.003841
NC_000913	202005	202010		0.003991
NC_000913	202010	202015		0.005112
NC_000913	202015	202020		0.003665
NC_000913	202020	202025		0.003442
NC_000913	202025	202030		0.003636
NC_000913	202030	202035		0.003479
NC_000913	202035	202040		0.003622
NC_000913	202040	202045		0.015079
NC_000913	202045	202050		0.027206
NC_000913	202050	202055		0.022654
NC_000913	202055	202060		0.024699
NC_000913	202060	202065		0.035220
NC_000913	202065	202070		0.042914
NC_000913	202070	202075		0.046435
NC_000913	202075	202080		0.057296
NC_000913	202080	202085		0.099902
NC_000913	202085	202090		0.122180
NC_000913	202090	202095		0.137663
NC_000913	202095	202100		0.138202
NC_000913	202100	202105		0.090332
NC_000913	202105	202110		0.070055
NC_000913	202110	202115		0.051184
NC_000913	202115	202120		0.044697
NC_000913	202120	202125		0.031383
NC_000913	202125	202130		0.020995
NC_000913	202130	202135		0.007551
NC_000913	202135	202140		0.006776
NC_000913	202140	202145		0.006000
NC_000913	202145	202150		0.005688
NC_000913	202150	202155		0.007120
NC_000913	202155	202160		0.007157
NC_000913	202160	202165		0.007264
NC_000913	202165	202170		0.010531
NC_000913	202170	202175		0.017481
NC_000913	202175	202180		0.024001
NC_000913	202180	202185		0.032233
NC_000913	202185	202190		0.038076
NC_000913	202190	202195		0.038778
NC_000913	202195	202200		0.055718
NC_000913	202200	202205		0.059119
NC_000913	202205	202210		0.064936
NC_000913	202210	202215		0.070818
NC_000913	202215	202220		0.070928
NC_000913	202220	202225		0.067015
NC_000913	202225	202230		0.077169
NC_000913	202230	202235		0.082930
NC_000913	202235	202240		0.120144
NC_000913	202240	202245		0.174512
NC_000913	202245	202250		0.317531
NC_000913	202250	202255		0.360139
NC_000913	202255	202260		0.417172
NC_000913	202260	202265		0.425334
NC_000913	202265	202270		0.511502
NC_000913	202270	202275		0.457278
NC_000913	202275	202280		0.493462
NC_000913	202280	202285		0.544013
NC_000913	202285	202290		0.536085
NC_000913	202290	202295		0.483057
NC_000913	202295	202300		0.618005
NC_000913	202300	202305		0.754039
NC_000913	202305	202310		0.861761
NC_000913	202310	202315		0.924578
NC_000913	202315	202320		0.967721
NC_000913	202320	202325		0.959904
NC_000913	202325	202330		0.998422
NC_000913	202330	202335		0.786381
NC_000913	202335	202340		0.762049
NC_000913	202340	202345		0.276465
NC_000913	202345	202350		0.251860
NC_000913	202350	202355		0.175371
NC_000913	202355	202360		0.187036
NC_000913	202360	202365		0.241814
NC_000913	202365	202370		0.243317
NC_000913	202370	202375		0.193764
NC_000913	202375	202380		0.287105
NC_000913	202380	202385		0.271083
NC_000913	202385	202390		0.395343
NC_000913	202390	202395		0.149531
NC_000913	202395	202400		0.103574
NC_000913	202400	202405		0.102456
NC_000913	202405	202410		0.058732
NC_000913	202410	202415		0.066356
NC_000913	202415	202420		0.065949
NC_000913	202420	202425		0.078811
NC_000913	202425	202430		0.130791
NC_000913	202430	202435		0.372515
NC_000913	202435	202440		0.492284
NC_000913	202440	202445		0.651641
NC_000913	202445	202450		0.665729
NC_000913	202450	202455		0.509129
NC_000913	202455	202460		0.338225
NC_000913	202460	202465		0.363168
NC_000913	202465	202470		0.357590
NC_000913	202470	202475		0.370006
NC_000913	202475	202480		0.481488
NC_000913	202480	202485		0.847219
NC_000913	202485	202490		1.778557
NC_000913	202490	202495		1.978632
NC_000913	202495	202500		2.029510
NC_000913	202500	202505		2.336711
NC_000913	202505	202510		2.283650
NC_000913	202510	202515		1.990953
NC_000913	202515	202520		2.210027
NC_000913	202520	202525		2.179628
NC_000913	202525	202530		2.167013
NC_000913	202530	202535		2.518469
NC_000913	202535	202540		3.345214
NC_000913	202540	202545		3.838041
NC_000913	202545	202550		4.225384
NC_000913	202550	202555		4.413717
NC_000913	202555	202560		5.265889
NC_000913	202560	202565		5.342474
NC_000913	202565	202570		6.392091
NC_000913	202570	202575		6.542292
NC_000913	202575	202580		5.964945
NC_000913	202580	202585		5.573938
NC_000913	202585	202590		3.784233
NC_000913	202590	202595		3.073904
NC_000913	202595	202600		2.739531
NC_000913	202600	202605		2.548861
NC_000913	202605	202610		2.412302
NC_000913	202610	202615		2.333683
NC_000913	202615	202620		2.428227
NC_000913	202620	202625		2.150658
NC_000913	202625	202630		2.154223
NC_000913	202630	202635		2.083705
NC_000913	202635	202640		1.922744
NC_000913	202640	202645		1.869213
NC_000913	202645	202650		1.866797
NC_000913	202650	202655		1.808366
NC_000913	202655	202660		1.504289
NC_000913	202660	202665		1.388261
NC_000913	202665	202670		1.345650
NC_000913	202670	202675		0.811331
NC_000913	202675	202680		0.687564
NC_000913	202680	202685		0.645825
NC_000913	202685	202690		0.630851
NC_000913	202690	202695		0.626736
NC_000913	202695	202700		0.615728
NC_000913	202700	202705		0.518675
NC_000913	202705	202710		0.460053
NC_000913	202710	202715		0.579776
NC_000913	202715	202720		0.616175
NC_000913	202720	202725		0.708268
NC_000913	202725	202730		0.539336
NC_000913	202730	202735		0.561443
NC_000913	202735	202740		0.459939
NC_000913	202740	202745		0.562951
NC_000913	202745	202750		0.580839
NC_000913	202750	202755		0.536434
NC_000913	202755	202760		0.503376
NC_000913	202760	202765		0.465614
NC_000913	202765	202770		0.485683
NC_000913	202770	202775		0.525464
NC_000913	202775	202780		0.419011
NC_000913	202780	202785		0.397573
NC_000913	202785	202790		0.342347
NC_000913	202790	202795		0.255227
NC_000913	202795	202800		0.226871
NC_000913	202800	202805		0.241510
NC_000913	202805	202810		0.206102
NC_000913	202810	202815		0.148920
NC_000913	202815	202820		0.184614
NC_000913	202820	202825		0.222488
NC_000913	202825	202830		0.220356
NC_000913	202830	202835		0.248519
NC_000913	202835	202840		0.301766
NC_000913	202840	202845		0.312552
NC_000913	202845	202850		0.311904
NC_000913	202850	202855		0.341100
NC_000913	202855	202860		0.278857
NC_000913	202860	202865		0.255308
NC_000913	202865	202870		0.319658
NC_000913	202870	202875		0.299651
NC_000913	202875	202880		0.328649
NC_000913	202880	202885		0.488626
NC_000913	202885	202890		0.404835
NC_000913	202890	202895		0.495153
NC_000913	202895	202900		0.574850
NC_000913	202900	202905		0.560935
NC_000913	202905	202910		0.601134
NC_000913	202910	202915		0.518491
NC_000913	202915	202920		0.412034
NC_000913	202920	202925		0.360641
NC_000913	202925	202930		0.398021
NC_000913	202930	202935		0.402444
NC_000913	202935	202940		0.364038
NC_000913	202940	202945		0.348025
NC_000913	202945	202950		0.332861
NC_000913	202950	202955		0.339449
NC_000913	202955	202960		0.319339
NC_000913	202960	202965		0.371892
NC_000913	202965	202970		0.134870
NC_000913	202970	202975		0.111258
NC_000913	202975	202980		0.094006
NC_000913	202980	202985		0.105428
NC_000913	202985	202990		0.092812
NC_000913	202990	202995		0.131134
NC_000913	202995	203000		0.195491
NC_000913	203000	203005		0.326775
NC_000913	203005	203010		0.433869
NC_000913	203010	203015		0.356748
NC_000913	203015	203020		0.377920
NC_000913	203020	203025		0.390184
NC_000913	203025	203030		0.387708
NC_000913	203030	203035		0.346689
NC_000913	203035	203040		0.323405
NC_000913	203040	203045		0.355486
NC_000913	203045	203050		0.399470
NC_000913	203050	203055		0.454275
NC_000913	203055	203060		0.402474
NC_000913	203060	203065		0.358858
NC_000913	203065	203070		0.343158
NC_000913	203070	203075		0.282358
NC_000913	203075	203080		0.277823
NC_000913	203080	203085		0.300370
NC_000913	203085	203090		0.271245
NC_000913	203090	203095		0.300629
NC_000913	203095	203100		0.328263
NC_000913	203100	203105		0.399682
NC_000913	203105	203110		0.456003
NC_000913	203110	203115		0.665283
NC_000913	203115	203120		0.377877
NC_000913	203120	203125		0.351058
NC_000913	203125	203130		0.357450
NC_000913	203130	203135		0.333826
NC_000913	203135	203140		0.341607
NC_000913	203140	203145		0.345985
NC_000913	203145	203150		0.312880
NC_000913	203150	203155		0.361684
NC_000913	203155	203160		0.269924
NC_000913	203160	203165		0.204066
NC_000913	203165	203170		0.191885
NC_000913	203170	203175		0.211602
NC_000913	203175	203180		0.242747
NC_000913	203180	203185		0.219245
NC_000913	203185	203190		0.215185
NC_000913	203190	203195		0.241065
NC_000913	203195	203200		0.369730
NC_000913	203200	203205		0.471832
NC_000913	203205	203210		0.474041
NC_000913	203210	203215		0.527259
NC_000913	203215	203220		0.659435
NC_000913	203220	203225		0.346200
NC_000913	203225	203230		0.366250
NC_000913	203230	203235		0.322887
NC_000913	203235	203240		0.292699
NC_000913	203240	203245		0.242691
NC_000913	203245	203250		0.206979
NC_000913	203250	203255		0.149027
NC_000913	203255	203260		0.161100
NC_000913	203260	203265		0.147218
NC_000913	203265	203270		0.136988
NC_000913	203270	203275		0.157759
NC_000913	203275	203280		0.139924
NC_000913	203280	203285		0.215945
NC_000913	203285	203290		0.274940
NC_000913	203290	203295		0.095250
NC_000913	203295	203300		0.081040
NC_000913	203300	203305		0.026111
NC_000913	203305	203310		0.013908
NC_000913	203310	203315		0.002922
NC_000913	203315	203320		0.005747
NC_000913	203320	203325		0.004938
NC_000913	203325	203330		0.004360
NC_000913	203330	203335		0.004959
NC_000913	203335	203340		0.005408
NC_000913	203340	203345		0.014553
NC_000913	203345	203350		0.048242
NC_000913	203350	203355		0.143340
NC_000913	203355	203360		0.196280
NC_000913	203360	203365		0.206312
NC_000913	203365	203370		0.220597
NC_000913	203370	203375		0.130591
NC_000913	203375	203380		0.063501
NC_000913	203380	203385		0.071998
NC_000913	203385	203390		0.078198
NC_000913	203390	203395		0.078093
NC_000913	203395	203400		0.062501
NC_000913	203400	203405		0.073844
NC_000913	203405	203410		0.150249
NC_000913	203410	203415		0.118038
NC_000913	203415	203420		0.130221
NC_000913	203420	203425		0.143308
NC_000913	203425	203430		0.151721
NC_000913	203430	203435		0.132155
NC_000913	203435	203440		0.141819
NC_000913	203440	203445		0.171739
NC_000913	203445	203450		0.264395
NC_000913	203450	203455		0.236858
NC_000913	203455	203460		0.225505
NC_000913	203460	203465		0.267574
NC_000913	203465	203470		0.253926
NC_000913	203470	203475		0.286443
NC_000913	203475	203480		0.264784
NC_000913	203480	203485		0.294682
NC_000913	203485	203490		0.251781
NC_000913	203490	203495		0.259425
NC_000913	203495	203500		0.271015
NC_000913	203500	203505		0.220369
NC_000913	203505	203510		0.233285
NC_000913	203510	203515		0.224231
NC_000913	203515	203520		0.193557
NC_000913	203520	203525		0.197948
NC_000913	203525	203530		0.188821
NC_000913	203530	203535		0.158824
NC_000913	203535	203540		0.162062
NC_000913	203540	203545		0.100930
NC_000913	203545	203550		0.034578
NC_000913	203550	203555		0.039801
NC_000913	203555	203560		0.043588
NC_000913	203560	203565		0.043999
NC_000913	203565	203570		0.048698
NC_000913	203570	203575		0.076115
NC_000913	203575	203580		0.124474
NC_000913	203580	203585		0.305011
NC_000913	203585	203590		0.299916
NC_000913	203590	203595		0.369923
NC_000913	203595	203600		0.318773
NC_000913	203600	203605		0.347865
NC_000913	203605	203610		0.280351
NC_000913	203610	203615		0.273483
NC_000913	203615	203620		0.257398
NC_000913	203620	203625		0.366162
NC_000913	203625	203630		0.379467
NC_000913	203630	203635		0.463338
NC_000913	203635	203640		0.573440
NC_000913	203640	203645		0.677426
NC_000913	203645	203650		0.698797
NC_000913	203650	203655		0.930608
NC_000913	203655	203660		0.918832
NC_000913	203660	203665		0.998726
NC_000913	203665	203670		0.941086
NC_000913	203670	203675		0.720752
NC_000913	203675	203680		0.587221
NC_000913	203680	203685		0.566366
NC_000913	203685	203690		0.594682
NC_000913	203690	203695		0.528370
NC_000913	203695	203700		0.198336
NC_000913	203700	203705		0.204470
NC_000913	203705	203710		0.042889
NC_000913	203710	203715		0.027043
NC_000913	203715	203720		0.020204
NC_000913	203720	203725		0.023978
NC_000913	203725	203730		0.021472
NC_000913	203730	203735		0.021689
NC_000913	203735	203740		0.049768
NC_000913	203740	203745		0.077280
NC_000913	203745	203750		0.163811
NC_000913	203750	203755		0.166468
NC_000913	203755	203760		0.158384
NC_000913	203760	203765		0.128580
NC_000913	203765	203770		0.116619
NC_000913	203770	203775		0.081356
NC_000913	203775	203780		0.076739
NC_000913	203780	203785		0.075875
NC_000913	203785	203790		0.101784
NC_000913	203790	203795		0.123026
NC_000913	203795	203800		0.144029
NC_000913	203800	203805		0.155441
NC_000913	203805	203810		0.129628
NC_000913	203810	203815		0.117409
NC_000913	203815	203820		0.134208
NC_000913	203820	203825		0.099167
NC_000913	203825	203830		0.099741
NC_000913	203830	203835		0.086789
NC_000913	203835	203840		0.096893
NC_000913	203840	203845		0.128143
NC_000913	203845	203850		0.246338
NC_000913	203850	203855		0.213878
NC_000913	203855	203860		0.380997
NC_000913	203860	203865		0.440511
NC_000913	203865	203870		0.434749
NC_000913	203870	203875		0.257556
NC_000913	203875	203880		0.220475
NC_000913	203880	203885		0.239938
NC_000913	203885	203890		0.239256
NC_000913	203890	203895		0.210147
NC_000913	203895	203900		0.235419
NC_000913	203900	203905		0.164215
NC_000913	203905	203910		0.204170
NC_000913	203910	203915		0.184694
NC_000913	203915	203920		0.194443
NC_000913	203920	203925		0.201556
NC_000913	203925	203930		0.189642
NC_000913	203930	203935		0.179853
NC_000913	203935	203940		0.214840
NC_000913	203940	203945		0.212964
NC_000913	203945	203950		0.209907
NC_000913	203950	203955		0.213686
NC_000913	203955	203960		0.259909
NC_000913	203960	203965		0.277094
NC_000913	203965	203970		0.267063
NC_000913	203970	203975		0.190035
NC_000913	203975	203980		0.129360
NC_000913	203980	203985		0.130102
NC_000913	203985	203990		0.055419
NC_000913	203990	203995		0.047324
NC_000913	203995	204000		0.059468
NC_000913	204000	204005		0.070833
NC_000913	204005	204010		0.068525
NC_000913	204010	204015		0.132987
NC_000913	204015	204020		0.115495
NC_000913	204020	204025		0.169210
NC_000913	204025	204030		0.177435
NC_000913	204030	204035		0.169034
NC_000913	204035	204040		0.168012
NC_000913	204040	204045		0.188830
NC_000913	204045	204050		0.148204
NC_000913	204050	204055		0.101857
NC_000913	204055	204060		0.141411
NC_000913	204060	204065		0.119123
NC_000913	204065	204070		0.132555
NC_000913	204070	204075		0.108481
NC_000913	204075	204080		0.112064
NC_000913	204080	204085		0.107112
NC_000913	204085	204090		0.122319
NC_000913	204090	204095		0.145772
NC_000913	204095	204100		0.165017
NC_000913	204100	204105		0.192157
NC_000913	204105	204110		0.305075
NC_000913	204110	204115		0.283625
NC_000913	204115	204120		0.315146
NC_000913	204120	204125		0.362372
NC_000913	204125	204130		0.309722
NC_000913	204130	204135		0.320015
NC_000913	204135	204140		0.300203
NC_000913	204140	204145		0.287640
NC_000913	204145	204150		0.260214
NC_000913	204150	204155		0.239422
NC_000913	204155	204160		0.243243
NC_000913	204160	204165		0.219660
NC_000913	204165	204170		0.209802
NC_000913	204170	204175		0.189986
NC_000913	204175	204180		0.251398
NC_000913	204180	204185		0.294332
NC_000913	204185	204190		0.286152
NC_000913	204190	204195		0.337387
NC_000913	204195	204200		0.333072
NC_000913	204200	204205		0.336318
NC_000913	204205	204210		0.348844
NC_000913	204210	204215		0.312524
NC_000913	204215	204220		0.349990
NC_000913	204220	204225		0.371511
NC_000913	204225	204230		0.579620
NC_000913	204230	204235		0.403274
NC_000913	204235	204240		0.354886
NC_000913	204240	204245		0.286641
NC_000913	204245	204250		0.200789
NC_000913	204250	204255		0.180300
NC_000913	204255	204260		0.209562
NC_000913	204260	204265		0.235916
NC_000913	204265	204270		0.247005
NC_000913	204270	204275		0.277734
NC_000913	204275	204280		0.517292
NC_000913	204280	204285		0.550614
NC_000913	204285	204290		0.566796
NC_000913	204290	204295		0.533235
NC_000913	204295	204300		0.535780
NC_000913	204300	204305		0.489215
NC_000913	204305	204310		0.506399
NC_000913	204310	204315		0.526895
NC_000913	204315	204320		0.483773
NC_000913	204320	204325		0.611352
NC_000913	204325	204330		0.691030
NC_000913	204330	204335		0.483794
NC_000913	204335	204340		0.472327
NC_000913	204340	204345		0.423720
NC_000913	204345	204350		0.274146
NC_000913	204350	204355		0.174240
NC_000913	204355	204360		0.158932
NC_000913	204360	204365		0.166057
NC_000913	204365	204370		0.206868
NC_000913	204370	204375		0.206195
NC_000913	204375	204380		0.196344
NC_000913	204380	204385		0.254328
NC_000913	204385	204390		0.268447
NC_000913	204390	204395		0.287101
NC_000913	204395	204400		0.267378
NC_000913	204400	204405		0.249504
NC_000913	204405	204410		0.228632
NC_000913	204410	204415		0.235456
NC_000913	204415	204420		0.294788
NC_000913	204420	204425		0.242591
NC_000913	204425	204430		0.256303
NC_000913	204430	204435		0.244204
NC_000913	204435	204440		0.207925
NC_000913	204440	204445		0.218258
NC_000913	204445	204450		0.189655
NC_000913	204450	204455		0.218482
NC_000913	204455	204460		0.155937
NC_000913	204460	204465		0.098013
NC_000913	204465	204470		0.092581
NC_000913	204470	204475		0.097839
NC_000913	204475	204480		0.091741
NC_000913	204480	204485		0.099360
NC_000913	204485	204490		0.130203
NC_000913	204490	204495		0.220922
NC_000913	204495	204500		0.389201
NC_000913	204500	204505		0.358406
NC_000913	204505	204510		0.310664
NC_000913	204510	204515		0.169228
NC_000913	204515	204520		0.089343
NC_000913	204520	204525		0.090257
NC_000913	204525	204530		0.090695
NC_000913	204530	204535		0.092831
NC_000913	204535	204540		0.080180
NC_000913	204540	204545		0.110375
NC_000913	204545	204550		0.154966
NC_000913	204550	204555		0.184223
NC_000913	204555	204560		0.179536
NC_000913	204560	204565		0.207247
NC_000913	204565	204570		0.172299
NC_000913	204570	204575		0.188368
NC_000913	204575	204580		0.173472
NC_000913	204580	204585		0.163525
NC_000913	204585	204590		0.139983
NC_000913	204590	204595		0.209351
NC_000913	204595	204600		0.165087
NC_000913	204600	204605		0.164854
NC_000913	204605	204610		0.177813
NC_000913	204610	204615		0.198286
NC_000913	204615	204620		0.226608
NC_000913	204620	204625		0.312017
NC_000913	204625	204630		0.335123
NC_000913	204630	204635		0.109358
NC_000913	204635	204640		0.085533
NC_000913	204640	204645		0.070891
NC_000913	204645	204650		0.077695
NC_000913	204650	204655		0.087805
NC_000913	204655	204660		0.079530
NC_000913	204660	204665		0.084604
NC_000913	204665	204670		0.174541
NC_000913	204670	204675		0.244351
NC_000913	204675	204680		0.208670
NC_000913	204680	204685		0.123838
NC_000913	204685	204690		0.096722
NC_000913	204690	204695		0.051338
NC_000913	204695	204700		0.032667
NC_000913	204700	204705		0.031005
NC_000913	204705	204710		0.028187
NC_000913	204710	204715		0.025758
NC_000913	204715	204720		0.035005
NC_000913	204720	204725		0.041444
NC_000913	204725	204730		0.050557
NC_000913	204730	204735		0.080471
NC_000913	204735	204740		0.102461
NC_000913	204740	204745		0.126660
NC_000913	204745	204750		0.138739
NC_000913	204750	204755		0.115222
NC_000913	204755	204760		0.114407
NC_000913	204760	204765		0.099238
NC_000913	204765	204770		0.118528
NC_000913	204770	204775		0.090027
NC_000913	204775	204780		0.097185
NC_000913	204780	204785		0.104894
NC_000913	204785	204790		0.137059
NC_000913	204790	204795		0.268088
NC_000913	204795	204800		0.277897
NC_000913	204800	204805		0.507166
NC_000913	204805	204810		0.524466
NC_000913	204810	204815		0.383381
NC_000913	204815	204820		0.154065
NC_000913	204820	204825		0.124400
NC_000913	204825	204830		0.120844
NC_000913	204830	204835		0.111477
NC_000913	204835	204840		0.120444
NC_000913	204840	204845		0.105702
NC_000913	204845	204850		0.091209
NC_000913	204850	204855		0.136538
NC_000913	204855	204860		0.154913
NC_000913	204860	204865		0.165117
NC_000913	204865	204870		0.116243
NC_000913	204870	204875		0.153222
NC_000913	204875	204880		0.188716
NC_000913	204880	204885		0.187668
NC_000913	204885	204890		0.160264
NC_000913	204890	204895		0.153476
NC_000913	204895	204900		0.176604
NC_000913	204900	204905		0.161752
NC_000913	204905	204910		0.106621
NC_000913	204910	204915		0.113513
NC_000913	204915	204920		0.095993
NC_000913	204920	204925		0.098722
NC_000913	204925	204930		0.091187
NC_000913	204930	204935		0.079971
NC_000913	204935	204940		0.088434
NC_000913	204940	204945		0.112225
NC_000913	204945	204950		0.157381
NC_000913	204950	204955		0.223112
NC_000913	204955	204960		0.158477
NC_000913	204960	204965		0.206951
NC_000913	204965	204970		0.145489
NC_000913	204970	204975		0.099458
NC_000913	204975	204980		0.114201
NC_000913	204980	204985		0.145457
NC_000913	204985	204990		0.132294
NC_000913	204990	204995		0.147821
NC_000913	204995	205000		0.141115
NC_000913	205000	205005		0.171251
NC_000913	205005	205010		0.182274
NC_000913	205010	205015		0.174527
NC_000913	205015	205020		0.172107
NC_000913	205020	205025		0.179448
NC_000913	205025	205030		0.174374
NC_000913	205030	205035		0.175329
NC_000913	205035	205040		0.162413
NC_000913	205040	205045		0.148441
NC_000913	205045	205050		0.143091
NC_000913	205050	205055		0.141129
NC_000913	205055	205060		0.128990
NC_000913	205060	205065		0.112654
NC_000913	205065	205070		0.103867
NC_000913	205070	205075		0.093243
NC_000913	205075	205080		0.098244
NC_000913	205080	205085		0.075439
NC_000913	205085	205090		0.077573
NC_000913	205090	205095		0.069558
NC_000913	205095	205100		0.143221
NC_000913	205100	205105		0.078462
NC_000913	205105	205110		0.050568
NC_000913	205110	205115		0.046315
NC_000913	205115	205120		0.054350
NC_000913	205120	205125		0.054915
NC_000913	205125	205130		0.040865
NC_000913	205130	205135		0.034679
NC_000913	205135	205140		0.011323
NC_000913	205140	205145		0.007311
NC_000913	205145	205150		0.004555
NC_000913	205150	205155		0.008126
NC_000913	205155	205160		0.007719
NC_000913	205160	205165		0.009706
NC_000913	205165	205170		0.014788
NC_000913	205170	205175		0.016208
NC_000913	205175	205180		0.083032
NC_000913	205180	205185		0.065543
NC_000913	205185	205190		0.063498
NC_000913	205190	205195		0.045049
NC_000913	205195	205200		0.056910
NC_000913	205200	205205		0.046726
NC_000913	205205	205210		0.071951
NC_000913	205210	205215		0.100000
NC_000913	205215	205220		0.102593
NC_000913	205220	205225		0.116820
NC_000913	205225	205230		0.121176
NC_000913	205230	205235		0.202805
NC_000913	205235	205240		0.179245
NC_000913	205240	205245		0.196744
NC_000913	205245	205250		0.213665
NC_000913	205250	205255		0.206515
NC_000913	205255	205260		0.197139
NC_000913	205260	205265		0.214866
NC_000913	205265	205270		0.222172
NC_000913	205270	205275		0.241882
NC_000913	205275	205280		0.250084
NC_000913	205280	205285		0.205171
NC_000913	205285	205290		0.174990
NC_000913	205290	205295		0.192875
NC_000913	205295	205300		0.172931
NC_000913	205300	205305		0.241068
NC_000913	205305	205310		0.244541
NC_000913	205310	205315		0.397836
NC_000913	205315	205320		0.281081
NC_000913	205320	205325		0.262722
NC_000913	205325	205330		0.222768
NC_000913	205330	205335		0.179400
NC_000913	205335	205340		0.129704
NC_000913	205340	205345		0.139265
NC_000913	205345	205350		0.149475
NC_000913	205350	205355		0.135234
NC_000913	205355	205360		0.132459
NC_000913	205360	205365		0.162388
NC_000913	205365	205370		0.161004
NC_000913	205370	205375		0.110536
NC_000913	205375	205380		0.071837
NC_000913	205380	205385		0.067878
NC_000913	205385	205390		0.059203
NC_000913	205390	205395		0.055274
NC_000913	205395	205400		0.068491
NC_000913	205400	205405		0.073636
NC_000913	205405	205410		0.151457
NC_000913	205410	205415		0.158465
NC_000913	205415	205420		0.158171
NC_000913	205420	205425		0.192013
NC_000913	205425	205430		0.204817
NC_000913	205430	205435		0.113446
NC_000913	205435	205440		0.094902
NC_000913	205440	205445		0.049820
NC_000913	205445	205450		0.018372
NC_000913	205450	205455		0.018433
NC_000913	205455	205460		0.016626
NC_000913	205460	205465		0.015505
NC_000913	205465	205470		0.017789
NC_000913	205470	205475		0.034818
NC_000913	205475	205480		0.063036
NC_000913	205480	205485		0.087267
NC_000913	205485	205490		0.088736
NC_000913	205490	205495		0.130093
NC_000913	205495	205500		0.120327
NC_000913	205500	205505		0.124181
NC_000913	205505	205510		0.099316
NC_000913	205510	205515		0.116034
NC_000913	205515	205520		0.089398
NC_000913	205520	205525		0.063948
NC_000913	205525	205530		0.076902
NC_000913	205530	205535		0.067336
NC_000913	205535	205540		0.061409
NC_000913	205540	205545		0.062250
NC_000913	205545	205550		0.115278
NC_000913	205550	205555		0.122448
NC_000913	205555	205560		0.131868
NC_000913	205560	205565		0.146625
NC_000913	205565	205570		0.151295
NC_000913	205570	205575		0.189642
NC_000913	205575	205580		0.213594
NC_000913	205580	205585		0.242321
NC_000913	205585	205590		0.161076
NC_000913	205590	205595		0.222241
NC_000913	205595	205600		0.184962
NC_000913	205600	205605		0.245073
NC_000913	205605	205610		0.346828
NC_000913	205610	205615		0.269747
NC_000913	205615	205620		0.275638
NC_000913	205620	205625		0.201141
NC_000913	205625	205630		0.228774
NC_000913	205630	205635		0.248447
NC_000913	205635	205640		0.170557
NC_000913	205640	205645		0.155954
NC_000913	205645	205650		0.162966
NC_000913	205650	205655		0.163981
NC_000913	205655	205660		0.197137
NC_000913	205660	205665		0.184423
NC_000913	205665	205670		0.309016
NC_000913	205670	205675		0.181090
NC_000913	205675	205680		0.191819
NC_000913	205680	205685		0.162021
NC_000913	205685	205690		0.134203
NC_000913	205690	205695		0.114491
NC_000913	205695	205700		0.141714
NC_000913	205700	205705		0.150738
NC_000913	205705	205710		0.146110
NC_000913	205710	205715		0.126450
NC_000913	205715	205720		0.101114
NC_000913	205720	205725		0.105271
NC_000913	205725	205730		0.129691
NC_000913	205730	205735		0.162812
NC_000913	205735	205740		0.197169
NC_000913	205740	205745		0.203572
NC_000913	205745	205750		0.216744
NC_000913	205750	205755		0.196388
NC_000913	205755	205760		0.184846
NC_000913	205760	205765		0.181375
NC_000913	205765	205770		0.175603
NC_000913	205770	205775		0.139228
NC_000913	205775	205780		0.138049
NC_000913	205780	205785		0.141701
NC_000913	205785	205790		0.167556
NC_000913	205790	205795		0.180809
NC_000913	205795	205800		0.255479
NC_000913	205800	205805		0.253385
NC_000913	205805	205810		0.351095
NC_000913	205810	205815		0.352626
NC_000913	205815	205820		0.369902
NC_000913	205820	205825		0.348131
NC_000913	205825	205830		0.428621
NC_000913	205830	205835		0.444286
NC_000913	205835	205840		0.562656
NC_000913	205840	205845		0.625410
NC_000913	205845	205850		0.573158
NC_000913	205850	205855		0.514419
NC_000913	205855	205860		0.416955
NC_000913	205860	205865		0.329803
NC_000913	205865	205870		0.239107
NC_000913	205870	205875		0.174350
NC_000913	205875	205880		0.131511
NC_000913	205880	205885		0.140137
NC_000913	205885	205890		0.117125
NC_000913	205890	205895		0.105844
NC_000913	205895	205900		0.105448
NC_000913	205900	205905		0.122229
NC_000913	205905	205910		0.115547
NC_000913	205910	205915		0.100548
NC_000913	205915	205920		0.084511
NC_000913	205920	205925		0.122501
NC_000913	205925	205930		0.124097
NC_000913	205930	205935		0.145133
NC_000913	205935	205940		0.133107
NC_000913	205940	205945		0.147222
NC_000913	205945	205950		0.169927
NC_000913	205950	205955		0.137734
NC_000913	205955	205960		0.067227
NC_000913	205960	205965		0.052101
NC_000913	205965	205970		0.049683
NC_000913	205970	205975		0.054109
NC_000913	205975	205980		0.054088
NC_000913	205980	205985		0.083598
NC_000913	205985	205990		0.094487
NC_000913	205990	205995		0.085230
NC_000913	205995	206000		0.094058
NC_000913	206000	206005		0.062525
NC_000913	206005	206010		0.020651
NC_000913	206010	206015		0.021655
NC_000913	206015	206020		0.014387
NC_000913	206020	206025		0.018564
NC_000913	206025	206030		0.027758
NC_000913	206030	206035		0.026235
NC_000913	206035	206040		0.025600
NC_000913	206040	206045		0.030093
NC_000913	206045	206050		0.133343
NC_000913	206050	206055		0.129014
NC_000913	206055	206060		0.100686
NC_000913	206060	206065		0.085939
NC_000913	206065	206070		0.075506
NC_000913	206070	206075		0.072337
NC_000913	206075	206080		0.070417
NC_000913	206080	206085		0.064735
NC_000913	206085	206090		0.057861
NC_000913	206090	206095		0.081455
NC_000913	206095	206100		0.102903
NC_000913	206100	206105		0.113283
NC_000913	206105	206110		0.102864
NC_000913	206110	206115		0.083945
NC_000913	206115	206120		0.096502
NC_000913	206120	206125		0.087800
NC_000913	206125	206130		0.023229
NC_000913	206130	206135		0.023606
NC_000913	206135	206140		0.023953
NC_000913	206140	206145		0.020829
NC_000913	206145	206150		0.021423
NC_000913	206150	206155		0.021772
NC_000913	206155	206160		0.023033
NC_000913	206160	206165		0.080908
NC_000913	206165	206170		0.115133
NC_000913	206170	206175		0.142896
NC_000913	206175	206180		0.152064
NC_000913	206180	206185		0.181517
NC_000913	206185	206190		0.113855
NC_000913	206190	206195		0.108440
NC_000913	206195	206200		0.103582
NC_000913	206200	206205		0.099408
NC_000913	206205	206210		0.100495
NC_000913	206210	206215		0.104717
NC_000913	206215	206220		0.107784
NC_000913	206220	206225		0.116756
NC_000913	206225	206230		0.121451
NC_000913	206230	206235		0.121188
NC_000913	206235	206240		0.122517
NC_000913	206240	206245		0.115562
NC_000913	206245	206250		0.109208
NC_000913	206250	206255		0.127815
NC_000913	206255	206260		0.105636
NC_000913	206260	206265		0.089335
NC_000913	206265	206270		0.068635
NC_000913	206270	206275		0.050258
NC_000913	206275	206280		0.037554
NC_000913	206280	206285		0.031996
NC_000913	206285	206290		0.037437
NC_000913	206290	206295		0.032862
NC_000913	206295	206300		0.043357
NC_000913	206300	206305		0.039086
NC_000913	206305	206310		0.049766
NC_000913	206310	206315		0.047725
NC_000913	206315	206320		0.037818
NC_000913	206320	206325		0.047482
NC_000913	206325	206330		0.046545
NC_000913	206330	206335		0.050894
NC_000913	206335	206340		0.053710
NC_000913	206340	206345		0.077441
NC_000913	206345	206350		0.108941
NC_000913	206350	206355		0.142556
NC_000913	206355	206360		0.175520
NC_000913	206360	206365		0.186301
NC_000913	206365	206370		0.176295
NC_000913	206370	206375		0.089209
NC_000913	206375	206380		0.091643
NC_000913	206380	206385		0.088810
NC_000913	206385	206390		0.093447
NC_000913	206390	206395		0.157320
NC_000913	206395	206400		0.200047
NC_000913	206400	206405		0.282798
NC_000913	206405	206410		0.571578
NC_000913	206410	206415		0.671737
NC_000913	206415	206420		0.861662
NC_000913	206420	206425		0.752985
NC_000913	206425	206430		0.729478
NC_000913	206430	206435		0.782276
NC_000913	206435	206440		0.753636
NC_000913	206440	206445		0.739834
NC_000913	206445	206450		0.627006
NC_000913	206450	206455		0.640020
NC_000913	206455	206460		0.566847
NC_000913	206460	206465		0.516508
NC_000913	206465	206470		0.525043
NC_000913	206470	206475		0.508742
NC_000913	206475	206480		0.573077
NC_000913	206480	206485		0.616064
NC_000913	206485	206490		0.646205
NC_000913	206490	206495		0.699478
NC_000913	206495	206500		0.928953
NC_000913	206500	206505		0.950089
NC_000913	206505	206510		0.551364
NC_000913	206510	206515		0.490139
NC_000913	206515	206520		0.410541
NC_000913	206520	206525		0.378003
NC_000913	206525	206530		0.365541
NC_000913	206530	206535		0.350625
NC_000913	206535	206540		0.346824
NC_000913	206540	206545		0.337251
NC_000913	206545	206550		0.372359
NC_000913	206550	206555		0.248282
NC_000913	206555	206560		0.265422
NC_000913	206560	206565		0.240901
NC_000913	206565	206570		0.258419
NC_000913	206570	206575		0.263000
NC_000913	206575	206580		0.324927
NC_000913	206580	206585		0.377092
NC_000913	206585	206590		0.562185
NC_000913	206590	206595		1.041154
NC_000913	206595	206600		1.139059
NC_000913	206600	206605		0.967460
NC_000913	206605	206610		0.961266
NC_000913	206610	206615		0.693099
NC_000913	206615	206620		0.647959
NC_000913	206620	206625		0.611512
NC_000913	206625	206630		0.561721
NC_000913	206630	206635		0.497611
NC_000913	206635	206640		0.437659
NC_000913	206640	206645		0.382829
NC_000913	206645	206650		0.407498
NC_000913	206650	206655		0.427631
NC_000913	206655	206660		0.408942
NC_000913	206660	206665		0.425265
NC_000913	206665	206670		0.423069
NC_000913	206670	206675		0.518873
NC_000913	206675	206680		0.509414
NC_000913	206680	206685		0.416110
NC_000913	206685	206690		0.406027
NC_000913	206690	206695		0.412917
NC_000913	206695	206700		0.385401
NC_000913	206700	206705		0.408094
NC_000913	206705	206710		0.349306
NC_000913	206710	206715		0.325892
NC_000913	206715	206720		0.266088
NC_000913	206720	206725		0.214552
NC_000913	206725	206730		0.156071
NC_000913	206730	206735		0.122573
NC_000913	206735	206740		0.110680
NC_000913	206740	206745		0.153241
NC_000913	206745	206750		0.132816
NC_000913	206750	206755		0.148890
NC_000913	206755	206760		0.190767
NC_000913	206760	206765		0.180912
NC_000913	206765	206770		0.307984
NC_000913	206770	206775		0.411152
NC_000913	206775	206780		0.392233
NC_000913	206780	206785		0.321139
NC_000913	206785	206790		0.315619
NC_000913	206790	206795		0.468639
NC_000913	206795	206800		0.518840
NC_000913	206800	206805		0.507104
NC_000913	206805	206810		0.584666
NC_000913	206810	206815		0.575742
NC_000913	206815	206820		0.767028
NC_000913	206820	206825		0.964518
NC_000913	206825	206830		1.186551
NC_000913	206830	206835		1.215966
NC_000913	206835	206840		1.994042
NC_000913	206840	206845		1.530356
NC_000913	206845	206850		1.063113
NC_000913	206850	206855		1.047530
NC_000913	206855	206860		0.987586
NC_000913	206860	206865		0.846592
NC_000913	206865	206870		0.719610
NC_000913	206870	206875		0.699466
NC_000913	206875	206880		0.689250
NC_000913	206880	206885		0.638683
NC_000913	206885	206890		0.564703
NC_000913	206890	206895		0.570479
NC_000913	206895	206900		0.514671
NC_000913	206900	206905		0.485293
NC_000913	206905	206910		0.449936
NC_000913	206910	206915		0.458223
NC_000913	206915	206920		0.472183
NC_000913	206920	206925		0.582681
NC_000913	206925	206930		0.589158
NC_000913	206930	206935		0.692657
NC_000913	206935	206940		0.671164
NC_000913	206940	206945		0.735544
NC_000913	206945	206950		0.840601
NC_000913	206950	206955		0.898108
NC_000913	206955	206960		0.997178
NC_000913	206960	206965		1.331275
NC_000913	206965	206970		1.149451
NC_000913	206970	206975		1.187464
NC_000913	206975	206980		0.748972
NC_000913	206980	206985		0.604619
NC_000913	206985	206990		0.604106
NC_000913	206990	206995		0.552026
NC_000913	206995	207000		0.789533
NC_000913	207000	207005		0.733428
NC_000913	207005	207010		0.753176
NC_000913	207010	207015		0.794344
NC_000913	207015	207020		0.646715
NC_000913	207020	207025		0.351589
NC_000913	207025	207030		0.220250
NC_000913	207030	207035		0.166082
NC_000913	207035	207040		0.154147
NC_000913	207040	207045		0.171390
NC_000913	207045	207050		0.178087
NC_000913	207050	207055		0.231184
NC_000913	207055	207060		0.360419
NC_000913	207060	207065		0.389467
NC_000913	207065	207070		0.618365
NC_000913	207070	207075		0.901228
NC_000913	207075	207080		0.874946
NC_000913	207080	207085		0.846705
NC_000913	207085	207090		0.861151
NC_000913	207090	207095		0.690360
NC_000913	207095	207100		0.723281
NC_000913	207100	207105		0.629150
NC_000913	207105	207110		0.519908
NC_000913	207110	207115		0.379674
NC_000913	207115	207120		0.301166
NC_000913	207120	207125		0.284996
NC_000913	207125	207130		0.257309
NC_000913	207130	207135		0.270357
NC_000913	207135	207140		0.272964
NC_000913	207140	207145		0.250787
NC_000913	207145	207150		0.226100
NC_000913	207150	207155		0.236052
NC_000913	207155	207160		0.266995
NC_000913	207160	207165		0.249563
NC_000913	207165	207170		0.264425
NC_000913	207170	207175		0.380517
NC_000913	207175	207180		0.500626
NC_000913	207180	207185		0.570917
NC_000913	207185	207190		0.295628
NC_000913	207190	207195		0.303159
NC_000913	207195	207200		0.278690
NC_000913	207200	207205		0.207279
NC_000913	207205	207210		0.177693
NC_000913	207210	207215		0.160217
NC_000913	207215	207220		0.192112
NC_000913	207220	207225		0.223037
NC_000913	207225	207230		0.169175
NC_000913	207230	207235		0.121750
NC_000913	207235	207240		0.092483
NC_000913	207240	207245		0.089961
NC_000913	207245	207250		0.068623
NC_000913	207250	207255		0.057363
NC_000913	207255	207260		0.062979
NC_000913	207260	207265		0.062657
NC_000913	207265	207270		0.068471
NC_000913	207270	207275		0.047259
NC_000913	207275	207280		0.034040
NC_000913	207280	207285		0.039294
NC_000913	207285	207290		0.047493
NC_000913	207290	207295		0.048625
NC_000913	207295	207300		0.035036
NC_000913	207300	207305		0.038013
NC_000913	207305	207310		0.078140
NC_000913	207310	207315		0.108563
NC_000913	207315	207320		0.123863
NC_000913	207320	207325		0.140766
NC_000913	207325	207330		0.121431
NC_000913	207330	207335		0.123056
NC_000913	207335	207340		0.170138
NC_000913	207340	207345		0.171178
NC_000913	207345	207350		0.132979
NC_000913	207350	207355		0.147337
NC_000913	207355	207360		0.137023
NC_000913	207360	207365		0.162517
NC_000913	207365	207370		0.169649
NC_000913	207370	207375		0.184149
NC_000913	207375	207380		0.169133
NC_000913	207380	207385		0.203073
NC_000913	207385	207390		0.221438
NC_000913	207390	207395		0.267720
NC_000913	207395	207400		0.128690
NC_000913	207400	207405		0.112134
NC_000913	207405	207410		0.109458
NC_000913	207410	207415		0.111845
NC_000913	207415	207420		0.095066
NC_000913	207420	207425		0.097715
NC_000913	207425	207430		0.150473
NC_000913	207430	207435		0.388099
NC_000913	207435	207440		0.386995
NC_000913	207440	207445		0.471974
NC_000913	207445	207450		0.286222
NC_000913	207450	207455		0.256991
NC_000913	207455	207460		0.230208
NC_000913	207460	207465		0.225544
NC_000913	207465	207470		0.175064
NC_000913	207470	207475		0.184363
NC_000913	207475	207480		0.187410
NC_000913	207480	207485		0.243999
NC_000913	207485	207490		0.334119
NC_000913	207490	207495		0.224873
NC_000913	207495	207500		0.249855
NC_000913	207500	207505		0.334220
NC_000913	207505	207510		0.363665
NC_000913	207510	207515		0.335436
NC_000913	207515	207520		0.319762
NC_000913	207520	207525		0.293535
NC_000913	207525	207530		0.299274
NC_000913	207530	207535		0.317444
NC_000913	207535	207540		0.207740
NC_000913	207540	207545		0.238080
NC_000913	207545	207550		0.261058
NC_000913	207550	207555		0.336123
NC_000913	207555	207560		0.400214
NC_000913	207560	207565		0.440409
NC_000913	207565	207570		0.475880
NC_000913	207570	207575		1.075385
NC_000913	207575	207580		1.170709
NC_000913	207580	207585		1.116505
NC_000913	207585	207590		0.904199
NC_000913	207590	207595		0.619287
NC_000913	207595	207600		0.544853
NC_000913	207600	207605		0.422144
NC_000913	207605	207610		0.356938
NC_000913	207610	207615		0.357635
NC_000913	207615	207620		0.349117
NC_000913	207620	207625		0.331746
NC_000913	207625	207630		0.292984
NC_000913	207630	207635		0.278832
NC_000913	207635	207640		0.280258
NC_000913	207640	207645		0.299655
NC_000913	207645	207650		0.322163
NC_000913	207650	207655		0.380626
NC_000913	207655	207660		0.429901
NC_000913	207660	207665		0.523604
NC_000913	207665	207670		0.713830
NC_000913	207670	207675		0.972835
NC_000913	207675	207680		0.694408
NC_000913	207680	207685		0.675211
NC_000913	207685	207690		0.547694
NC_000913	207690	207695		0.439962
NC_000913	207695	207700		0.453065
NC_000913	207700	207705		0.385433
NC_000913	207705	207710		0.370851
NC_000913	207710	207715		0.323993
NC_000913	207715	207720		0.305451
NC_000913	207720	207725		0.233335
NC_000913	207725	207730		0.279767
NC_000913	207730	207735		0.305080
NC_000913	207735	207740		0.301559
NC_000913	207740	207745		0.278921
NC_000913	207745	207750		0.232077
NC_000913	207750	207755		0.232973
NC_000913	207755	207760		0.214926
NC_000913	207760	207765		0.206799
NC_000913	207765	207770		0.197349
NC_000913	207770	207775		0.190618
NC_000913	207775	207780		0.200016
NC_000913	207780	207785		0.168545
NC_000913	207785	207790		0.142812
NC_000913	207790	207795		0.102049
NC_000913	207795	207800		0.079678
NC_000913	207800	207805		0.072056
NC_000913	207805	207810		0.109441
NC_000913	207810	207815		0.118848
NC_000913	207815	207820		0.124298
NC_000913	207820	207825		0.251765
NC_000913	207825	207830		0.276223
NC_000913	207830	207835		0.247768
NC_000913	207835	207840		0.257044
NC_000913	207840	207845		0.191751
NC_000913	207845	207850		0.151042
NC_000913	207850	207855		0.138676
NC_000913	207855	207860		0.167539
NC_000913	207860	207865		0.091731
NC_000913	207865	207870		0.108525
NC_000913	207870	207875		0.110179
NC_000913	207875	207880		0.155780
NC_000913	207880	207885		0.115742
NC_000913	207885	207890		0.088007
NC_000913	207890	207895		0.114916
NC_000913	207895	207900		0.088045
NC_000913	207900	207905		0.073242
NC_000913	207905	207910		0.085249
NC_000913	207910	207915		0.093428
NC_000913	207915	207920		0.102503
NC_000913	207920	207925		0.153289
NC_000913	207925	207930		0.184493
NC_000913	207930	207935		0.160927
NC_000913	207935	207940		0.155732
NC_000913	207940	207945		0.098634
NC_000913	207945	207950		0.106216
NC_000913	207950	207955		0.109698
NC_000913	207955	207960		0.117421
NC_000913	207960	207965		0.121539
NC_000913	207965	207970		0.192564
NC_000913	207970	207975		0.220168
NC_000913	207975	207980		0.328896
NC_000913	207980	207985		0.282095
NC_000913	207985	207990		0.299273
NC_000913	207990	207995		0.313239
NC_000913	207995	208000		0.248235
NC_000913	208000	208005		0.254369
NC_000913	208005	208010		0.210500
NC_000913	208010	208015		0.241228
NC_000913	208015	208020		0.248217
NC_000913	208020	208025		0.384871
NC_000913	208025	208030		0.510862
NC_000913	208030	208035		0.656964
NC_000913	208035	208040		1.090965
NC_000913	208040	208045		1.082543
NC_000913	208045	208050		1.110604
NC_000913	208050	208055		1.132003
NC_000913	208055	208060		0.945533
NC_000913	208060	208065		0.856816
NC_000913	208065	208070		0.877989
NC_000913	208070	208075		0.982759
NC_000913	208075	208080		0.810075
NC_000913	208080	208085		0.703842
NC_000913	208085	208090		0.631963
NC_000913	208090	208095		0.451016
NC_000913	208095	208100		0.332583
NC_000913	208100	208105		0.295452
NC_000913	208105	208110		0.273459
NC_000913	208110	208115		0.235602
NC_000913	208115	208120		0.219263
NC_000913	208120	208125		0.208109
NC_000913	208125	208130		0.229420
NC_000913	208130	208135		0.288372
NC_000913	208135	208140		0.285587
NC_000913	208140	208145		0.401226
NC_000913	208145	208150		0.473740
NC_000913	208150	208155		0.562088
NC_000913	208155	208160		0.563528
NC_000913	208160	208165		0.663016
NC_000913	208165	208170		0.682244
NC_000913	208170	208175		0.616268
NC_000913	208175	208180		0.328653
NC_000913	208180	208185		0.341529
NC_000913	208185	208190		0.310992
NC_000913	208190	208195		0.291481
NC_000913	208195	208200		0.293978
NC_000913	208200	208205		0.312889
NC_000913	208205	208210		0.284322
NC_000913	208210	208215		0.269131
NC_000913	208215	208220		0.171796
NC_000913	208220	208225		0.182215
NC_000913	208225	208230		0.203468
NC_000913	208230	208235		0.204473
NC_000913	208235	208240		0.161136
NC_000913	208240	208245		0.125480
NC_000913	208245	208250		0.113239
NC_000913	208250	208255		0.052652
NC_000913	208255	208260		0.054433
NC_000913	208260	208265		0.041750
NC_000913	208265	208270		0.040000
NC_000913	208270	208275		0.025782
NC_000913	208275	208280		0.030055
NC_000913	208280	208285		0.027238
NC_000913	208285	208290		0.025948
NC_000913	208290	208295		0.017674
NC_000913	208295	208300		0.011776
NC_000913	208300	208305		0.006521
NC_000913	208305	208310		0.005843
NC_000913	208310	208315		0.004968
NC_000913	208315	208320		0.003266
NC_000913	208320	208325		0.003249
NC_000913	208325	208330		0.003497
NC_000913	208330	208335		0.003797
NC_000913	208335	208340		0.004596
NC_000913	208340	208345		0.010439
NC_000913	208345	208350		0.008538
NC_000913	208350	208355		0.008542
NC_000913	208355	208360		0.008312
NC_000913	208360	208365		0.008310
NC_000913	208365	208370		0.011021
NC_000913	208370	208375		0.012131
NC_000913	208375	208380		0.013378
NC_000913	208380	208385		0.016190
NC_000913	208385	208390		0.015814
NC_000913	208390	208395		0.016234
NC_000913	208395	208400		0.018250
NC_000913	208400	208405		0.012872
NC_000913	208405	208410		0.009905
NC_000913	208410	208415		0.007819
NC_000913	208415	208420		0.007214
NC_000913	208420	208425		0.009329
NC_000913	208425	208430		0.009094
NC_000913	208430	208435		0.010175
NC_000913	208435	208440		0.012168
NC_000913	208440	208445		0.016052
NC_000913	208445	208450		0.019155
NC_000913	208450	208455		0.016461
NC_000913	208455	208460		0.017110
NC_000913	208460	208465		0.023755
NC_000913	208465	208470		0.028510
NC_000913	208470	208475		0.073704
NC_000913	208475	208480		0.106093
NC_000913	208480	208485		0.130499
NC_000913	208485	208490		0.148895
NC_000913	208490	208495		0.172454
NC_000913	208495	208500		0.193748
NC_000913	208500	208505		0.200480
NC_000913	208505	208510		0.218221
NC_000913	208510	208515		0.260458
NC_000913	208515	208520		0.275362
NC_000913	208520	208525		0.316315
NC_000913	208525	208530		0.345932
NC_000913	208530	208535		0.423354
NC_000913	208535	208540		0.467014
NC_000913	208540	208545		0.473127
NC_000913	208545	208550		0.456321
NC_000913	208550	208555		0.534403
NC_000913	208555	208560		0.554039
NC_000913	208560	208565		0.400861
NC_000913	208565	208570		0.309551
NC_000913	208570	208575		0.275132
NC_000913	208575	208580		0.219012
NC_000913	208580	208585		0.182589
NC_000913	208585	208590		0.193066
NC_000913	208590	208595		0.161209
NC_000913	208595	208600		0.244150
NC_000913	208600	208605		0.264071
NC_000913	208605	208610		0.407451
NC_000913	208610	208615		0.527845
NC_000913	208615	208620		0.496465
NC_000913	208620	208625		0.364248
NC_000913	208625	208630		0.406310
NC_000913	208630	208635		0.382717
NC_000913	208635	208640		0.433500
NC_000913	208640	208645		0.363857
NC_000913	208645	208650		0.274721
NC_000913	208650	208655		0.175049
NC_000913	208655	208660		0.208892
NC_000913	208660	208665		0.236263
NC_000913	208665	208670		0.202661
NC_000913	208670	208675		0.156301
NC_000913	208675	208680		0.151857
NC_000913	208680	208685		0.136437
NC_000913	208685	208690		0.094316
NC_000913	208690	208695		0.106369
NC_000913	208695	208700		0.134967
NC_000913	208700	208705		0.138312
NC_000913	208705	208710		0.208369
NC_000913	208710	208715		0.231474
NC_000913	208715	208720		0.330087
NC_000913	208720	208725		0.600074
NC_000913	208725	208730		0.515868
NC_000913	208730	208735		0.383813
NC_000913	208735	208740		0.134312
NC_000913	208740	208745		0.097655
NC_000913	208745	208750		0.095907
NC_000913	208750	208755		0.116582
NC_000913	208755	208760		0.077642
NC_000913	208760	208765		0.078839
NC_000913	208765	208770		0.097349
NC_000913	208770	208775		0.096831
NC_000913	208775	208780		0.164288
NC_000913	208780	208785		0.184660
NC_000913	208785	208790		0.202705
NC_000913	208790	208795		0.257178
NC_000913	208795	208800		0.271216
NC_000913	208800	208805		0.270370
NC_000913	208805	208810		0.269448
NC_000913	208810	208815		0.202765
NC_000913	208815	208820		0.212010
NC_000913	208820	208825		0.201129
NC_000913	208825	208830		0.173099
NC_000913	208830	208835		0.195141
NC_000913	208835	208840		0.222642
NC_000913	208840	208845		0.266972
NC_000913	208845	208850		0.298831
NC_000913	208850	208855		0.341664
NC_000913	208855	208860		0.283213
NC_000913	208860	208865		0.330805
NC_000913	208865	208870		0.342223
NC_000913	208870	208875		0.222334
NC_000913	208875	208880		0.102363
NC_000913	208880	208885		0.057281
NC_000913	208885	208890		0.041099
NC_000913	208890	208895		0.027260
NC_000913	208895	208900		0.025743
NC_000913	208900	208905		0.029669
NC_000913	208905	208910		0.044914
NC_000913	208910	208915		0.060030
NC_000913	208915	208920		0.105142
NC_000913	208920	208925		0.078735
NC_000913	208925	208930		0.058407
NC_000913	208930	208935		0.047979
NC_000913	208935	208940		0.033105
NC_000913	208940	208945		0.030422
NC_000913	208945	208950		0.034698
NC_000913	208950	208955		0.028200
NC_000913	208955	208960		0.036555
NC_000913	208960	208965		0.061236
NC_000913	208965	208970		0.045394
NC_000913	208970	208975		0.047411
NC_000913	208975	208980		0.070106
NC_000913	208980	208985		0.080834
NC_000913	208985	208990		0.094849
NC_000913	208990	208995		0.097809
NC_000913	208995	209000		0.114903
NC_000913	209000	209005		0.142327
NC_000913	209005	209010		0.149205
NC_000913	209010	209015		0.149095
NC_000913	209015	209020		0.170619
NC_000913	209020	209025		0.228573
NC_000913	209025	209030		0.173065
NC_000913	209030	209035		0.192005
NC_000913	209035	209040		0.198798
NC_000913	209040	209045		0.211432
NC_000913	209045	209050		0.213682
NC_000913	209050	209055		0.200222
NC_000913	209055	209060		0.208263
NC_000913	209060	209065		0.199362
NC_000913	209065	209070		0.235136
NC_000913	209070	209075		0.230021
NC_000913	209075	209080		0.241832
NC_000913	209080	209085		0.315016
NC_000913	209085	209090		0.240653
NC_000913	209090	209095		0.357551
NC_000913	209095	209100		0.323494
NC_000913	209100	209105		0.388641
NC_000913	209105	209110		0.187580
NC_000913	209110	209115		0.169229
NC_000913	209115	209120		0.170663
NC_000913	209120	209125		0.167947
NC_000913	209125	209130		0.100200
NC_000913	209130	209135		0.103804
NC_000913	209135	209140		0.096888
NC_000913	209140	209145		0.065290
NC_000913	209145	209150		0.083511
NC_000913	209150	209155		0.135517
NC_000913	209155	209160		0.172968
NC_000913	209160	209165		0.185696
NC_000913	209165	209170		0.151699
NC_000913	209170	209175		0.158760
NC_000913	209175	209180		0.156026
NC_000913	209180	209185		0.160847
NC_000913	209185	209190		0.103266
NC_000913	209190	209195		0.068364
NC_000913	209195	209200		0.065924
NC_000913	209200	209205		0.072434
NC_000913	209205	209210		0.081816
NC_000913	209210	209215		0.083033
NC_000913	209215	209220		0.073075
NC_000913	209220	209225		0.008031
NC_000913	209225	209230		0.006822
NC_000913	209230	209235		0.005410
NC_000913	209235	209240		0.003976
NC_000913	209240	209245		0.003315
NC_000913	209245	209250		0.003379
NC_000913	209250	209255		0.005862
NC_000913	209255	209260		0.008784
NC_000913	209260	209265		0.014328
NC_000913	209265	209270		0.090477
NC_000913	209270	209275		0.116768
NC_000913	209275	209280		0.280941
NC_000913	209280	209285		0.164486
NC_000913	209285	209290		0.270367
NC_000913	209290	209295		0.265056
NC_000913	209295	209300		0.204733
NC_000913	209300	209305		0.154407
NC_000913	209305	209310		0.109478
NC_000913	209310	209315		0.098191
NC_000913	209315	209320		0.096696
NC_000913	209320	209325		0.077252
NC_000913	209325	209330		0.084549
NC_000913	209330	209335		0.052490
NC_000913	209335	209340		0.053442
NC_000913	209340	209345		0.046601
NC_000913	209345	209350		0.064507
NC_000913	209350	209355		0.039616
NC_000913	209355	209360		0.036089
NC_000913	209360	209365		0.040579
NC_000913	209365	209370		0.061712
NC_000913	209370	209375		0.046381
NC_000913	209375	209380		0.193509
NC_000913	209380	209385		0.226856
NC_000913	209385	209390		0.190657
NC_000913	209390	209395		0.221222
NC_000913	209395	209400		0.220350
NC_000913	209400	209405		0.194282
NC_000913	209405	209410		0.240808
NC_000913	209410	209415		0.189221
NC_000913	209415	209420		0.150607
NC_000913	209420	209425		0.131875
NC_000913	209425	209430		0.122168
NC_000913	209430	209435		0.106872
NC_000913	209435	209440		0.096135
NC_000913	209440	209445		0.101817
NC_000913	209445	209450		0.101734
NC_000913	209450	209455		0.110220
NC_000913	209455	209460		0.120031
NC_000913	209460	209465		0.147483
NC_000913	209465	209470		0.173433
NC_000913	209470	209475		0.186351
NC_000913	209475	209480		0.170347
NC_000913	209480	209485		0.153763
NC_000913	209485	209490		0.159682
NC_000913	209490	209495		0.147698
NC_000913	209495	209500		0.193739
NC_000913	209500	209505		0.202867
NC_000913	209505	209510		0.320095
NC_000913	209510	209515		0.339357
NC_000913	209515	209520		0.385615
NC_000913	209520	209525		0.368957
NC_000913	209525	209530		0.457108
NC_000913	209530	209535		0.395002
NC_000913	209535	209540		0.338581
NC_000913	209540	209545		0.317022
NC_000913	209545	209550		0.373422
NC_000913	209550	209555		0.531238
NC_000913	209555	209560		0.459024
NC_000913	209560	209565		0.437063
NC_000913	209565	209570		0.491358
NC_000913	209570	209575		0.481406
NC_000913	209575	209580		0.463658
NC_000913	209580	209585		0.721154
NC_000913	209585	209590		0.802407
NC_000913	209590	209595		0.834783
NC_000913	209595	209600		0.833371
NC_000913	209600	209605		0.872281
NC_000913	209605	209610		0.800701
NC_000913	209610	209615		0.665261
NC_000913	209615	209620		0.598391
NC_000913	209620	209625		0.635294
NC_000913	209625	209630		0.778855
NC_000913	209630	209635		0.680306
NC_000913	209635	209640		0.696955
NC_000913	209640	209645		0.828588
NC_000913	209645	209650		0.848556
NC_000913	209650	209655		1.375591
NC_000913	209655	209660		1.147636
NC_000913	209660	209665		1.035375
NC_000913	209665	209670		1.030625
NC_000913	209670	209675		0.992863
NC_000913	209675	209680		0.970246
NC_000913	209680	209685		0.853776
NC_000913	209685	209690		0.877915
NC_000913	209690	209695		0.959408
NC_000913	209695	209700		0.994113
NC_000913	209700	209705		1.033124
NC_000913	209705	209710		1.012876
NC_000913	209710	209715		0.868845
NC_000913	209715	209720		0.944431
NC_000913	209720	209725		0.727958
NC_000913	209725	209730		0.597380
NC_000913	209730	209735		0.409527
NC_000913	209735	209740		0.269128
NC_000913	209740	209745		0.138616
NC_000913	209745	209750		0.086964
NC_000913	209750	209755		0.072361
NC_000913	209755	209760		0.077333
NC_000913	209760	209765		0.081136
NC_000913	209765	209770		0.079319
NC_000913	209770	209775		0.137279
NC_000913	209775	209780		0.304647
NC_000913	209780	209785		0.458059
NC_000913	209785	209790		0.620316
NC_000913	209790	209795		0.866886
NC_000913	209795	209800		0.977059
NC_000913	209800	209805		1.424338
NC_000913	209805	209810		1.524741
NC_000913	209810	209815		1.470011
NC_000913	209815	209820		1.556281
NC_000913	209820	209825		1.216407
NC_000913	209825	209830		0.686716
NC_000913	209830	209835		0.609580
NC_000913	209835	209840		0.545238
NC_000913	209840	209845		0.545898
NC_000913	209845	209850		0.528126
NC_000913	209850	209855		0.435019
NC_000913	209855	209860		0.445243
NC_000913	209860	209865		0.499446
NC_000913	209865	209870		0.652830
NC_000913	209870	209875		0.801294
NC_000913	209875	209880		1.184495
NC_000913	209880	209885		1.068664
NC_000913	209885	209890		1.919779
NC_000913	209890	209895		1.154802
NC_000913	209895	209900		0.795943
NC_000913	209900	209905		0.586891
NC_000913	209905	209910		0.399728
NC_000913	209910	209915		0.186012
NC_000913	209915	209920		0.156428
NC_000913	209920	209925		0.191897
NC_000913	209925	209930		0.235395
NC_000913	209930	209935		0.176202
NC_000913	209935	209940		0.156080
NC_000913	209940	209945		0.214193
NC_000913	209945	209950		0.179133
NC_000913	209950	209955		0.196420
NC_000913	209955	209960		0.197190
NC_000913	209960	209965		0.221967
NC_000913	209965	209970		0.381402
NC_000913	209970	209975		0.487560
NC_000913	209975	209980		0.552713
NC_000913	209980	209985		0.574286
NC_000913	209985	209990		0.671591
NC_000913	209990	209995		0.862624
NC_000913	209995	210000		1.089269
NC_000913	210000	210005		1.078498
NC_000913	210005	210010		1.087679
NC_000913	210010	210015		1.246179
NC_000913	210015	210020		1.557786
NC_000913	210020	210025		1.786337
NC_000913	210025	210030		1.710344
NC_000913	210030	210035		1.258464
NC_000913	210035	210040		1.156426
NC_000913	210040	210045		1.060867
NC_000913	210045	210050		1.005199
NC_000913	210050	210055		0.809202
NC_000913	210055	210060		0.526066
NC_000913	210060	210065		0.336161
NC_000913	210065	210070		0.334120
NC_000913	210070	210075		0.318249
NC_000913	210075	210080		0.302180
NC_000913	210080	210085		0.262680
NC_000913	210085	210090		0.319134
NC_000913	210090	210095		0.313685
NC_000913	210095	210100		0.459631
NC_000913	210100	210105		0.589129
NC_000913	210105	210110		0.632339
NC_000913	210110	210115		0.723964
NC_000913	210115	210120		0.935102
NC_000913	210120	210125		1.185424
NC_000913	210125	210130		1.237791
NC_000913	210130	210135		1.241317
NC_000913	210135	210140		1.121080
NC_000913	210140	210145		1.047312
NC_000913	210145	210150		1.093833
NC_000913	210150	210155		1.050276
NC_000913	210155	210160		0.821645
NC_000913	210160	210165		0.814091
NC_000913	210165	210170		0.726455
NC_000913	210170	210175		0.747342
NC_000913	210175	210180		0.595725
NC_000913	210180	210185		0.440515
NC_000913	210185	210190		0.335262
NC_000913	210190	210195		0.328435
NC_000913	210195	210200		0.300536
NC_000913	210200	210205		0.491375
NC_000913	210205	210210		0.385127
NC_000913	210210	210215		0.300227
NC_000913	210215	210220		0.371142
NC_000913	210220	210225		0.267128
NC_000913	210225	210230		0.258084
NC_000913	210230	210235		0.256547
NC_000913	210235	210240		0.278000
NC_000913	210240	210245		0.242353
NC_000913	210245	210250		0.199052
NC_000913	210250	210255		0.160565
NC_000913	210255	210260		0.180241
NC_000913	210260	210265		0.154936
NC_000913	210265	210270		0.129231
NC_000913	210270	210275		0.175588
NC_000913	210275	210280		0.212668
NC_000913	210280	210285		0.173004
NC_000913	210285	210290		0.176500
NC_000913	210290	210295		0.194514
NC_000913	210295	210300		0.221240
NC_000913	210300	210305		0.202386
NC_000913	210305	210310		0.202347
NC_000913	210310	210315		0.195378
NC_000913	210315	210320		0.191436
NC_000913	210320	210325		0.562134
NC_000913	210325	210330		0.498673
NC_000913	210330	210335		0.397803
NC_000913	210335	210340		0.281747
NC_000913	210340	210345		0.157994
NC_000913	210345	210350		0.137785
NC_000913	210350	210355		0.092146
NC_000913	210355	210360		0.057330
NC_000913	210360	210365		0.043071
NC_000913	210365	210370		0.029594
NC_000913	210370	210375		0.021157
NC_000913	210375	210380		0.020012
NC_000913	210380	210385		0.023292
NC_000913	210385	210390		0.028713
NC_000913	210390	210395		0.044560
NC_000913	210395	210400		0.141148
NC_000913	210400	210405		0.107603
NC_000913	210405	210410		0.143313
NC_000913	210410	210415		0.164352
NC_000913	210415	210420		0.170383
NC_000913	210420	210425		0.192142
NC_000913	210425	210430		0.196141
NC_000913	210430	210435		0.224428
NC_000913	210435	210440		0.297804
NC_000913	210440	210445		0.097327
NC_000913	210445	210450		0.094470
NC_000913	210450	210455		0.051492
NC_000913	210455	210460		0.050451
NC_000913	210460	210465		0.042472
NC_000913	210465	210470		0.030727
NC_000913	210470	210475		0.041191
NC_000913	210475	210480		0.045196
NC_000913	210480	210485		0.081605
NC_000913	210485	210490		0.117593
NC_000913	210490	210495		0.169582
NC_000913	210495	210500		0.150967
NC_000913	210500	210505		0.151270
NC_000913	210505	210510		0.127903
NC_000913	210510	210515		0.137985
NC_000913	210515	210520		0.174056
NC_000913	210520	210525		0.194001
NC_000913	210525	210530		0.191587
NC_000913	210530	210535		0.235144
NC_000913	210535	210540		0.158678
NC_000913	210540	210545		0.115406
NC_000913	210545	210550		0.083366
NC_000913	210550	210555		0.065829
NC_000913	210555	210560		0.058930
NC_000913	210560	210565		0.058921
NC_000913	210565	210570		0.062674
NC_000913	210570	210575		0.055907
NC_000913	210575	210580		0.060840
NC_000913	210580	210585		0.073017
NC_000913	210585	210590		0.115014
NC_000913	210590	210595		0.119236
NC_000913	210595	210600		0.141368
NC_000913	210600	210605		0.133067
NC_000913	210605	210610		0.139871
NC_000913	210610	210615		0.130907
NC_000913	210615	210620		0.120224
NC_000913	210620	210625		0.110419
NC_000913	210625	210630		0.109506
NC_000913	210630	210635		0.077966
NC_000913	210635	210640		0.061893
NC_000913	210640	210645		0.064306
NC_000913	210645	210650		0.037338
NC_000913	210650	210655		0.045898
NC_000913	210655	210660		0.056350
NC_000913	210660	210665		0.015240
NC_000913	210665	210670		0.023408
NC_000913	210670	210675		0.034585
NC_000913	210675	210680		0.029325
NC_000913	210680	210685		0.027904
NC_000913	210685	210690		0.029022
NC_000913	210690	210695		0.050912
NC_000913	210695	210700		0.101722
NC_000913	210700	210705		0.094293
NC_000913	210705	210710		0.087041
NC_000913	210710	210715		0.089613
NC_000913	210715	210720		0.073280
NC_000913	210720	210725		0.054256
NC_000913	210725	210730		0.033877
NC_000913	210730	210735		0.033887
NC_000913	210735	210740		0.031991
NC_000913	210740	210745		0.029948
NC_000913	210745	210750		0.030012
NC_000913	210750	210755		0.038702
NC_000913	210755	210760		0.066817
NC_000913	210760	210765		0.081377
NC_000913	210765	210770		0.119265
NC_000913	210770	210775		0.031153
NC_000913	210775	210780		0.033157
NC_000913	210780	210785		0.028513
NC_000913	210785	210790		0.031272
NC_000913	210790	210795		0.032872
NC_000913	210795	210800		0.043726
NC_000913	210800	210805		0.064444
NC_000913	210805	210810		0.055662
NC_000913	210810	210815		0.149716
NC_000913	210815	210820		0.179218
NC_000913	210820	210825		0.156274
NC_000913	210825	210830		0.137328
NC_000913	210830	210835		0.077488
NC_000913	210835	210840		0.091271
NC_000913	210840	210845		0.101162
NC_000913	210845	210850		0.084974
NC_000913	210850	210855		0.063826
NC_000913	210855	210860		0.090802
NC_000913	210860	210865		0.122682
NC_000913	210865	210870		0.091972
NC_000913	210870	210875		0.096101
NC_000913	210875	210880		0.093624
NC_000913	210880	210885		0.089432
NC_000913	210885	210890		0.097647
NC_000913	210890	210895		0.077329
NC_000913	210895	210900		0.046890
NC_000913	210900	210905		0.043259
NC_000913	210905	210910		0.019135
NC_000913	210910	210915		0.014126
NC_000913	210915	210920		0.012814
NC_000913	210920	210925		0.013084
NC_000913	210925	210930		0.016261
NC_000913	210930	210935		0.024672
NC_000913	210935	210940		0.071972
NC_000913	210940	210945		0.094577
NC_000913	210945	210950		0.145049
NC_000913	210950	210955		0.208636
NC_000913	210955	210960		0.154918
NC_000913	210960	210965		0.141966
NC_000913	210965	210970		0.148503
NC_000913	210970	210975		0.130852
NC_000913	210975	210980		0.124606
NC_000913	210980	210985		0.128452
NC_000913	210985	210990		0.099717
NC_000913	210990	210995		0.074526
NC_000913	210995	211000		0.049236
NC_000913	211000	211005		0.052550
NC_000913	211005	211010		0.049474
NC_000913	211010	211015		0.062006
NC_000913	211015	211020		0.083534
NC_000913	211020	211025		0.082337
NC_000913	211025	211030		0.113388
NC_000913	211030	211035		0.136191
NC_000913	211035	211040		0.327959
NC_000913	211040	211045		0.193936
NC_000913	211045	211050		0.195724
NC_000913	211050	211055		0.185219
NC_000913	211055	211060		0.202266
NC_000913	211060	211065		0.174058
NC_000913	211065	211070		0.152047
NC_000913	211070	211075		0.114233
NC_000913	211075	211080		0.107907
NC_000913	211080	211085		0.115567
NC_000913	211085	211090		0.100992
NC_000913	211090	211095		0.142925
NC_000913	211095	211100		0.155509
NC_000913	211100	211105		0.166872
NC_000913	211105	211110		0.207948
NC_000913	211110	211115		0.228740
NC_000913	211115	211120		0.289241
NC_000913	211120	211125		0.292792
NC_000913	211125	211130		0.389956
NC_000913	211130	211135		0.683585
NC_000913	211135	211140		0.563606
NC_000913	211140	211145		0.620754
NC_000913	211145	211150		0.651280
NC_000913	211150	211155		0.534574
NC_000913	211155	211160		0.362143
NC_000913	211160	211165		0.347485
NC_000913	211165	211170		0.389842
NC_000913	211170	211175		0.358190
NC_000913	211175	211180		0.334630
NC_000913	211180	211185		0.325586
NC_000913	211185	211190		0.971185
NC_000913	211190	211195		0.630251
NC_000913	211195	211200		0.569968
NC_000913	211200	211205		0.576267
NC_000913	211205	211210		0.482990
NC_000913	211210	211215		0.448067
NC_000913	211215	211220		0.462027
NC_000913	211220	211225		0.540532
NC_000913	211225	211230		0.513191
NC_000913	211230	211235		0.552554
NC_000913	211235	211240		0.597943
NC_000913	211240	211245		0.573193
NC_000913	211245	211250		0.774073
NC_000913	211250	211255		0.917919
NC_000913	211255	211260		0.921344
NC_000913	211260	211265		0.925895
NC_000913	211265	211270		0.938526
NC_000913	211270	211275		1.372757
NC_000913	211275	211280		1.438756
NC_000913	211280	211285		1.538488
NC_000913	211285	211290		1.517237
NC_000913	211290	211295		1.921781
NC_000913	211295	211300		1.436877
NC_000913	211300	211305		1.406402
NC_000913	211305	211310		1.289474
NC_000913	211310	211315		1.265652
NC_000913	211315	211320		1.276493
NC_000913	211320	211325		1.348162
NC_000913	211325	211330		1.245794
NC_000913	211330	211335		1.234589
NC_000913	211335	211340		1.183928
NC_000913	211340	211345		0.839947
NC_000913	211345	211350		0.836230
NC_000913	211350	211355		0.681539
NC_000913	211355	211360		0.841592
NC_000913	211360	211365		0.813841
NC_000913	211365	211370		0.932037
NC_000913	211370	211375		0.945909
NC_000913	211375	211380		0.970913
NC_000913	211380	211385		0.998218
NC_000913	211385	211390		0.980929
NC_000913	211390	211395		1.230478
NC_000913	211395	211400		1.414215
NC_000913	211400	211405		1.643166
NC_000913	211405	211410		2.237982
NC_000913	211410	211415		2.273156
NC_000913	211415	211420		2.485223
NC_000913	211420	211425		2.639061
NC_000913	211425	211430		2.534095
NC_000913	211430	211435		2.543851
NC_000913	211435	211440		2.466610
NC_000913	211440	211445		1.865676
NC_000913	211445	211450		1.708406
NC_000913	211450	211455		1.638916
NC_000913	211455	211460		1.479380
NC_000913	211460	211465		1.465366
NC_000913	211465	211470		1.072110
NC_000913	211470	211475		0.637892
NC_000913	211475	211480		0.513894
NC_000913	211480	211485		0.516755
NC_000913	211485	211490		0.580717
NC_000913	211490	211495		0.598949
NC_000913	211495	211500		0.387037
NC_000913	211500	211505		0.313764
NC_000913	211505	211510		0.290385
NC_000913	211510	211515		0.496959
NC_000913	211515	211520		0.510857
NC_000913	211520	211525		0.425318
NC_000913	211525	211530		0.508055
NC_000913	211530	211535		0.411737
NC_000913	211535	211540		0.271511
NC_000913	211540	211545		0.301231
NC_000913	211545	211550		0.306363
NC_000913	211550	211555		0.283507
NC_000913	211555	211560		0.285360
NC_000913	211560	211565		0.327424
NC_000913	211565	211570		0.388182
NC_000913	211570	211575		0.383247
NC_000913	211575	211580		0.362782
NC_000913	211580	211585		0.292085
NC_000913	211585	211590		0.253148
NC_000913	211590	211595		0.232460
NC_000913	211595	211600		0.228082
NC_000913	211600	211605		0.310129
NC_000913	211605	211610		0.438759
NC_000913	211610	211615		0.679799
NC_000913	211615	211620		0.702795
NC_000913	211620	211625		0.502049
NC_000913	211625	211630		0.385492
NC_000913	211630	211635		0.275908
NC_000913	211635	211640		0.207174
NC_000913	211640	211645		0.222191
NC_000913	211645	211650		0.191095
NC_000913	211650	211655		0.174124
NC_000913	211655	211660		0.167937
NC_000913	211660	211665		0.176076
NC_000913	211665	211670		0.206874
NC_000913	211670	211675		0.194602
NC_000913	211675	211680		0.327068
NC_000913	211680	211685		0.350294
NC_000913	211685	211690		0.314192
NC_000913	211690	211695		0.365238
NC_000913	211695	211700		0.384990
NC_000913	211700	211705		0.373993
NC_000913	211705	211710		0.419567
NC_000913	211710	211715		0.409360
NC_000913	211715	211720		0.541291
NC_000913	211720	211725		0.580415
NC_000913	211725	211730		0.632725
NC_000913	211730	211735		0.720284
NC_000913	211735	211740		0.596831
NC_000913	211740	211745		0.495327
NC_000913	211745	211750		0.416102
NC_000913	211750	211755		0.470165
NC_000913	211755	211760		0.618351
NC_000913	211760	211765		0.610770
NC_000913	211765	211770		0.604806
NC_000913	211770	211775		0.610941
NC_000913	211775	211780		0.633973
NC_000913	211780	211785		0.639678
NC_000913	211785	211790		0.818407
NC_000913	211790	211795		0.981585
NC_000913	211795	211800		1.060195
NC_000913	211800	211805		1.074873
NC_000913	211805	211810		1.176141
NC_000913	211810	211815		1.204039
NC_000913	211815	211820		1.502002
NC_000913	211820	211825		1.139563
NC_000913	211825	211830		0.823653
NC_000913	211830	211835		0.771644
NC_000913	211835	211840		0.847071
NC_000913	211840	211845		0.970180
NC_000913	211845	211850		0.876854
NC_000913	211850	211855		0.801062
NC_000913	211855	211860		0.748293
NC_000913	211860	211865		0.628782
NC_000913	211865	211870		0.598191
NC_000913	211870	211875		0.578079
NC_000913	211875	211880		0.626335
NC_000913	211880	211885		0.572722
NC_000913	211885	211890		0.546605
NC_000913	211890	211895		0.342551
NC_000913	211895	211900		0.312632
NC_000913	211900	211905		0.291517
NC_000913	211905	211910		0.346086
NC_000913	211910	211915		0.271504
NC_000913	211915	211920		0.292645
NC_000913	211920	211925		0.333335
NC_000913	211925	211930		0.334357
NC_000913	211930	211935		0.306147
NC_000913	211935	211940		0.326784
NC_000913	211940	211945		0.291138
NC_000913	211945	211950		0.318974
NC_000913	211950	211955		0.270313
NC_000913	211955	211960		0.290953
NC_000913	211960	211965		0.297495
NC_000913	211965	211970		0.239280
NC_000913	211970	211975		0.233222
NC_000913	211975	211980		0.226065
NC_000913	211980	211985		0.244555
NC_000913	211985	211990		0.308777
NC_000913	211990	211995		0.308389
NC_000913	211995	212000		0.329009
NC_000913	212000	212005		0.364561
NC_000913	212005	212010		0.465454
NC_000913	212010	212015		0.580159
NC_000913	212015	212020		0.631293
NC_000913	212020	212025		0.679274
NC_000913	212025	212030		0.910709
NC_000913	212030	212035		0.937386
NC_000913	212035	212040		1.191769
NC_000913	212040	212045		0.505598
NC_000913	212045	212050		0.303290
NC_000913	212050	212055		0.261417
NC_000913	212055	212060		0.227127
NC_000913	212060	212065		0.156393
NC_000913	212065	212070		0.152983
NC_000913	212070	212075		0.135505
NC_000913	212075	212080		0.116404
NC_000913	212080	212085		0.088606
NC_000913	212085	212090		0.079164
NC_000913	212090	212095		0.083322
NC_000913	212095	212100		0.083931
NC_000913	212100	212105		0.091417
NC_000913	212105	212110		0.093645
NC_000913	212110	212115		0.141538
NC_000913	212115	212120		0.171473
NC_000913	212120	212125		0.157021
NC_000913	212125	212130		0.193860
NC_000913	212130	212135		0.127522
NC_000913	212135	212140		0.057320
NC_000913	212140	212145		0.048196
NC_000913	212145	212150		0.043361
NC_000913	212150	212155		0.043392
NC_000913	212155	212160		0.036997
NC_000913	212160	212165		0.036258
NC_000913	212165	212170		0.101165
NC_000913	212170	212175		0.157924
NC_000913	212175	212180		0.199896
NC_000913	212180	212185		0.200322
NC_000913	212185	212190		0.197924
NC_000913	212190	212195		0.257162
NC_000913	212195	212200		0.292698
NC_000913	212200	212205		0.363632
NC_000913	212205	212210		0.408151
NC_000913	212210	212215		0.416421
NC_000913	212215	212220		0.382150
NC_000913	212220	212225		0.471459
NC_000913	212225	212230		0.513832
NC_000913	212230	212235		0.489546
NC_000913	212235	212240		0.450068
NC_000913	212240	212245		0.430602
NC_000913	212245	212250		0.478609
NC_000913	212250	212255		0.554756
NC_000913	212255	212260		0.708779
NC_000913	212260	212265		0.867509
NC_000913	212265	212270		1.245719
NC_000913	212270	212275		1.455881
NC_000913	212275	212280		1.388928
NC_000913	212280	212285		1.024210
NC_000913	212285	212290		1.053904
NC_000913	212290	212295		0.974769
NC_000913	212295	212300		0.880289
NC_000913	212300	212305		0.837060
NC_000913	212305	212310		0.870095
NC_000913	212310	212315		0.881534
NC_000913	212315	212320		0.876773
NC_000913	212320	212325		0.916142
NC_000913	212325	212330		0.829922
NC_000913	212330	212335		0.879284
NC_000913	212335	212340		0.848004
NC_000913	212340	212345		0.901504
NC_000913	212345	212350		1.093845
NC_000913	212350	212355		1.509690
NC_000913	212355	212360		1.122547
NC_000913	212360	212365		0.831292
NC_000913	212365	212370		0.709615
NC_000913	212370	212375		0.691737
NC_000913	212375	212380		0.664219
NC_000913	212380	212385		0.559108
NC_000913	212385	212390		0.545875
NC_000913	212390	212395		0.524327
NC_000913	212395	212400		0.578926
NC_000913	212400	212405		0.781308
NC_000913	212405	212410		0.776119
NC_000913	212410	212415		0.834758
NC_000913	212415	212420		0.662194
NC_000913	212420	212425		0.757917
NC_000913	212425	212430		0.693543
NC_000913	212430	212435		0.669211
NC_000913	212435	212440		0.667749
NC_000913	212440	212445		0.708063
NC_000913	212445	212450		0.576622
NC_000913	212450	212455		0.583164
NC_000913	212455	212460		0.736455
NC_000913	212460	212465		0.741424
NC_000913	212465	212470		0.724607
NC_000913	212470	212475		0.805433
NC_000913	212475	212480		0.847031
NC_000913	212480	212485		0.794752
NC_000913	212485	212490		0.790146
NC_000913	212490	212495		0.823779
NC_000913	212495	212500		0.782855
NC_000913	212500	212505		0.760017
NC_000913	212505	212510		0.742818
NC_000913	212510	212515		0.672648
NC_000913	212515	212520		0.695943
NC_000913	212520	212525		0.536827
NC_000913	212525	212530		0.514572
NC_000913	212530	212535		0.416128
NC_000913	212535	212540		0.289019
NC_000913	212540	212545		0.251523
NC_000913	212545	212550		0.259683
NC_000913	212550	212555		0.262207
NC_000913	212555	212560		0.275709
NC_000913	212560	212565		0.294323
NC_000913	212565	212570		0.360016
NC_000913	212570	212575		0.435769
NC_000913	212575	212580		0.445963
NC_000913	212580	212585		0.409994
NC_000913	212585	212590		0.287431
NC_000913	212590	212595		0.231966
NC_000913	212595	212600		0.224447
NC_000913	212600	212605		0.149452
NC_000913	212605	212610		0.154994
NC_000913	212610	212615		0.154188
NC_000913	212615	212620		0.161385
NC_000913	212620	212625		0.187100
NC_000913	212625	212630		0.206455
NC_000913	212630	212635		0.191812
NC_000913	212635	212640		0.145725
NC_000913	212640	212645		0.172004
NC_000913	212645	212650		0.130948
NC_000913	212650	212655		0.080138
NC_000913	212655	212660		0.082614
NC_000913	212660	212665		0.114013
NC_000913	212665	212670		0.110461
NC_000913	212670	212675		0.107993
NC_000913	212675	212680		0.127455
NC_000913	212680	212685		0.172627
NC_000913	212685	212690		0.319273
NC_000913	212690	212695		0.392999
NC_000913	212695	212700		0.320288
NC_000913	212700	212705		0.298378
NC_000913	212705	212710		0.271778
NC_000913	212710	212715		0.241446
NC_000913	212715	212720		0.202625
NC_000913	212720	212725		0.186592
NC_000913	212725	212730		0.185528
NC_000913	212730	212735		0.170439
NC_000913	212735	212740		0.170806
NC_000913	212740	212745		0.214151
NC_000913	212745	212750		0.235951
NC_000913	212750	212755		0.272777
NC_000913	212755	212760		0.294199
NC_000913	212760	212765		0.330317
NC_000913	212765	212770		0.404314
NC_000913	212770	212775		0.459588
NC_000913	212775	212780		0.486417
NC_000913	212780	212785		0.459590
NC_000913	212785	212790		0.471507
NC_000913	212790	212795		0.193298
NC_000913	212795	212800		0.205769
NC_000913	212800	212805		0.158231
NC_000913	212805	212810		0.166271
NC_000913	212810	212815		0.162373
NC_000913	212815	212820		0.168947
NC_000913	212820	212825		0.162486
NC_000913	212825	212830		0.169616
NC_000913	212830	212835		0.161685
NC_000913	212835	212840		0.242434
NC_000913	212840	212845		0.265130
NC_000913	212845	212850		0.288045
NC_000913	212850	212855		0.381943
NC_000913	212855	212860		0.317048
NC_000913	212860	212865		0.356017
NC_000913	212865	212870		0.391406
NC_000913	212870	212875		0.321944
NC_000913	212875	212880		0.240400
NC_000913	212880	212885		0.148185
NC_000913	212885	212890		0.133982
NC_000913	212890	212895		0.091138
NC_000913	212895	212900		0.089241
NC_000913	212900	212905		0.110494
NC_000913	212905	212910		0.098138
NC_000913	212910	212915		0.109272
NC_000913	212915	212920		0.112407
NC_000913	212920	212925		0.318285
NC_000913	212925	212930		0.284267
NC_000913	212930	212935		0.354830
NC_000913	212935	212940		0.346963
NC_000913	212940	212945		0.343994
NC_000913	212945	212950		0.276179
NC_000913	212950	212955		0.299121
NC_000913	212955	212960		0.229289
NC_000913	212960	212965		0.253251
NC_000913	212965	212970		0.247291
NC_000913	212970	212975		0.259670
NC_000913	212975	212980		0.290769
NC_000913	212980	212985		0.326090
NC_000913	212985	212990		0.576443
NC_000913	212990	212995		0.491319
NC_000913	212995	213000		0.466355
NC_000913	213000	213005		0.535539
NC_000913	213005	213010		0.426745
NC_000913	213010	213015		0.345079
NC_000913	213015	213020		0.396491
NC_000913	213020	213025		0.341331
NC_000913	213025	213030		0.298855
NC_000913	213030	213035		0.226350
NC_000913	213035	213040		0.191933
NC_000913	213040	213045		0.175335
NC_000913	213045	213050		0.162918
NC_000913	213050	213055		0.163719
NC_000913	213055	213060		0.190590
NC_000913	213060	213065		0.183449
NC_000913	213065	213070		0.274278
NC_000913	213070	213075		0.235050
NC_000913	213075	213080		0.268215
NC_000913	213080	213085		0.314145
NC_000913	213085	213090		0.371337
NC_000913	213090	213095		0.380669
NC_000913	213095	213100		0.390742
NC_000913	213100	213105		0.483094
NC_000913	213105	213110		0.428350
NC_000913	213110	213115		0.432594
NC_000913	213115	213120		0.429669
NC_000913	213120	213125		0.437486
NC_000913	213125	213130		0.509531
NC_000913	213130	213135		0.449777
NC_000913	213135	213140		0.476200
NC_000913	213140	213145		0.504533
NC_000913	213145	213150		0.466544
NC_000913	213150	213155		0.427798
NC_000913	213155	213160		0.411449
NC_000913	213160	213165		0.362278
NC_000913	213165	213170		0.298342
NC_000913	213170	213175		0.275352
NC_000913	213175	213180		0.233679
NC_000913	213180	213185		0.230211
NC_000913	213185	213190		0.240347
NC_000913	213190	213195		0.222181
NC_000913	213195	213200		0.211740
NC_000913	213200	213205		0.207590
NC_000913	213205	213210		0.215494
NC_000913	213210	213215		0.232413
NC_000913	213215	213220		0.213137
NC_000913	213220	213225		0.211112
NC_000913	213225	213230		0.174511
NC_000913	213230	213235		0.153663
NC_000913	213235	213240		0.158359
NC_000913	213240	213245		0.218790
NC_000913	213245	213250		0.282329
NC_000913	213250	213255		0.283971
NC_000913	213255	213260		0.310726
NC_000913	213260	213265		0.371915
NC_000913	213265	213270		0.366800
NC_000913	213270	213275		0.322115
NC_000913	213275	213280		0.305090
NC_000913	213280	213285		0.292708
NC_000913	213285	213290		0.308762
NC_000913	213290	213295		0.252358
NC_000913	213295	213300		0.282228
NC_000913	213300	213305		0.352876
NC_000913	213305	213310		0.324145
NC_000913	213310	213315		0.301197
NC_000913	213315	213320		0.260565
NC_000913	213320	213325		0.241110
NC_000913	213325	213330		0.244877
NC_000913	213330	213335		0.256490
NC_000913	213335	213340		0.278196
NC_000913	213340	213345		0.328141
NC_000913	213345	213350		0.360698
NC_000913	213350	213355		0.442854
NC_000913	213355	213360		0.728759
NC_000913	213360	213365		0.765698
NC_000913	213365	213370		0.735458
NC_000913	213370	213375		0.556595
NC_000913	213375	213380		0.398775
NC_000913	213380	213385		0.361777
NC_000913	213385	213390		0.360813
NC_000913	213390	213395		0.336749
NC_000913	213395	213400		0.323303
NC_000913	213400	213405		0.315871
NC_000913	213405	213410		0.337753
NC_000913	213410	213415		0.434100
NC_000913	213415	213420		0.483898
NC_000913	213420	213425		0.550396
NC_000913	213425	213430		0.540230
NC_000913	213430	213435		0.833943
NC_000913	213435	213440		0.571361
NC_000913	213440	213445		0.547303
NC_000913	213445	213450		0.561889
NC_000913	213450	213455		0.603560
NC_000913	213455	213460		0.607794
NC_000913	213460	213465		0.432956
NC_000913	213465	213470		0.357366
NC_000913	213470	213475		0.365997
NC_000913	213475	213480		0.306541
NC_000913	213480	213485		0.292405
NC_000913	213485	213490		0.268844
NC_000913	213490	213495		0.265571
NC_000913	213495	213500		0.250981
NC_000913	213500	213505		0.287307
NC_000913	213505	213510		0.472810
NC_000913	213510	213515		0.477328
NC_000913	213515	213520		0.483226
NC_000913	213520	213525		0.438371
NC_000913	213525	213530		0.454829
NC_000913	213530	213535		0.402963
NC_000913	213535	213540		0.367073
NC_000913	213540	213545		0.350805
NC_000913	213545	213550		0.284362
NC_000913	213550	213555		0.257877
NC_000913	213555	213560		0.271231
NC_000913	213560	213565		0.208822
NC_000913	213565	213570		0.175301
NC_000913	213570	213575		0.108867
NC_000913	213575	213580		0.084332
NC_000913	213580	213585		0.071514
NC_000913	213585	213590		0.062781
NC_000913	213590	213595		0.046977
NC_000913	213595	213600		0.038329
NC_000913	213600	213605		0.052385
NC_000913	213605	213610		0.061987
NC_000913	213610	213615		0.073783
NC_000913	213615	213620		0.076160
NC_000913	213620	213625		0.071088
NC_000913	213625	213630		0.096713
NC_000913	213630	213635		0.145016
NC_000913	213635	213640		0.112758
NC_000913	213640	213645		0.117879
NC_000913	213645	213650		0.088140
NC_000913	213650	213655		0.053921
NC_000913	213655	213660		0.054679
NC_000913	213660	213665		0.066517
NC_000913	213665	213670		0.076693
NC_000913	213670	213675		0.081757
NC_000913	213675	213680		0.141441
NC_000913	213680	213685		0.163747
NC_000913	213685	213690		0.147667
NC_000913	213690	213695		0.182520
NC_000913	213695	213700		0.147524
NC_000913	213700	213705		0.161453
NC_000913	213705	213710		0.222612
NC_000913	213710	213715		0.256874
NC_000913	213715	213720		0.301049
NC_000913	213720	213725		0.349373
NC_000913	213725	213730		0.401214
NC_000913	213730	213735		0.345211
NC_000913	213735	213740		0.411044
NC_000913	213740	213745		0.400592
NC_000913	213745	213750		0.394606
NC_000913	213750	213755		0.365602
NC_000913	213755	213760		0.359011
NC_000913	213760	213765		0.322830
NC_000913	213765	213770		0.323418
NC_000913	213770	213775		0.374645
NC_000913	213775	213780		0.455626
NC_000913	213780	213785		0.444447
NC_000913	213785	213790		0.486342
NC_000913	213790	213795		0.480022
NC_000913	213795	213800		0.491882
NC_000913	213800	213805		0.500528
NC_000913	213805	213810		0.318689
NC_000913	213810	213815		0.247057
NC_000913	213815	213820		0.255653
NC_000913	213820	213825		0.268525
NC_000913	213825	213830		0.250306
NC_000913	213830	213835		0.233755
NC_000913	213835	213840		0.236976
NC_000913	213840	213845		0.218700
NC_000913	213845	213850		0.238732
NC_000913	213850	213855		0.287940
NC_000913	213855	213860		0.265229
NC_000913	213860	213865		0.210021
NC_000913	213865	213870		0.056439
NC_000913	213870	213875		0.062565
NC_000913	213875	213880		0.064741
NC_000913	213880	213885		0.061232
NC_000913	213885	213890		0.061463
NC_000913	213890	213895		0.080928
NC_000913	213895	213900		0.660484
NC_000913	213900	213905		1.062645
NC_000913	213905	213910		0.734028
NC_000913	213910	213915		0.830502
NC_000913	213915	213920		0.969041
NC_000913	213920	213925		0.883020
NC_000913	213925	213930		0.761152
NC_000913	213930	213935		0.874664
NC_000913	213935	213940		0.652511
NC_000913	213940	213945		0.722223
NC_000913	213945	213950		0.765749
NC_000913	213950	213955		0.764718
NC_000913	213955	213960		0.707382
NC_000913	213960	213965		0.594655
NC_000913	213965	213970		0.569229
NC_000913	213970	213975		0.632476
NC_000913	213975	213980		0.601798
NC_000913	213980	213985		0.662736
NC_000913	213985	213990		0.618420
NC_000913	213990	213995		0.565113
NC_000913	213995	214000		0.491069
NC_000913	214000	214005		0.475217
NC_000913	214005	214010		0.439900
NC_000913	214010	214015		0.430633
NC_000913	214015	214020		0.402165
NC_000913	214020	214025		0.352181
NC_000913	214025	214030		0.319009
NC_000913	214030	214035		0.276096
NC_000913	214035	214040		0.222931
NC_000913	214040	214045		0.211100
NC_000913	214045	214050		0.186641
NC_000913	214050	214055		0.183295
NC_000913	214055	214060		0.173167
NC_000913	214060	214065		0.127598
NC_000913	214065	214070		0.121739
NC_000913	214070	214075		0.107391
NC_000913	214075	214080		0.094981
NC_000913	214080	214085		0.084145
NC_000913	214085	214090		0.090725
NC_000913	214090	214095		0.094925
NC_000913	214095	214100		0.098796
NC_000913	214100	214105		0.093750
NC_000913	214105	214110		0.062597
NC_000913	214110	214115		0.039450
NC_000913	214115	214120		0.037567
NC_000913	214120	214125		0.034001
NC_000913	214125	214130		0.039959
NC_000913	214130	214135		0.037946
NC_000913	214135	214140		0.040013
NC_000913	214140	214145		0.040392
NC_000913	214145	214150		0.043791
NC_000913	214150	214155		0.056233
NC_000913	214155	214160		0.057369
NC_000913	214160	214165		0.064233
NC_000913	214165	214170		0.076288
NC_000913	214170	214175		0.096595
NC_000913	214175	214180		0.096375
NC_000913	214180	214185		0.126030
NC_000913	214185	214190		0.132878
NC_000913	214190	214195		0.131151
NC_000913	214195	214200		0.149434
NC_000913	214200	214205		0.161949
NC_000913	214205	214210		0.190162
NC_000913	214210	214215		0.166828
NC_000913	214215	214220		0.181741
NC_000913	214220	214225		0.140711
NC_000913	214225	214230		0.175195
NC_000913	214230	214235		0.119744
NC_000913	214235	214240		0.098509
NC_000913	214240	214245		0.089282
NC_000913	214245	214250		0.082185
NC_000913	214250	214255		0.083361
NC_000913	214255	214260		0.075857
NC_000913	214260	214265		0.070505
NC_000913	214265	214270		0.065212
NC_000913	214270	214275		0.064029
NC_000913	214275	214280		0.058618
NC_000913	214280	214285		0.057825
NC_000913	214285	214290		0.056784
NC_000913	214290	214295		0.057717
NC_000913	214295	214300		0.059532
NC_000913	214300	214305		0.058379
NC_000913	214305	214310		0.047025
NC_000913	214310	214315		0.045819
NC_000913	214315	214320		0.037654
NC_000913	214320	214325		0.035240
NC_000913	214325	214330		0.038240
NC_000913	214330	214335		0.057644
NC_000913	214335	214340		0.072687
NC_000913	214340	214345		0.091676
NC_000913	214345	214350		0.100910
NC_000913	214350	214355		0.110384
NC_000913	214355	214360		0.121996
NC_000913	214360	214365		0.180145
NC_000913	214365	214370		0.254940
NC_000913	214370	214375		0.268512
NC_000913	214375	214380		0.295532
NC_000913	214380	214385		0.296108
NC_000913	214385	214390		0.286771
NC_000913	214390	214395		0.310520
NC_000913	214395	214400		0.340821
NC_000913	214400	214405		0.325398
NC_000913	214405	214410		0.349539
NC_000913	214410	214415		0.393204
NC_000913	214415	214420		0.528653
NC_000913	214420	214425		0.557542
NC_000913	214425	214430		0.602823
NC_000913	214430	214435		0.630033
NC_000913	214435	214440		0.739966
NC_000913	214440	214445		0.782927
NC_000913	214445	214450		1.032988
NC_000913	214450	214455		1.115433
NC_000913	214455	214460		0.997702
NC_000913	214460	214465		1.040488
NC_000913	214465	214470		0.856334
NC_000913	214470	214475		0.876495
NC_000913	214475	214480		0.716203
NC_000913	214480	214485		0.677964
NC_000913	214485	214490		0.593532
NC_000913	214490	214495		0.548771
NC_000913	214495	214500		0.542631
NC_000913	214500	214505		0.529546
NC_000913	214505	214510		0.592576
NC_000913	214510	214515		0.661138
NC_000913	214515	214520		0.679365
NC_000913	214520	214525		0.859775
NC_000913	214525	214530		0.865208
NC_000913	214530	214535		0.865542
NC_000913	214535	214540		0.971305
NC_000913	214540	214545		0.890857
NC_000913	214545	214550		0.834521
NC_000913	214550	214555		0.855314
NC_000913	214555	214560		0.836530
NC_000913	214560	214565		0.844901
NC_000913	214565	214570		0.700721
NC_000913	214570	214575		0.467448
NC_000913	214575	214580		0.504051
NC_000913	214580	214585		0.506953
NC_000913	214585	214590		0.503314
NC_000913	214590	214595		0.441443
NC_000913	214595	214600		0.414706
NC_000913	214600	214605		0.358030
NC_000913	214605	214610		0.311275
NC_000913	214610	214615		0.214789
NC_000913	214615	214620		0.139528
NC_000913	214620	214625		0.128241
NC_000913	214625	214630		0.124180
NC_000913	214630	214635		0.117004
NC_000913	214635	214640		0.121029
NC_000913	214640	214645		0.124932
NC_000913	214645	214650		0.136117
NC_000913	214650	214655		0.177333
NC_000913	214655	214660		0.193623
NC_000913	214660	214665		0.186598
NC_000913	214665	214670		0.205521
NC_000913	214670	214675		0.213701
NC_000913	214675	214680		0.271248
NC_000913	214680	214685		0.255525
NC_000913	214685	214690		0.269350
NC_000913	214690	214695		0.280887
NC_000913	214695	214700		0.233816
NC_000913	214700	214705		0.194208
NC_000913	214705	214710		0.162762
NC_000913	214710	214715		0.129217
NC_000913	214715	214720		0.114781
NC_000913	214720	214725		0.104588
NC_000913	214725	214730		0.103089
NC_000913	214730	214735		0.101154
NC_000913	214735	214740		0.094743
NC_000913	214740	214745		0.108688
NC_000913	214745	214750		0.104868
NC_000913	214750	214755		0.113966
NC_000913	214755	214760		0.112485
NC_000913	214760	214765		0.126269
NC_000913	214765	214770		0.143010
NC_000913	214770	214775		0.173383
NC_000913	214775	214780		0.208758
NC_000913	214780	214785		0.210846
NC_000913	214785	214790		0.225468
NC_000913	214790	214795		0.199040
NC_000913	214795	214800		0.173133
NC_000913	214800	214805		0.196842
NC_000913	214805	214810		0.242852
NC_000913	214810	214815		0.221928
NC_000913	214815	214820		0.105366
NC_000913	214820	214825		0.097467
NC_000913	214825	214830		0.066167
NC_000913	214830	214835		0.074905
NC_000913	214835	214840		0.031555
NC_000913	214840	214845		0.062383
NC_000913	214845	214850		0.083265
NC_000913	214850	214855		0.141256
NC_000913	214855	214860		0.204426
NC_000913	214860	214865		0.223826
NC_000913	214865	214870		0.217882
NC_000913	214870	214875		0.154334
NC_000913	214875	214880		0.136033
NC_000913	214880	214885		0.098828
NC_000913	214885	214890		0.064231
NC_000913	214890	214895		0.057948
NC_000913	214895	214900		0.031239
NC_000913	214900	214905		0.031750
NC_000913	214905	214910		0.033056
NC_000913	214910	214915		0.035579
NC_000913	214915	214920		0.053467
NC_000913	214920	214925		0.122309
NC_000913	214925	214930		1.153717
NC_000913	214930	214935		1.446514
NC_000913	214935	214940		1.245302
NC_000913	214940	214945		0.963189
NC_000913	214945	214950		1.147838
NC_000913	214950	214955		1.081313
NC_000913	214955	214960		0.882897
NC_000913	214960	214965		0.788229
NC_000913	214965	214970		0.558955
NC_000913	214970	214975		0.489304
NC_000913	214975	214980		0.465307
NC_000913	214980	214985		0.415333
NC_000913	214985	214990		0.407791
NC_000913	214990	214995		0.496362
NC_000913	214995	215000		0.524174
NC_000913	215000	215005		0.577209
NC_000913	215005	215010		0.605272
NC_000913	215010	215015		0.569037
NC_000913	215015	215020		0.652521
NC_000913	215020	215025		1.313148
NC_000913	215025	215030		1.196744
NC_000913	215030	215035		1.519851
NC_000913	215035	215040		1.766878
NC_000913	215040	215045		1.705592
NC_000913	215045	215050		1.230030
NC_000913	215050	215055		0.736339
NC_000913	215055	215060		0.626085
NC_000913	215060	215065		0.578350
NC_000913	215065	215070		0.378287
NC_000913	215070	215075		0.367262
NC_000913	215075	215080		0.256023
NC_000913	215080	215085		0.097734
NC_000913	215085	215090		0.072385
NC_000913	215090	215095		0.070811
NC_000913	215095	215100		0.071777
NC_000913	215100	215105		0.079676
NC_000913	215105	215110		0.083924
NC_000913	215110	215115		0.109329
NC_000913	215115	215120		0.212594
NC_000913	215120	215125		0.346506
NC_000913	215125	215130		0.414359
NC_000913	215130	215135		0.172858
NC_000913	215135	215140		0.117787
NC_000913	215140	215145		0.118702
NC_000913	215145	215150		0.097731
NC_000913	215150	215155		0.116334
NC_000913	215155	215160		0.117966
NC_000913	215160	215165		0.120370
NC_000913	215165	215170		0.110791
NC_000913	215170	215175		0.233775
NC_000913	215175	215180		0.300031
NC_000913	215180	215185		0.307351
NC_000913	215185	215190		0.375523
NC_000913	215190	215195		0.406240
NC_000913	215195	215200		0.466693
NC_000913	215200	215205		0.461195
NC_000913	215205	215210		0.431927
NC_000913	215210	215215		0.406375
NC_000913	215215	215220		0.355973
NC_000913	215220	215225		0.301468
NC_000913	215225	215230		0.201179
NC_000913	215230	215235		0.210952
NC_000913	215235	215240		0.269622
NC_000913	215240	215245		0.285299
NC_000913	215245	215250		0.343981
NC_000913	215250	215255		1.361136
NC_000913	215255	215260		0.847534
NC_000913	215260	215265		0.741770
NC_000913	215265	215270		0.461370
NC_000913	215270	215275		0.269463
NC_000913	215275	215280		0.172408
NC_000913	215280	215285		0.157682
NC_000913	215285	215290		0.113137
NC_000913	215290	215295		0.095571
NC_000913	215295	215300		0.072962
NC_000913	215300	215305		0.078574
NC_000913	215305	215310		0.120635
NC_000913	215310	215315		0.122493
NC_000913	215315	215320		0.146965
NC_000913	215320	215325		0.155380
NC_000913	215325	215330		0.203825
NC_000913	215330	215335		0.282563
NC_000913	215335	215340		0.267881
NC_000913	215340	215345		0.227987
NC_000913	215345	215350		0.254043
NC_000913	215350	215355		0.168249
NC_000913	215355	215360		0.110720
NC_000913	215360	215365		0.108298
NC_000913	215365	215370		0.110939
NC_000913	215370	215375		0.101078
NC_000913	215375	215380		0.092469
NC_000913	215380	215385		0.121491
NC_000913	215385	215390		0.074953
NC_000913	215390	215395		0.103682
NC_000913	215395	215400		0.081206
NC_000913	215400	215405		0.071327
NC_000913	215405	215410		0.063813
NC_000913	215410	215415		0.061846
NC_000913	215415	215420		0.059774
NC_000913	215420	215425		0.060882
NC_000913	215425	215430		0.131092
NC_000913	215430	215435		0.214988
NC_000913	215435	215440		0.426578
NC_000913	215440	215445		0.369883
NC_000913	215445	215450		0.390448
NC_000913	215450	215455		0.466437
NC_000913	215455	215460		0.517594
NC_000913	215460	215465		0.514250
NC_000913	215465	215470		0.452521
NC_000913	215470	215475		0.352151
NC_000913	215475	215480		0.285624
NC_000913	215480	215485		0.142125
NC_000913	215485	215490		0.095671
NC_000913	215490	215495		0.075973
NC_000913	215495	215500		0.076893
NC_000913	215500	215505		0.089239
NC_000913	215505	215510		0.073859
NC_000913	215510	215515		0.060166
NC_000913	215515	215520		0.056317
NC_000913	215520	215525		0.049989
NC_000913	215525	215530		0.035765
NC_000913	215530	215535		0.029236
NC_000913	215535	215540		0.023454
NC_000913	215540	215545		0.011267
NC_000913	215545	215550		0.012382
NC_000913	215550	215555		0.007938
NC_000913	215555	215560		0.008184
NC_000913	215560	215565		0.007273
NC_000913	215565	215570		0.010616
NC_000913	215570	215575		0.002715
NC_000913	215575	215580		0.002044
NC_000913	215580	215585		0.002104
NC_000913	215585	215590		0.001656
NC_000913	215590	215595		0.001536
NC_000913	215595	215600		0.001555
NC_000913	215600	215605		0.001639
NC_000913	215605	215610		0.002159
NC_000913	215610	215615		0.002390
NC_000913	215615	215620		0.002668
NC_000913	215620	215625		0.015085
NC_000913	215625	215630		0.037529
NC_000913	215630	215635		0.045986
NC_000913	215635	215640		0.081129
NC_000913	215640	215645		0.123906
NC_000913	215645	215650		0.190859
NC_000913	215650	215655		0.181678
NC_000913	215655	215660		0.198851
NC_000913	215660	215665		0.286954
NC_000913	215665	215670		0.338476
NC_000913	215670	215675		0.460137
NC_000913	215675	215680		0.472722
NC_000913	215680	215685		0.499306
NC_000913	215685	215690		0.566366
NC_000913	215690	215695		0.646473
NC_000913	215695	215700		0.698516
NC_000913	215700	215705		0.664408
NC_000913	215705	215710		0.846979
NC_000913	215710	215715		0.890500
NC_000913	215715	215720		0.881561
NC_000913	215720	215725		0.814299
NC_000913	215725	215730		1.033320
NC_000913	215730	215735		1.001771
NC_000913	215735	215740		0.321626
NC_000913	215740	215745		0.189745
NC_000913	215745	215750		0.138201
NC_000913	215750	215755		0.118940
NC_000913	215755	215760		0.114702
NC_000913	215760	215765		0.131624
NC_000913	215765	215770		0.137255
NC_000913	215770	215775		0.152484
NC_000913	215775	215780		0.246181
NC_000913	215780	215785		0.315470
NC_000913	215785	215790		0.383671
NC_000913	215790	215795		0.666136
NC_000913	215795	215800		0.390939
NC_000913	215800	215805		0.416823
NC_000913	215805	215810		0.387710
NC_000913	215810	215815		0.329862
NC_000913	215815	215820		0.281105
NC_000913	215820	215825		0.252000
NC_000913	215825	215830		0.276006
NC_000913	215830	215835		0.294351
NC_000913	215835	215840		0.408549
NC_000913	215840	215845		0.427589
NC_000913	215845	215850		0.433427
NC_000913	215850	215855		0.727473
NC_000913	215855	215860		0.802105
NC_000913	215860	215865		0.873506
NC_000913	215865	215870		1.113914
NC_000913	215870	215875		1.388881
NC_000913	215875	215880		1.711869
NC_000913	215880	215885		1.830589
NC_000913	215885	215890		1.721346
NC_000913	215890	215895		1.386764
NC_000913	215895	215900		1.202602
NC_000913	215900	215905		1.051315
NC_000913	215905	215910		0.918911
NC_000913	215910	215915		0.776540
NC_000913	215915	215920		0.767199
NC_000913	215920	215925		0.767129
NC_000913	215925	215930		0.791567
NC_000913	215930	215935		0.980706
NC_000913	215935	215940		0.950730
NC_000913	215940	215945		0.993466
NC_000913	215945	215950		1.102912
NC_000913	215950	215955		1.253037
NC_000913	215955	215960		1.316039
NC_000913	215960	215965		1.667251
NC_000913	215965	215970		2.222295
NC_000913	215970	215975		2.465285
NC_000913	215975	215980		2.922851
NC_000913	215980	215985		3.277067
NC_000913	215985	215990		3.635534
NC_000913	215990	215995		5.018280
NC_000913	215995	216000		6.343862
NC_000913	216000	216005		7.160435
NC_000913	216005	216010		8.872682
NC_000913	216010	216015		9.442357
NC_000913	216015	216020		10.407448
NC_000913	216020	216025		11.427224
NC_000913	216025	216030		11.314844
NC_000913	216030	216035		10.381168
NC_000913	216035	216040		10.156406
NC_000913	216040	216045		9.975403
NC_000913	216045	216050		8.797592
NC_000913	216050	216055		8.136590
NC_000913	216055	216060		7.933579
NC_000913	216060	216065		7.707472
NC_000913	216065	216070		7.140277
NC_000913	216070	216075		6.686548
NC_000913	216075	216080		5.669183
NC_000913	216080	216085		5.617901
NC_000913	216085	216090		4.892176
NC_000913	216090	216095		4.718153
NC_000913	216095	216100		4.058389
NC_000913	216100	216105		3.840080
NC_000913	216105	216110		3.763937
NC_000913	216110	216115		3.705876
NC_000913	216115	216120		3.653263
NC_000913	216120	216125		3.749345
NC_000913	216125	216130		4.241941
NC_000913	216130	216135		3.660042
NC_000913	216135	216140		3.229873
NC_000913	216140	216145		2.974304
NC_000913	216145	216150		3.077482
NC_000913	216150	216155		3.012363
NC_000913	216155	216160		2.723417
NC_000913	216160	216165		2.510155
NC_000913	216165	216170		2.277388
NC_000913	216170	216175		2.316092
NC_000913	216175	216180		1.544798
NC_000913	216180	216185		0.458915
NC_000913	216185	216190		0.484141
NC_000913	216190	216195		0.366067
NC_000913	216195	216200		0.382073
NC_000913	216200	216205		0.425894
NC_000913	216205	216210		0.455317
NC_000913	216210	216215		0.629363
NC_000913	216215	216220		1.352693
NC_000913	216220	216225		1.532845
NC_000913	216225	216230		1.442179
NC_000913	216230	216235		1.359362
NC_000913	216235	216240		1.393732
NC_000913	216240	216245		1.240227
NC_000913	216245	216250		1.035161
NC_000913	216250	216255		0.948715
NC_000913	216255	216260		0.786552
NC_000913	216260	216265		0.757505
NC_000913	216265	216270		0.591391
NC_000913	216270	216275		0.501114
NC_000913	216275	216280		0.523410
NC_000913	216280	216285		0.318102
NC_000913	216285	216290		0.315683
NC_000913	216290	216295		0.208246
NC_000913	216295	216300		0.133866
NC_000913	216300	216305		0.073114
NC_000913	216305	216310		0.057005
NC_000913	216310	216315		0.050653
NC_000913	216315	216320		0.050123
NC_000913	216320	216325		0.046355
NC_000913	216325	216330		0.042962
NC_000913	216330	216335		0.047501
NC_000913	216335	216340		0.058640
NC_000913	216340	216345		0.089562
NC_000913	216345	216350		0.163225
NC_000913	216350	216355		0.179559
NC_000913	216355	216360		0.219165
NC_000913	216360	216365		0.443880
NC_000913	216365	216370		0.628751
NC_000913	216370	216375		0.630176
NC_000913	216375	216380		0.690212
NC_000913	216380	216385		0.700442
NC_000913	216385	216390		0.661005
NC_000913	216390	216395		0.644426
NC_000913	216395	216400		0.690044
NC_000913	216400	216405		0.684424
NC_000913	216405	216410		0.776457
NC_000913	216410	216415		0.860197
NC_000913	216415	216420		0.884531
NC_000913	216420	216425		0.921460
NC_000913	216425	216430		1.132195
NC_000913	216430	216435		1.319415
NC_000913	216435	216440		1.476621
NC_000913	216440	216445		1.572294
NC_000913	216445	216450		1.595324
NC_000913	216450	216455		1.532195
NC_000913	216455	216460		1.569593
NC_000913	216460	216465		1.509297
NC_000913	216465	216470		1.473617
NC_000913	216470	216475		1.417470
NC_000913	216475	216480		1.462876
NC_000913	216480	216485		1.441373
NC_000913	216485	216490		1.387840
NC_000913	216490	216495		1.289729
NC_000913	216495	216500		1.255274
NC_000913	216500	216505		1.153741
NC_000913	216505	216510		1.004247
NC_000913	216510	216515		0.786147
NC_000913	216515	216520		0.505937
NC_000913	216520	216525		0.480251
NC_000913	216525	216530		0.527286
NC_000913	216530	216535		0.540980
NC_000913	216535	216540		0.470280
NC_000913	216540	216545		0.488017
NC_000913	216545	216550		0.782674
NC_000913	216550	216555		0.811483
NC_000913	216555	216560		0.838777
NC_000913	216560	216565		0.962666
NC_000913	216565	216570		0.584457
NC_000913	216570	216575		0.551356
NC_000913	216575	216580		0.635811
NC_000913	216580	216585		0.654453
NC_000913	216585	216590		0.454752
NC_000913	216590	216595		0.411311
NC_000913	216595	216600		0.377274
NC_000913	216600	216605		0.341405
NC_000913	216605	216610		0.381288
NC_000913	216610	216615		0.329684
NC_000913	216615	216620		0.309323
NC_000913	216620	216625		0.280771
NC_000913	216625	216630		0.252613
NC_000913	216630	216635		0.251498
NC_000913	216635	216640		0.202912
NC_000913	216640	216645		0.135721
NC_000913	216645	216650		0.092265
NC_000913	216650	216655		0.080296
NC_000913	216655	216660		0.064995
NC_000913	216660	216665		0.031339
NC_000913	216665	216670		0.022463
NC_000913	216670	216675		0.017413
NC_000913	216675	216680		0.016430
NC_000913	216680	216685		0.014544
NC_000913	216685	216690		0.017936
NC_000913	216690	216695		0.019606
NC_000913	216695	216700		0.031500
NC_000913	216700	216705		0.033338
NC_000913	216705	216710		0.058367
NC_000913	216710	216715		0.096344
NC_000913	216715	216720		0.124307
NC_000913	216720	216725		0.156647
NC_000913	216725	216730		0.199380
NC_000913	216730	216735		0.229038
NC_000913	216735	216740		0.298055
NC_000913	216740	216745		0.289407
NC_000913	216745	216750		0.346176
NC_000913	216750	216755		0.410565
NC_000913	216755	216760		0.404360
NC_000913	216760	216765		0.635420
NC_000913	216765	216770		0.555854
NC_000913	216770	216775		0.483119
NC_000913	216775	216780		0.474221
NC_000913	216780	216785		0.457627
NC_000913	216785	216790		0.409317
NC_000913	216790	216795		0.407141
NC_000913	216795	216800		0.307460
NC_000913	216800	216805		0.324093
NC_000913	216805	216810		0.335693
NC_000913	216810	216815		0.269738
NC_000913	216815	216820		0.304636
NC_000913	216820	216825		0.381203
NC_000913	216825	216830		0.654508
NC_000913	216830	216835		0.694019
NC_000913	216835	216840		0.477173
NC_000913	216840	216845		0.294127
NC_000913	216845	216850		0.240811
NC_000913	216850	216855		0.221251
NC_000913	216855	216860		0.235624
NC_000913	216860	216865		0.230779
NC_000913	216865	216870		0.161931
NC_000913	216870	216875		0.138066
NC_000913	216875	216880		0.141500
NC_000913	216880	216885		0.134828
NC_000913	216885	216890		0.110007
NC_000913	216890	216895		0.114994
NC_000913	216895	216900		0.103936
NC_000913	216900	216905		0.084714
NC_000913	216905	216910		0.079386
NC_000913	216910	216915		0.072423
NC_000913	216915	216920		0.083053
NC_000913	216920	216925		0.087315
NC_000913	216925	216930		0.088980
NC_000913	216930	216935		0.091889
NC_000913	216935	216940		0.052124
NC_000913	216940	216945		0.043611
NC_000913	216945	216950		0.019625
NC_000913	216950	216955		0.017707
NC_000913	216955	216960		0.006348
NC_000913	216960	216965		0.003621
NC_000913	216965	216970		0.002654
NC_000913	216970	216975		0.002449
NC_000913	216975	216980		0.002342
NC_000913	216980	216985		0.002380
NC_000913	216985	216990		0.002362
NC_000913	216990	216995		0.002610
NC_000913	216995	217000		0.002873
NC_000913	217000	217005		0.007895
NC_000913	217005	217010		0.015266
NC_000913	217010	217015		0.061081
NC_000913	217015	217020		0.069917
NC_000913	217020	217025		0.065831
NC_000913	217025	217030		0.063365
NC_000913	217030	217035		0.058678
NC_000913	217035	217040		0.064053
NC_000913	217040	217045		0.059909
NC_000913	217045	217050		0.059745
NC_000913	217050	217055		0.062123
NC_000913	217055	217060		0.065419
NC_000913	217060	217065		0.061820
NC_000913	217065	217070		0.105824
NC_000913	217070	217075		0.110511
NC_000913	217075	217080		0.150221
NC_000913	217080	217085		0.228405
NC_000913	217085	217090		0.192074
NC_000913	217090	217095		0.225494
NC_000913	217095	217100		0.160425
NC_000913	217100	217105		0.146063
NC_000913	217105	217110		0.189196
NC_000913	217110	217115		0.138890
NC_000913	217115	217120		0.123419
NC_000913	217120	217125		0.101996
NC_000913	217125	217130		0.099932
NC_000913	217130	217135		0.084626
NC_000913	217135	217140		0.090157
NC_000913	217140	217145		0.098856
NC_000913	217145	217150		0.086753
NC_000913	217150	217155		0.081351
NC_000913	217155	217160		0.087075
NC_000913	217160	217165		0.099665
NC_000913	217165	217170		0.100125
NC_000913	217170	217175		0.093876
NC_000913	217175	217180		0.102196
NC_000913	217180	217185		0.121426
NC_000913	217185	217190		0.134764
NC_000913	217190	217195		0.158687
NC_000913	217195	217200		0.174627
NC_000913	217200	217205		0.286735
NC_000913	217205	217210		0.362516
NC_000913	217210	217215		0.558594
NC_000913	217215	217220		0.421014
NC_000913	217220	217225		0.264847
NC_000913	217225	217230		0.148357
NC_000913	217230	217235		0.133926
NC_000913	217235	217240		0.135733
NC_000913	217240	217245		0.122255
NC_000913	217245	217250		0.145673
NC_000913	217250	217255		0.180648
NC_000913	217255	217260		0.203372
NC_000913	217260	217265		0.568914
NC_000913	217265	217270		0.609570
NC_000913	217270	217275		0.484800
NC_000913	217275	217280		0.523359
NC_000913	217280	217285		0.522083
NC_000913	217285	217290		0.502526
NC_000913	217290	217295		0.407771
NC_000913	217295	217300		0.410800
NC_000913	217300	217305		0.406047
NC_000913	217305	217310		0.447346
NC_000913	217310	217315		0.525451
NC_000913	217315	217320		0.486705
NC_000913	217320	217325		0.508106
NC_000913	217325	217330		0.436520
NC_000913	217330	217335		0.563272
NC_000913	217335	217340		0.323574
NC_000913	217340	217345		0.177725
NC_000913	217345	217350		0.124877
NC_000913	217350	217355		0.113063
NC_000913	217355	217360		0.085812
NC_000913	217360	217365		0.081032
NC_000913	217365	217370		0.077720
NC_000913	217370	217375		0.077565
NC_000913	217375	217380		0.088836
NC_000913	217380	217385		0.114172
NC_000913	217385	217390		0.138835
NC_000913	217390	217395		0.139100
NC_000913	217395	217400		0.161539
NC_000913	217400	217405		0.161147
NC_000913	217405	217410		0.139226
NC_000913	217410	217415		0.148280
NC_000913	217415	217420		0.108969
NC_000913	217420	217425		0.115453
NC_000913	217425	217430		0.117522
NC_000913	217430	217435		0.131432
NC_000913	217435	217440		0.127488
NC_000913	217440	217445		0.159980
NC_000913	217445	217450		0.194216
NC_000913	217450	217455		0.170937
NC_000913	217455	217460		0.138040
NC_000913	217460	217465		0.127521
NC_000913	217465	217470		0.140567
NC_000913	217470	217475		0.098917
NC_000913	217475	217480		0.105156
NC_000913	217480	217485		0.112750
NC_000913	217485	217490		0.101419
NC_000913	217490	217495		0.109924
NC_000913	217495	217500		0.120100
NC_000913	217500	217505		0.096351
NC_000913	217505	217510		0.112887
NC_000913	217510	217515		0.115005
NC_000913	217515	217520		0.120004
NC_000913	217520	217525		0.121248
NC_000913	217525	217530		0.117441
NC_000913	217530	217535		0.097795
NC_000913	217535	217540		0.078531
NC_000913	217540	217545		0.067671
NC_000913	217545	217550		0.067086
NC_000913	217550	217555		0.079039
NC_000913	217555	217560		0.088834
NC_000913	217560	217565		0.067167
NC_000913	217565	217570		0.026521
NC_000913	217570	217575		0.024861
NC_000913	217575	217580		0.021192
NC_000913	217580	217585		0.023809
NC_000913	217585	217590		0.019691
NC_000913	217590	217595		0.022386
NC_000913	217595	217600		0.035848
NC_000913	217600	217605		0.041152
NC_000913	217605	217610		0.046789
NC_000913	217610	217615		0.071278
NC_000913	217615	217620		0.147566
NC_000913	217620	217625		0.078984
NC_000913	217625	217630		0.069015
NC_000913	217630	217635		0.065236
NC_000913	217635	217640		0.058372
NC_000913	217640	217645		0.050901
NC_000913	217645	217650		0.097086
NC_000913	217650	217655		0.128864
NC_000913	217655	217660		0.225340
NC_000913	217660	217665		0.490135
NC_000913	217665	217670		0.641117
NC_000913	217670	217675		0.608483
NC_000913	217675	217680		0.583213
NC_000913	217680	217685		0.592891
NC_000913	217685	217690		0.493797
NC_000913	217690	217695		0.265232
NC_000913	217695	217700		0.240768
NC_000913	217700	217705		0.151460
NC_000913	217705	217710		0.111669
NC_000913	217710	217715		0.111406
NC_000913	217715	217720		0.108654
NC_000913	217720	217725		0.139782
NC_000913	217725	217730		0.127732
NC_000913	217730	217735		0.246277
NC_000913	217735	217740		0.174165
NC_000913	217740	217745		0.150492
NC_000913	217745	217750		0.128432
NC_000913	217750	217755		0.161334
NC_000913	217755	217760		0.071352
NC_000913	217760	217765		0.049205
NC_000913	217765	217770		0.048348
NC_000913	217770	217775		0.033468
NC_000913	217775	217780		0.033129
NC_000913	217780	217785		0.059756
NC_000913	217785	217790		0.070742
NC_000913	217790	217795		0.069530
NC_000913	217795	217800		0.100761
NC_000913	217800	217805		0.098698
NC_000913	217805	217810		0.105385
NC_000913	217810	217815		0.132346
NC_000913	217815	217820		0.114575
NC_000913	217820	217825		0.110599
NC_000913	217825	217830		0.132137
NC_000913	217830	217835		0.123826
NC_000913	217835	217840		0.132907
NC_000913	217840	217845		0.145682
NC_000913	217845	217850		0.155508
NC_000913	217850	217855		0.200459
NC_000913	217855	217860		0.476744
NC_000913	217860	217865		0.373943
NC_000913	217865	217870		0.295626
NC_000913	217870	217875		0.187246
NC_000913	217875	217880		0.153792
NC_000913	217880	217885		0.153777
NC_000913	217885	217890		0.155297
NC_000913	217890	217895		0.165790
NC_000913	217895	217900		0.191960
NC_000913	217900	217905		0.182992
NC_000913	217905	217910		0.284239
NC_000913	217910	217915		0.303871
NC_000913	217915	217920		0.419017
NC_000913	217920	217925		0.540939
NC_000913	217925	217930		0.592828
NC_000913	217930	217935		0.613674
NC_000913	217935	217940		0.776451
NC_000913	217940	217945		0.880853
NC_000913	217945	217950		0.880038
NC_000913	217950	217955		0.790045
NC_000913	217955	217960		1.051026
NC_000913	217960	217965		0.995713
NC_000913	217965	217970		0.559618
NC_000913	217970	217975		0.430913
NC_000913	217975	217980		0.257376
NC_000913	217980	217985		0.180539
NC_000913	217985	217990		0.177979
NC_000913	217990	217995		0.144679
NC_000913	217995	218000		0.125432
NC_000913	218000	218005		0.102922
NC_000913	218005	218010		0.148539
NC_000913	218010	218015		0.184209
NC_000913	218015	218020		0.212584
NC_000913	218020	218025		0.227172
NC_000913	218025	218030		0.181029
NC_000913	218030	218035		0.186617
NC_000913	218035	218040		0.161232
NC_000913	218040	218045		0.153203
NC_000913	218045	218050		0.152407
NC_000913	218050	218055		0.158578
NC_000913	218055	218060		0.172422
NC_000913	218060	218065		0.196393
NC_000913	218065	218070		0.226136
NC_000913	218070	218075		0.256282
NC_000913	218075	218080		0.273779
NC_000913	218080	218085		0.269202
NC_000913	218085	218090		0.256296
NC_000913	218090	218095		0.266571
NC_000913	218095	218100		0.236484
NC_000913	218100	218105		0.244320
NC_000913	218105	218110		0.268231
NC_000913	218110	218115		0.248677
NC_000913	218115	218120		0.241084
NC_000913	218120	218125		0.231147
NC_000913	218125	218130		0.340807
NC_000913	218130	218135		0.338457
NC_000913	218135	218140		0.323219
NC_000913	218140	218145		0.360425
NC_000913	218145	218150		0.339023
NC_000913	218150	218155		0.399547
NC_000913	218155	218160		0.459910
NC_000913	218160	218165		0.481285
NC_000913	218165	218170		0.436385
NC_000913	218170	218175		0.499087
NC_000913	218175	218180		0.370813
NC_000913	218180	218185		0.355972
NC_000913	218185	218190		0.333306
NC_000913	218190	218195		0.272249
NC_000913	218195	218200		0.199409
NC_000913	218200	218205		0.175203
NC_000913	218205	218210		0.158618
NC_000913	218210	218215		0.148757
NC_000913	218215	218220		0.151207
NC_000913	218220	218225		0.266648
NC_000913	218225	218230		0.292250
NC_000913	218230	218235		0.274537
NC_000913	218235	218240		0.290735
NC_000913	218240	218245		0.264590
NC_000913	218245	218250		0.333577
NC_000913	218250	218255		0.205858
NC_000913	218255	218260		0.153684
NC_000913	218260	218265		0.123725
NC_000913	218265	218270		0.120805
NC_000913	218270	218275		0.099045
NC_000913	218275	218280		0.147623
NC_000913	218280	218285		0.161708
NC_000913	218285	218290		0.169192
NC_000913	218290	218295		0.206325
NC_000913	218295	218300		0.173631
NC_000913	218300	218305		0.139186
NC_000913	218305	218310		0.212368
NC_000913	218310	218315		0.126874
NC_000913	218315	218320		0.113013
NC_000913	218320	218325		0.122598
NC_000913	218325	218330		0.076017
NC_000913	218330	218335		0.051986
NC_000913	218335	218340		0.028675
NC_000913	218340	218345		0.029135
NC_000913	218345	218350		0.034338
NC_000913	218350	218355		0.032685
NC_000913	218355	218360		0.043867
NC_000913	218360	218365		0.041597
NC_000913	218365	218370		0.037122
NC_000913	218370	218375		0.043461
NC_000913	218375	218380		0.110662
NC_000913	218380	218385		0.152762
NC_000913	218385	218390		0.128237
NC_000913	218390	218395		0.134140
NC_000913	218395	218400		0.138773
NC_000913	218400	218405		0.158662
NC_000913	218405	218410		0.127058
NC_000913	218410	218415		0.161324
NC_000913	218415	218420		0.153446
NC_000913	218420	218425		0.135941
NC_000913	218425	218430		0.250205
NC_000913	218430	218435		0.285334
NC_000913	218435	218440		0.278150
NC_000913	218440	218445		0.232154
NC_000913	218445	218450		0.235583
NC_000913	218450	218455		0.128400
NC_000913	218455	218460		0.087063
NC_000913	218460	218465		0.075287
NC_000913	218465	218470		0.086180
NC_000913	218470	218475		0.102285
NC_000913	218475	218480		0.130131
NC_000913	218480	218485		0.161094
NC_000913	218485	218490		0.251695
NC_000913	218490	218495		0.177515
NC_000913	218495	218500		0.192539
NC_000913	218500	218505		0.194545
NC_000913	218505	218510		0.203327
NC_000913	218510	218515		0.187244
NC_000913	218515	218520		0.186363
NC_000913	218520	218525		0.198059
NC_000913	218525	218530		0.221094
NC_000913	218530	218535		0.240414
NC_000913	218535	218540		0.251210
NC_000913	218540	218545		0.244209
NC_000913	218545	218550		0.198910
NC_000913	218550	218555		0.215608
NC_000913	218555	218560		0.237586
NC_000913	218560	218565		0.216466
NC_000913	218565	218570		0.161250
NC_000913	218570	218575		0.209551
NC_000913	218575	218580		0.220776
NC_000913	218580	218585		0.235619
NC_000913	218585	218590		0.255707
NC_000913	218590	218595		0.281780
NC_000913	218595	218600		0.553502
NC_000913	218600	218605		0.777201
NC_000913	218605	218610		0.914588
NC_000913	218610	218615		0.985703
NC_000913	218615	218620		0.796378
NC_000913	218620	218625		0.773401
NC_000913	218625	218630		0.739093
NC_000913	218630	218635		0.544334
NC_000913	218635	218640		0.523732
NC_000913	218640	218645		0.577885
NC_000913	218645	218650		0.623763
NC_000913	218650	218655		0.612818
NC_000913	218655	218660		1.123858
NC_000913	218660	218665		1.208500
NC_000913	218665	218670		1.045013
NC_000913	218670	218675		0.999623
NC_000913	218675	218680		0.952287
NC_000913	218680	218685		0.913272
NC_000913	218685	218690		0.730108
NC_000913	218690	218695		0.676892
NC_000913	218695	218700		0.585020
NC_000913	218700	218705		0.533012
NC_000913	218705	218710		0.394622
NC_000913	218710	218715		0.288738
NC_000913	218715	218720		0.254509
NC_000913	218720	218725		0.213657
NC_000913	218725	218730		0.193931
NC_000913	218730	218735		0.182299
NC_000913	218735	218740		0.170535
NC_000913	218740	218745		0.155920
NC_000913	218745	218750		0.140395
NC_000913	218750	218755		0.133102
NC_000913	218755	218760		0.134524
NC_000913	218760	218765		0.114109
NC_000913	218765	218770		0.088091
NC_000913	218770	218775		0.070886
NC_000913	218775	218780		0.053306
NC_000913	218780	218785		0.040916
NC_000913	218785	218790		0.028947
NC_000913	218790	218795		0.027649
NC_000913	218795	218800		0.020691
NC_000913	218800	218805		0.015990
NC_000913	218805	218810		0.012177
NC_000913	218810	218815		0.009724
NC_000913	218815	218820		0.011227
NC_000913	218820	218825		0.011652
NC_000913	218825	218830		0.016405
NC_000913	218830	218835		0.016029
NC_000913	218835	218840		0.016320
NC_000913	218840	218845		0.022820
NC_000913	218845	218850		0.044325
NC_000913	218850	218855		0.064541
NC_000913	218855	218860		0.096179
NC_000913	218860	218865		0.115102
NC_000913	218865	218870		0.132359
NC_000913	218870	218875		0.042975
NC_000913	218875	218880		0.055129
NC_000913	218880	218885		0.045808
NC_000913	218885	218890		0.052484
NC_000913	218890	218895		0.047341
NC_000913	218895	218900		0.044624
NC_000913	218900	218905		0.039517
NC_000913	218905	218910		0.041508
NC_000913	218910	218915		0.043075
NC_000913	218915	218920		0.040428
NC_000913	218920	218925		0.043799
NC_000913	218925	218930		0.041943
NC_000913	218930	218935		0.048292
NC_000913	218935	218940		0.047974
NC_000913	218940	218945		0.045665
NC_000913	218945	218950		0.047291
NC_000913	218950	218955		0.048534
NC_000913	218955	218960		0.064758
NC_000913	218960	218965		0.073387
NC_000913	218965	218970		0.080360
NC_000913	218970	218975		0.084720
NC_000913	218975	218980		0.082989
NC_000913	218980	218985		0.120674
NC_000913	218985	218990		0.144355
NC_000913	218990	218995		0.199002
NC_000913	218995	219000		0.240133
NC_000913	219000	219005		0.327830
NC_000913	219005	219010		0.329722
NC_000913	219010	219015		0.336776
NC_000913	219015	219020		0.390108
NC_000913	219020	219025		0.417438
NC_000913	219025	219030		0.589967
NC_000913	219030	219035		0.616743
NC_000913	219035	219040		0.794711
NC_000913	219040	219045		1.052083
NC_000913	219045	219050		1.230898
NC_000913	219050	219055		1.463681
NC_000913	219055	219060		1.186130
NC_000913	219060	219065		0.895280
NC_000913	219065	219070		0.713862
NC_000913	219070	219075		0.733503
NC_000913	219075	219080		0.614182
NC_000913	219080	219085		0.596362
NC_000913	219085	219090		0.602725
NC_000913	219090	219095		0.731676
NC_000913	219095	219100		0.659598
NC_000913	219100	219105		0.623309
NC_000913	219105	219110		0.651222
NC_000913	219110	219115		0.608466
NC_000913	219115	219120		0.667378
NC_000913	219120	219125		0.591597
NC_000913	219125	219130		0.578508
NC_000913	219130	219135		0.640158
NC_000913	219135	219140		0.563285
NC_000913	219140	219145		0.480864
NC_000913	219145	219150		0.421911
NC_000913	219150	219155		0.359849
NC_000913	219155	219160		0.348918
NC_000913	219160	219165		0.384448
NC_000913	219165	219170		0.384876
NC_000913	219170	219175		0.363342
NC_000913	219175	219180		0.347700
NC_000913	219180	219185		0.451137
NC_000913	219185	219190		0.441175
NC_000913	219190	219195		0.268856
NC_000913	219195	219200		0.182441
NC_000913	219200	219205		0.151113
NC_000913	219205	219210		0.122085
NC_000913	219210	219215		0.122606
NC_000913	219215	219220		0.085285
NC_000913	219220	219225		0.065206
NC_000913	219225	219230		0.075059
NC_000913	219230	219235		0.083823
NC_000913	219235	219240		0.099685
NC_000913	219240	219245		0.087832
NC_000913	219245	219250		0.078673
NC_000913	219250	219255		0.110821
NC_000913	219255	219260		0.151244
NC_000913	219260	219265		0.121533
NC_000913	219265	219270		0.114268
NC_000913	219270	219275		0.116140
NC_000913	219275	219280		0.128167
NC_000913	219280	219285		0.121568
NC_000913	219285	219290		0.111863
NC_000913	219290	219295		0.116817
NC_000913	219295	219300		0.214747
NC_000913	219300	219305		0.208723
NC_000913	219305	219310		0.233265
NC_000913	219310	219315		0.217752
NC_000913	219315	219320		0.207292
NC_000913	219320	219325		0.217093
NC_000913	219325	219330		0.298453
NC_000913	219330	219335		0.283994
NC_000913	219335	219340		0.245163
NC_000913	219340	219345		0.195502
NC_000913	219345	219350		0.177963
NC_000913	219350	219355		0.177702
NC_000913	219355	219360		0.104767
NC_000913	219360	219365		0.093192
NC_000913	219365	219370		0.082703
NC_000913	219370	219375		0.070159
NC_000913	219375	219380		0.064267
NC_000913	219380	219385		0.073854
NC_000913	219385	219390		0.085621
NC_000913	219390	219395		0.095885
NC_000913	219395	219400		0.126870
NC_000913	219400	219405		0.170870
NC_000913	219405	219410		0.238465
NC_000913	219410	219415		0.224251
NC_000913	219415	219420		0.179642
NC_000913	219420	219425		0.155939
NC_000913	219425	219430		0.134769
NC_000913	219430	219435		0.099903
NC_000913	219435	219440		0.100901
NC_000913	219440	219445		0.063416
NC_000913	219445	219450		0.052266
NC_000913	219450	219455		0.055416
NC_000913	219455	219460		0.050857
NC_000913	219460	219465		0.054763
NC_000913	219465	219470		0.059607
NC_000913	219470	219475		0.089488
NC_000913	219475	219480		0.141225
NC_000913	219480	219485		0.200312
NC_000913	219485	219490		0.277550
NC_000913	219490	219495		0.355732
NC_000913	219495	219500		0.247193
NC_000913	219500	219505		0.226930
NC_000913	219505	219510		0.225129
NC_000913	219510	219515		0.176960
NC_000913	219515	219520		0.157680
NC_000913	219520	219525		0.143042
NC_000913	219525	219530		0.168257
NC_000913	219530	219535		0.152867
NC_000913	219535	219540		0.182784
NC_000913	219540	219545		0.183182
NC_000913	219545	219550		0.473438
NC_000913	219550	219555		0.654103
NC_000913	219555	219560		0.681324
NC_000913	219560	219565		0.628697
NC_000913	219565	219570		0.461857
NC_000913	219570	219575		0.463640
NC_000913	219575	219580		0.330247
NC_000913	219580	219585		0.353268
NC_000913	219585	219590		0.288263
NC_000913	219590	219595		0.226160
NC_000913	219595	219600		0.234933
NC_000913	219600	219605		0.262617
NC_000913	219605	219610		0.304320
NC_000913	219610	219615		0.364395
NC_000913	219615	219620		0.468387
NC_000913	219620	219625		0.540230
NC_000913	219625	219630		0.518938
NC_000913	219630	219635		0.408091
NC_000913	219635	219640		0.333021
NC_000913	219640	219645		0.300512
NC_000913	219645	219650		0.235389
NC_000913	219650	219655		0.215307
NC_000913	219655	219660		0.230161
NC_000913	219660	219665		0.262540
NC_000913	219665	219670		0.358244
NC_000913	219670	219675		0.386396
NC_000913	219675	219680		0.485835
NC_000913	219680	219685		0.784506
NC_000913	219685	219690		1.174033
NC_000913	219690	219695		1.004649
NC_000913	219695	219700		0.936668
NC_000913	219700	219705		0.905750
NC_000913	219705	219710		0.852450
NC_000913	219710	219715		0.823983
NC_000913	219715	219720		0.789454
NC_000913	219720	219725		0.751400
NC_000913	219725	219730		0.562704
NC_000913	219730	219735		0.542971
NC_000913	219735	219740		0.537463
NC_000913	219740	219745		0.436750
NC_000913	219745	219750		0.434912
NC_000913	219750	219755		0.502051
NC_000913	219755	219760		0.557475
NC_000913	219760	219765		0.479602
NC_000913	219765	219770		0.426895
NC_000913	219770	219775		0.474173
NC_000913	219775	219780		0.514073
NC_000913	219780	219785		0.414083
NC_000913	219785	219790		0.353474
NC_000913	219790	219795		0.381760
NC_000913	219795	219800		0.451852
NC_000913	219800	219805		0.340172
NC_000913	219805	219810		0.327424
NC_000913	219810	219815		0.393507
NC_000913	219815	219820		0.431562
NC_000913	219820	219825		0.463128
NC_000913	219825	219830		0.551796
NC_000913	219830	219835		0.651666
NC_000913	219835	219840		0.678542
NC_000913	219840	219845		0.597878
NC_000913	219845	219850		0.451346
NC_000913	219850	219855		0.502894
NC_000913	219855	219860		0.361865
NC_000913	219860	219865		0.336945
NC_000913	219865	219870		0.364029
NC_000913	219870	219875		0.450516
NC_000913	219875	219880		0.507745
NC_000913	219880	219885		0.559850
NC_000913	219885	219890		0.581636
NC_000913	219890	219895		0.619588
NC_000913	219895	219900		0.628257
NC_000913	219900	219905		0.663545
NC_000913	219905	219910		0.698644
NC_000913	219910	219915		0.672193
NC_000913	219915	219920		0.690795
NC_000913	219920	219925		0.877305
NC_000913	219925	219930		0.719065
NC_000913	219930	219935		0.602067
NC_000913	219935	219940		0.482766
NC_000913	219940	219945		0.270537
NC_000913	219945	219950		0.161351
NC_000913	219950	219955		0.124153
NC_000913	219955	219960		0.133130
NC_000913	219960	219965		0.153888
NC_000913	219965	219970		0.139475
NC_000913	219970	219975		0.140191
NC_000913	219975	219980		0.113673
NC_000913	219980	219985		0.102335
NC_000913	219985	219990		0.129959
NC_000913	219990	219995		0.139564
NC_000913	219995	220000		0.151532
NC_000913	220000	220005		0.162513
NC_000913	220005	220010		0.168472
NC_000913	220010	220015		0.254328
NC_000913	220015	220020		0.341308
NC_000913	220020	220025		0.229176
NC_000913	220025	220030		0.231378
NC_000913	220030	220035		0.196958
NC_000913	220035	220040		0.129075
NC_000913	220040	220045		0.074394
NC_000913	220045	220050		0.068039
NC_000913	220050	220055		0.057466
NC_000913	220055	220060		0.055382
NC_000913	220060	220065		0.054024
NC_000913	220065	220070		0.049235
NC_000913	220070	220075		0.049051
NC_000913	220075	220080		0.053694
NC_000913	220080	220085		0.076529
NC_000913	220085	220090		0.203731
NC_000913	220090	220095		0.210416
NC_000913	220095	220100		0.222634
NC_000913	220100	220105		0.317857
NC_000913	220105	220110		0.303034
NC_000913	220110	220115		0.303959
NC_000913	220115	220120		0.313275
NC_000913	220120	220125		0.316087
NC_000913	220125	220130		0.325585
NC_000913	220130	220135		0.305182
NC_000913	220135	220140		0.303350
NC_000913	220140	220145		0.242798
NC_000913	220145	220150		0.258146
NC_000913	220150	220155		0.230015
NC_000913	220155	220160		0.229617
NC_000913	220160	220165		0.234801
NC_000913	220165	220170		0.209030
NC_000913	220170	220175		0.209176
NC_000913	220175	220180		0.175949
NC_000913	220180	220185		0.151267
NC_000913	220185	220190		0.144495
NC_000913	220190	220195		0.145198
NC_000913	220195	220200		0.151929
NC_000913	220200	220205		0.186683
NC_000913	220205	220210		0.203084
NC_000913	220210	220215		0.215161
NC_000913	220215	220220		0.225219
NC_000913	220220	220225		0.332702
NC_000913	220225	220230		0.414820
NC_000913	220230	220235		0.573569
NC_000913	220235	220240		0.658610
NC_000913	220240	220245		0.771137
NC_000913	220245	220250		0.862971
NC_000913	220250	220255		0.955651
NC_000913	220255	220260		1.031753
NC_000913	220260	220265		1.095003
NC_000913	220265	220270		1.194774
NC_000913	220270	220275		0.877127
NC_000913	220275	220280		0.794786
NC_000913	220280	220285		0.482762
NC_000913	220285	220290		0.401880
NC_000913	220290	220295		0.267699
NC_000913	220295	220300		0.256592
NC_000913	220300	220305		0.256256
NC_000913	220305	220310		0.286077
NC_000913	220310	220315		0.293062
NC_000913	220315	220320		0.392106
NC_000913	220320	220325		0.485882
NC_000913	220325	220330		0.334941
NC_000913	220330	220335		0.243406
NC_000913	220335	220340		0.224885
NC_000913	220340	220345		0.225926
NC_000913	220345	220350		0.179063
NC_000913	220350	220355		0.202557
NC_000913	220355	220360		0.151522
NC_000913	220360	220365		0.133017
NC_000913	220365	220370		0.121957
NC_000913	220370	220375		0.141706
NC_000913	220375	220380		0.143865
NC_000913	220380	220385		0.122239
NC_000913	220385	220390		0.257855
NC_000913	220390	220395		0.242203
NC_000913	220395	220400		0.280884
NC_000913	220400	220405		0.309988
NC_000913	220405	220410		0.341458
NC_000913	220410	220415		0.337006
NC_000913	220415	220420		0.157939
NC_000913	220420	220425		0.098631
NC_000913	220425	220430		0.049015
NC_000913	220430	220435		0.044037
NC_000913	220435	220440		0.037115
NC_000913	220440	220445		0.038989
NC_000913	220445	220450		0.042652
NC_000913	220450	220455		0.044655
NC_000913	220455	220460		0.056914
NC_000913	220460	220465		0.155024
NC_000913	220465	220470		0.521710
NC_000913	220470	220475		0.488090
NC_000913	220475	220480		0.480612
NC_000913	220480	220485		0.512964
NC_000913	220485	220490		0.643121
NC_000913	220490	220495		0.707818
NC_000913	220495	220500		0.746369
NC_000913	220500	220505		0.675221
NC_000913	220505	220510		0.655122
NC_000913	220510	220515		0.907037
NC_000913	220515	220520		0.768719
NC_000913	220520	220525		0.891605
NC_000913	220525	220530		1.020429
NC_000913	220530	220535		1.156149
NC_000913	220535	220540		1.393244
NC_000913	220540	220545		2.032873
NC_000913	220545	220550		2.463711
NC_000913	220550	220555		3.244733
NC_000913	220555	220560		3.980496
NC_000913	220560	220565		5.178977
NC_000913	220565	220570		5.383869
NC_000913	220570	220575		5.624811
NC_000913	220575	220580		5.928502
NC_000913	220580	220585		6.785047
NC_000913	220585	220590		6.617519
NC_000913	220590	220595		5.043554
NC_000913	220595	220600		1.820131
NC_000913	220600	220605		0.979420
NC_000913	220605	220610		0.793321
NC_000913	220610	220615		0.533254
NC_000913	220615	220620		0.525624
NC_000913	220620	220625		0.522908
NC_000913	220625	220630		0.526716
NC_000913	220630	220635		0.466686
NC_000913	220635	220640		0.452259
NC_000913	220640	220645		0.468759
NC_000913	220645	220650		0.564952
NC_000913	220650	220655		0.612596
NC_000913	220655	220660		0.522490
NC_000913	220660	220665		0.516709
NC_000913	220665	220670		0.522882
NC_000913	220670	220675		0.439648
NC_000913	220675	220680		0.450292
NC_000913	220680	220685		0.452252
NC_000913	220685	220690		0.432871
NC_000913	220690	220695		0.473466
NC_000913	220695	220700		0.505001
NC_000913	220700	220705		0.773017
NC_000913	220705	220710		0.999481
NC_000913	220710	220715		1.014074
NC_000913	220715	220720		0.914624
NC_000913	220720	220725		1.035306
NC_000913	220725	220730		0.641637
NC_000913	220730	220735		0.502852
NC_000913	220735	220740		0.506999
NC_000913	220740	220745		0.462102
NC_000913	220745	220750		0.456709
NC_000913	220750	220755		0.456331
NC_000913	220755	220760		0.416871
NC_000913	220760	220765		0.274862
NC_000913	220765	220770		0.253252
NC_000913	220770	220775		0.214228
NC_000913	220775	220780		0.237538
NC_000913	220780	220785		0.232002
NC_000913	220785	220790		0.252628
NC_000913	220790	220795		0.224212
NC_000913	220795	220800		0.163931
NC_000913	220800	220805		0.256968
NC_000913	220805	220810		0.236531
NC_000913	220810	220815		0.269885
NC_000913	220815	220820		0.271165
NC_000913	220820	220825		0.300900
NC_000913	220825	220830		0.342381
NC_000913	220830	220835		0.454040
NC_000913	220835	220840		0.511962
NC_000913	220840	220845		0.420594
NC_000913	220845	220850		0.409689
NC_000913	220850	220855		0.461348
NC_000913	220855	220860		0.435454
NC_000913	220860	220865		0.422794
NC_000913	220865	220870		0.434237
NC_000913	220870	220875		0.397744
NC_000913	220875	220880		0.455655
NC_000913	220880	220885		0.543833
NC_000913	220885	220890		0.656378
NC_000913	220890	220895		0.817628
NC_000913	220895	220900		0.824833
NC_000913	220900	220905		0.844388
NC_000913	220905	220910		0.933687
NC_000913	220910	220915		0.930985
NC_000913	220915	220920		1.265935
NC_000913	220920	220925		1.736856
NC_000913	220925	220930		1.862713
NC_000913	220930	220935		2.101855
NC_000913	220935	220940		3.042322
NC_000913	220940	220945		3.497521
NC_000913	220945	220950		4.278086
NC_000913	220950	220955		3.757179
NC_000913	220955	220960		2.876689
NC_000913	220960	220965		1.608520
NC_000913	220965	220970		0.982404
NC_000913	220970	220975		0.878492
NC_000913	220975	220980		0.645399
NC_000913	220980	220985		0.465045
NC_000913	220985	220990		0.397687
NC_000913	220990	220995		0.378291
NC_000913	220995	221000		0.419387
NC_000913	221000	221005		0.480359
NC_000913	221005	221010		0.580881
NC_000913	221010	221015		0.838955
NC_000913	221015	221020		0.662333
NC_000913	221020	221025		0.637616
NC_000913	221025	221030		1.057706
NC_000913	221030	221035		1.324369
NC_000913	221035	221040		1.574046
NC_000913	221040	221045		1.634843
NC_000913	221045	221050		2.098720
NC_000913	221050	221055		1.920854
NC_000913	221055	221060		1.244917
NC_000913	221060	221065		1.140575
NC_000913	221065	221070		1.087672
NC_000913	221070	221075		1.107750
NC_000913	221075	221080		0.869191
NC_000913	221080	221085		0.773284
NC_000913	221085	221090		0.854112
NC_000913	221090	221095		0.858275
NC_000913	221095	221100		0.812180
NC_000913	221100	221105		0.887172
NC_000913	221105	221110		0.537090
NC_000913	221110	221115		0.382208
NC_000913	221115	221120		0.287862
NC_000913	221120	221125		0.256294
NC_000913	221125	221130		0.248421
NC_000913	221130	221135		0.235539
NC_000913	221135	221140		0.358209
NC_000913	221140	221145		0.653453
NC_000913	221145	221150		0.486082
NC_000913	221150	221155		0.398902
NC_000913	221155	221160		0.340457
NC_000913	221160	221165		0.294355
NC_000913	221165	221170		0.292364
NC_000913	221170	221175		0.159631
NC_000913	221175	221180		0.153621
NC_000913	221180	221185		0.148999
NC_000913	221185	221190		0.126269
NC_000913	221190	221195		0.121176
NC_000913	221195	221200		0.126970
NC_000913	221200	221205		0.112009
NC_000913	221205	221210		0.208538
NC_000913	221210	221215		0.205018
NC_000913	221215	221220		0.244194
NC_000913	221220	221225		0.237955
NC_000913	221225	221230		0.242230
NC_000913	221230	221235		0.230908
NC_000913	221235	221240		0.158295
NC_000913	221240	221245		0.186632
NC_000913	221245	221250		0.175930
NC_000913	221250	221255		0.177958
NC_000913	221255	221260		0.220138
NC_000913	221260	221265		0.168869
NC_000913	221265	221270		0.260252
NC_000913	221270	221275		0.251488
NC_000913	221275	221280		0.269526
NC_000913	221280	221285		0.232260
NC_000913	221285	221290		0.216558
NC_000913	221290	221295		0.194403
NC_000913	221295	221300		0.228398
NC_000913	221300	221305		0.414895
NC_000913	221305	221310		0.484316
NC_000913	221310	221315		0.925758
NC_000913	221315	221320		0.658046
NC_000913	221320	221325		0.667155
NC_000913	221325	221330		0.490015
NC_000913	221330	221335		0.458580
NC_000913	221335	221340		0.419617
NC_000913	221340	221345		0.314283
NC_000913	221345	221350		0.342786
NC_000913	221350	221355		0.287623
NC_000913	221355	221360		0.288450
NC_000913	221360	221365		0.273365
NC_000913	221365	221370		0.345277
NC_000913	221370	221375		0.412227
NC_000913	221375	221380		0.893838
NC_000913	221380	221385		0.756685
NC_000913	221385	221390		0.797095
NC_000913	221390	221395		0.850763
NC_000913	221395	221400		0.976955
NC_000913	221400	221405		0.743725
NC_000913	221405	221410		0.639286
NC_000913	221410	221415		0.434625
NC_000913	221415	221420		0.523721
NC_000913	221420	221425		0.332837
NC_000913	221425	221430		0.332637
NC_000913	221430	221435		0.335596
NC_000913	221435	221440		0.335978
NC_000913	221440	221445		0.394140
NC_000913	221445	221450		0.462212
NC_000913	221450	221455		0.474741
NC_000913	221455	221460		0.498464
NC_000913	221460	221465		0.457230
NC_000913	221465	221470		0.519721
NC_000913	221470	221475		0.445802
NC_000913	221475	221480		0.413550
NC_000913	221480	221485		0.408461
NC_000913	221485	221490		0.345383
NC_000913	221490	221495		0.354398
NC_000913	221495	221500		0.357609
NC_000913	221500	221505		0.326894
NC_000913	221505	221510		0.256273
NC_000913	221510	221515		0.155651
NC_000913	221515	221520		0.144648
NC_000913	221520	221525		0.140218
NC_000913	221525	221530		0.135442
NC_000913	221530	221535		0.149036
NC_000913	221535	221540		0.215871
NC_000913	221540	221545		0.185584
NC_000913	221545	221550		0.174041
NC_000913	221550	221555		0.195097
NC_000913	221555	221560		0.205251
NC_000913	221560	221565		0.255450
NC_000913	221565	221570		0.249096
NC_000913	221570	221575		0.120336
NC_000913	221575	221580		0.140323
NC_000913	221580	221585		0.125260
NC_000913	221585	221590		0.180342
NC_000913	221590	221595		0.193945
NC_000913	221595	221600		0.233190
NC_000913	221600	221605		0.264158
NC_000913	221605	221610		0.385066
NC_000913	221610	221615		0.564700
NC_000913	221615	221620		0.764733
NC_000913	221620	221625		1.352430
NC_000913	221625	221630		1.339237
NC_000913	221630	221635		1.442084
NC_000913	221635	221640		1.340220
NC_000913	221640	221645		1.252809
NC_000913	221645	221650		0.842866
NC_000913	221650	221655		0.682539
NC_000913	221655	221660		0.416695
NC_000913	221660	221665		0.392587
NC_000913	221665	221670		0.349466
NC_000913	221670	221675		0.361113
NC_000913	221675	221680		0.374662
NC_000913	221680	221685		0.749722
NC_000913	221685	221690		0.739581
NC_000913	221690	221695		0.862922
NC_000913	221695	221700		0.916862
NC_000913	221700	221705		0.933883
NC_000913	221705	221710		0.876395
NC_000913	221710	221715		0.699792
NC_000913	221715	221720		0.460110
NC_000913	221720	221725		0.540929
NC_000913	221725	221730		0.347993
NC_000913	221730	221735		0.345568
NC_000913	221735	221740		0.376099
NC_000913	221740	221745		0.358868
NC_000913	221745	221750		0.368641
NC_000913	221750	221755		0.440141
NC_000913	221755	221760		0.672538
NC_000913	221760	221765		0.882460
NC_000913	221765	221770		0.754898
NC_000913	221770	221775		0.507983
NC_000913	221775	221780		0.487820
NC_000913	221780	221785		0.395829
NC_000913	221785	221790		0.359805
NC_000913	221790	221795		0.345346
NC_000913	221795	221800		0.556142
NC_000913	221800	221805		0.615958
NC_000913	221805	221810		0.674727
NC_000913	221810	221815		0.934816
NC_000913	221815	221820		1.093439
NC_000913	221820	221825		0.935647
NC_000913	221825	221830		0.758016
NC_000913	221830	221835		0.617328
NC_000913	221835	221840		0.550755
NC_000913	221840	221845		0.592704
NC_000913	221845	221850		0.568520
NC_000913	221850	221855		0.575922
NC_000913	221855	221860		0.641731
NC_000913	221860	221865		0.905924
NC_000913	221865	221870		0.834969
NC_000913	221870	221875		0.830128
NC_000913	221875	221880		1.029127
NC_000913	221880	221885		1.322398
NC_000913	221885	221890		1.257611
NC_000913	221890	221895		1.466094
NC_000913	221895	221900		1.444801
NC_000913	221900	221905		1.615239
NC_000913	221905	221910		0.855197
NC_000913	221910	221915		0.690873
NC_000913	221915	221920		0.725086
NC_000913	221920	221925		0.593319
NC_000913	221925	221930		0.221133
NC_000913	221930	221935		0.118215
NC_000913	221935	221940		0.085333
NC_000913	221940	221945		0.089083
NC_000913	221945	221950		0.086504
NC_000913	221950	221955		0.081352
NC_000913	221955	221960		0.070107
NC_000913	221960	221965		0.170116
NC_000913	221965	221970		0.163514
NC_000913	221970	221975		0.154538
NC_000913	221975	221980		0.141154
NC_000913	221980	221985		0.131832
NC_000913	221985	221990		0.137491
NC_000913	221990	221995		0.101462
NC_000913	221995	222000		0.097166
NC_000913	222000	222005		0.069892
NC_000913	222005	222010		0.066098
NC_000913	222010	222015		0.062024
NC_000913	222015	222020		0.052284
NC_000913	222020	222025		0.076561
NC_000913	222025	222030		0.040655
NC_000913	222030	222035		0.036767
NC_000913	222035	222040		0.035733
NC_000913	222040	222045		0.070171
NC_000913	222045	222050		0.069272
NC_000913	222050	222055		0.064123
NC_000913	222055	222060		0.114014
NC_000913	222060	222065		0.046550
NC_000913	222065	222070		0.051379
NC_000913	222070	222075		0.041540
NC_000913	222075	222080		0.037870
NC_000913	222080	222085		0.035521
NC_000913	222085	222090		0.035143
NC_000913	222090	222095		0.034735
NC_000913	222095	222100		0.042776
NC_000913	222100	222105		0.096014
NC_000913	222105	222110		0.072779
NC_000913	222110	222115		0.061425
NC_000913	222115	222120		0.015764
NC_000913	222120	222125		0.014354
NC_000913	222125	222130		0.007649
NC_000913	222130	222135		0.005707
NC_000913	222135	222140		0.005414
NC_000913	222140	222145		0.005438
NC_000913	222145	222150		0.012210
NC_000913	222150	222155		0.034137
NC_000913	222155	222160		0.095704
NC_000913	222160	222165		0.216527
NC_000913	222165	222170		0.214484
NC_000913	222170	222175		0.182126
NC_000913	222175	222180		0.182877
NC_000913	222180	222185		0.138871
NC_000913	222185	222190		0.145646
NC_000913	222190	222195		0.149053
NC_000913	222195	222200		0.212576
NC_000913	222200	222205		0.139500
NC_000913	222205	222210		0.205101
NC_000913	222210	222215		0.194903
NC_000913	222215	222220		0.212869
NC_000913	222220	222225		0.190837
NC_000913	222225	222230		0.172833
NC_000913	222230	222235		0.178464
NC_000913	222235	222240		0.192333
NC_000913	222240	222245		0.282568
NC_000913	222245	222250		0.364793
NC_000913	222250	222255		0.327677
NC_000913	222255	222260		0.195020
NC_000913	222260	222265		0.200084
NC_000913	222265	222270		0.186353
NC_000913	222270	222275		0.209560
NC_000913	222275	222280		0.131065
NC_000913	222280	222285		0.131918
NC_000913	222285	222290		0.126781
NC_000913	222290	222295		0.156134
NC_000913	222295	222300		0.224869
NC_000913	222300	222305		0.273202
NC_000913	222305	222310		0.359519
NC_000913	222310	222315		0.404840
NC_000913	222315	222320		0.507669
NC_000913	222320	222325		0.425276
NC_000913	222325	222330		0.422481
NC_000913	222330	222335		0.429668
NC_000913	222335	222340		0.465523
NC_000913	222340	222345		0.541227
NC_000913	222345	222350		0.721683
NC_000913	222350	222355		0.779244
NC_000913	222355	222360		0.731914
NC_000913	222360	222365		0.935186
NC_000913	222365	222370		0.955296
NC_000913	222370	222375		0.953331
NC_000913	222375	222380		0.882626
NC_000913	222380	222385		0.657422
NC_000913	222385	222390		0.626629
NC_000913	222390	222395		0.688654
NC_000913	222395	222400		0.735666
NC_000913	222400	222405		0.634140
NC_000913	222405	222410		0.628590
NC_000913	222410	222415		0.685831
NC_000913	222415	222420		0.791679
NC_000913	222420	222425		0.623551
NC_000913	222425	222430		0.598136
NC_000913	222430	222435		0.631778
NC_000913	222435	222440		0.580169
NC_000913	222440	222445		0.570891
NC_000913	222445	222450		0.490111
NC_000913	222450	222455		0.524311
NC_000913	222455	222460		0.488317
NC_000913	222460	222465		0.364635
NC_000913	222465	222470		0.273120
NC_000913	222470	222475		0.259345
NC_000913	222475	222480		0.293267
NC_000913	222480	222485		0.285154
NC_000913	222485	222490		0.295805
NC_000913	222490	222495		0.330710
NC_000913	222495	222500		0.372146
NC_000913	222500	222505		0.464278
NC_000913	222505	222510		0.223808
NC_000913	222510	222515		0.232365
NC_000913	222515	222520		0.196373
NC_000913	222520	222525		0.186541
NC_000913	222525	222530		0.199698
NC_000913	222530	222535		0.208034
NC_000913	222535	222540		0.351500
NC_000913	222540	222545		0.357139
NC_000913	222545	222550		0.370031
NC_000913	222550	222555		0.471572
NC_000913	222555	222560		0.496783
NC_000913	222560	222565		0.466183
NC_000913	222565	222570		0.481048
NC_000913	222570	222575		0.419178
NC_000913	222575	222580		0.350737
NC_000913	222580	222585		0.287706
NC_000913	222585	222590		0.119903
NC_000913	222590	222595		0.114943
NC_000913	222595	222600		0.120448
NC_000913	222600	222605		0.115626
NC_000913	222605	222610		0.115672
NC_000913	222610	222615		0.141883
NC_000913	222615	222620		0.352798
NC_000913	222620	222625		0.407797
NC_000913	222625	222630		0.522710
NC_000913	222630	222635		0.168092
NC_000913	222635	222640		0.124548
NC_000913	222640	222645		0.125528
NC_000913	222645	222650		0.090561
NC_000913	222650	222655		0.091757
NC_000913	222655	222660		0.122859
NC_000913	222660	222665		0.126093
NC_000913	222665	222670		0.130627
NC_000913	222670	222675		0.089704
NC_000913	222675	222680		0.047668
NC_000913	222680	222685		0.046944
NC_000913	222685	222690		0.027183
NC_000913	222690	222695		0.030845
NC_000913	222695	222700		0.029596
NC_000913	222700	222705		0.027913
NC_000913	222705	222710		0.032209
NC_000913	222710	222715		0.031424
NC_000913	222715	222720		0.062113
NC_000913	222720	222725		0.070676
NC_000913	222725	222730		0.123777
NC_000913	222730	222735		0.244681
NC_000913	222735	222740		0.283704
NC_000913	222740	222745		0.308822
NC_000913	222745	222750		0.481150
NC_000913	222750	222755		0.794810
NC_000913	222755	222760		0.751235
NC_000913	222760	222765		0.405317
NC_000913	222765	222770		0.432479
NC_000913	222770	222775		0.291073
NC_000913	222775	222780		0.350587
NC_000913	222780	222785		0.193276
NC_000913	222785	222790		0.190144
NC_000913	222790	222795		0.119170
NC_000913	222795	222800		0.095293
NC_000913	222800	222805		0.074364
NC_000913	222805	222810		0.074621
NC_000913	222810	222815		0.074925
NC_000913	222815	222820		0.105121
NC_000913	222820	222825		0.029916
NC_000913	222825	222830		0.025748
NC_000913	222830	222835		0.008824
NC_000913	222835	222840		0.007102
NC_000913	222840	222845		0.005419
NC_000913	222845	222850		0.004719
NC_000913	222850	222855		0.004506
NC_000913	222855	222860		0.004207
NC_000913	222860	222865		0.004208
NC_000913	222865	222870		0.005386
NC_000913	222870	222875		0.006691
NC_000913	222875	222880		0.007723
NC_000913	222880	222885		0.010545
NC_000913	222885	222890		0.016659
NC_000913	222890	222895		0.026399
NC_000913	222895	222900		0.034022
NC_000913	222900	222905		0.037441
NC_000913	222905	222910		0.049760
NC_000913	222910	222915		0.063318
NC_000913	222915	222920		0.078543
NC_000913	222920	222925		0.105553
NC_000913	222925	222930		0.110327
NC_000913	222930	222935		0.109623
NC_000913	222935	222940		0.121574
NC_000913	222940	222945		0.426167
NC_000913	222945	222950		0.485322
NC_000913	222950	222955		0.411534
NC_000913	222955	222960		0.357714
NC_000913	222960	222965		0.347499
NC_000913	222965	222970		0.326488
NC_000913	222970	222975		0.300708
NC_000913	222975	222980		0.336894
NC_000913	222980	222985		0.374745
NC_000913	222985	222990		0.382355
NC_000913	222990	222995		0.450363
NC_000913	222995	223000		0.369295
NC_000913	223000	223005		0.292869
NC_000913	223005	223010		0.339793
NC_000913	223010	223015		0.287777
NC_000913	223015	223020		0.275565
NC_000913	223020	223025		0.286780
NC_000913	223025	223030		0.275123
NC_000913	223030	223035		0.253454
NC_000913	223035	223040		0.258498
NC_000913	223040	223045		0.253976
NC_000913	223045	223050		0.182337
NC_000913	223050	223055		0.163021
NC_000913	223055	223060		0.126232
NC_000913	223060	223065		0.122434
NC_000913	223065	223070		0.092668
NC_000913	223070	223075		0.092295
NC_000913	223075	223080		0.118109
NC_000913	223080	223085		0.184533
NC_000913	223085	223090		0.286223
NC_000913	223090	223095		0.395043
NC_000913	223095	223100		0.547020
NC_000913	223100	223105		0.655722
NC_000913	223105	223110		0.700557
NC_000913	223110	223115		0.505504
NC_000913	223115	223120		0.487489
NC_000913	223120	223125		0.528240
NC_000913	223125	223130		0.518016
NC_000913	223130	223135		0.455527
NC_000913	223135	223140		0.552799
NC_000913	223140	223145		0.618947
NC_000913	223145	223150		0.496496
NC_000913	223150	223155		0.451136
NC_000913	223155	223160		0.483106
NC_000913	223160	223165		0.457636
NC_000913	223165	223170		0.479690
NC_000913	223170	223175		0.494038
NC_000913	223175	223180		0.501546
NC_000913	223180	223185		0.573598
NC_000913	223185	223190		0.680615
NC_000913	223190	223195		0.652656
NC_000913	223195	223200		0.775845
NC_000913	223200	223205		0.964428
NC_000913	223205	223210		1.526123
NC_000913	223210	223215		1.555531
NC_000913	223215	223220		0.765632
NC_000913	223220	223225		0.849982
NC_000913	223225	223230		0.638778
NC_000913	223230	223235		0.546260
NC_000913	223235	223240		0.481056
NC_000913	223240	223245		0.471140
NC_000913	223245	223250		0.403246
NC_000913	223250	223255		0.363489
NC_000913	223255	223260		0.584400
NC_000913	223260	223265		0.519389
NC_000913	223265	223270		0.542492
NC_000913	223270	223275		0.569425
NC_000913	223275	223280		0.603631
NC_000913	223280	223285		0.628578
NC_000913	223285	223290		0.661213
NC_000913	223290	223295		0.793530
NC_000913	223295	223300		0.826969
NC_000913	223300	223305		0.755630
NC_000913	223305	223310		0.834553
NC_000913	223310	223315		0.888521
NC_000913	223315	223320		0.923081
NC_000913	223320	223325		0.962715
NC_000913	223325	223330		1.022188
NC_000913	223330	223335		0.853739
NC_000913	223335	223340		0.849066
NC_000913	223340	223345		0.842030
NC_000913	223345	223350		0.757775
NC_000913	223350	223355		0.548375
NC_000913	223355	223360		0.445221
NC_000913	223360	223365		0.438914
NC_000913	223365	223370		0.424407
NC_000913	223370	223375		0.414604
NC_000913	223375	223380		0.361352
NC_000913	223380	223385		0.296611
NC_000913	223385	223390		0.353388
NC_000913	223390	223395		0.325962
NC_000913	223395	223400		0.323145
NC_000913	223400	223405		0.363024
NC_000913	223405	223410		0.378749
NC_000913	223410	223415		0.498458
NC_000913	223415	223420		0.528821
NC_000913	223420	223425		0.564253
NC_000913	223425	223430		0.586668
NC_000913	223430	223435		0.542527
NC_000913	223435	223440		0.531934
NC_000913	223440	223445		0.522242
NC_000913	223445	223450		0.490411
NC_000913	223450	223455		0.368648
NC_000913	223455	223460		0.203955
NC_000913	223460	223465		0.134992
NC_000913	223465	223470		0.119114
NC_000913	223470	223475		0.117805
NC_000913	223475	223480		0.134134
NC_000913	223480	223485		0.135085
NC_000913	223485	223490		0.142933
NC_000913	223490	223495		0.169892
NC_000913	223495	223500		0.186263
NC_000913	223500	223505		0.199075
NC_000913	223505	223510		0.257064
NC_000913	223510	223515		0.306928
NC_000913	223515	223520		0.412017
NC_000913	223520	223525		0.425508
NC_000913	223525	223530		0.434170
NC_000913	223530	223535		0.471425
NC_000913	223535	223540		0.521703
NC_000913	223540	223545		0.504849
NC_000913	223545	223550		0.511234
NC_000913	223550	223555		0.505157
NC_000913	223555	223560		0.503504
NC_000913	223560	223565		0.481815
NC_000913	223565	223570		0.482531
NC_000913	223570	223575		0.489925
NC_000913	223575	223580		0.483864
NC_000913	223580	223585		0.486747
NC_000913	223585	223590		0.503679
NC_000913	223590	223595		0.509853
NC_000913	223595	223600		0.504826
NC_000913	223600	223605		0.509287
NC_000913	223605	223610		0.517258
NC_000913	223610	223615		0.512838
NC_000913	223615	223620		0.536417
NC_000913	223620	223625		0.486489
NC_000913	223625	223630		0.427212
NC_000913	223630	223635		0.437579
NC_000913	223635	223640		0.406980
NC_000913	223640	223645		0.418840
NC_000913	223645	223650		0.350493
NC_000913	223650	223655		0.234269
NC_000913	223655	223660		0.206994
NC_000913	223660	223665		0.174883
NC_000913	223665	223670		0.142067
NC_000913	223670	223675		0.100799
NC_000913	223675	223680		0.057162
NC_000913	223680	223685		0.037145
NC_000913	223685	223690		0.009808
NC_000913	223690	223695		0.011124
NC_000913	223695	223700		0.017549
NC_000913	223700	223705		0.027248
NC_000913	223705	223710		0.067794
NC_000913	223710	223715		0.035498
NC_000913	223715	223720		0.027530
NC_000913	223720	223725		0.023772
NC_000913	223725	223730		0.020060
NC_000913	223730	223735		0.027477
NC_000913	223735	223740		0.029885
NC_000913	223740	223745		0.018947
NC_000913	223745	223750		0.025075
NC_000913	223750	223755		0.046371
NC_000913	223755	223760		0.061850
NC_000913	223760	223765		0.255738
NC_000913	223765	223770		0.330831
NC_000913	223770	223775		0.273444
NC_000913	223775	223780		0.243220
NC_000913	223780	223785		0.191855
NC_000913	223785	223790		0.249076
NC_000913	223790	223795		0.210937
NC_000913	223795	223800		0.169056
NC_000913	223800	223805		0.179907
NC_000913	223805	223810		0.216187
NC_000913	223810	223815		0.313339
NC_000913	223815	223820		0.360576
NC_000913	223820	223825		0.364206
NC_000913	223825	223830		0.304482
NC_000913	223830	223835		0.159612
NC_000913	223835	223840		0.273277
NC_000913	223840	223845		0.495704
NC_000913	223845	223850		0.453327
NC_000913	223850	223855		0.736117
NC_000913	223855	223860		0.593361
NC_000913	223860	223865		0.759092
NC_000913	223865	223870		1.308961
NC_000913	223870	223875		2.018731
NC_000913	223875	223880		2.111779
NC_000913	223880	223885		1.225742
NC_000913	223885	223890		2.411597
NC_000913	223890	223895		2.369856
NC_000913	223895	223900		1.797644
NC_000913	223900	223905		1.675769
NC_000913	223905	223910		1.854288
NC_000913	223910	223915		1.612007
NC_000913	223915	223920		1.114008
NC_000913	223920	223925		0.901864
NC_000913	223925	223930		1.106988
NC_000913	223930	223935		0.573171
NC_000913	223935	223940		0.780068
NC_000913	223940	223945		0.780067
NC_000913	223945	223950		0.780067
NC_000913	223950	223955		0.779617
NC_000913	223955	223960		0.779616
NC_000913	223960	223965		0.779790
NC_000913	223965	223970		0.814521
NC_000913	223970	223975		0.814521
NC_000913	223975	223980		0.814520
NC_000913	223980	223985		0.813721
NC_000913	223985	223990		0.813721
NC_000913	223990	223995		0.813720
NC_000913	223995	224000		0.813720
NC_000913	224000	224005		0.813719
NC_000913	224005	224010		1.193791
NC_000913	224010	224015		1.193792
NC_000913	224015	224020		1.193792
NC_000913	224020	224025		1.195153
NC_000913	224025	224030		1.178076
NC_000913	224030	224035		1.178077
NC_000913	224035	224040		1.181622
NC_000913	224040	224045		1.181622
NC_000913	224045	224050		1.184244
NC_000913	224050	224055		1.423902
NC_000913	224055	224060		1.423903
NC_000913	224060	224065		1.423904
NC_000913	224065	224070		1.423905
NC_000913	224070	224075		1.655338
NC_000913	224075	224080		1.655340
NC_000913	224080	224085		1.655342
NC_000913	224085	224090		1.655344
NC_000913	224090	224095		1.660208
NC_000913	224095	224100		1.660210
NC_000913	224100	224105		1.661143
NC_000913	224105	224110		1.661144
NC_000913	224110	224115		1.661146
NC_000913	224115	224120		1.661148
NC_000913	224120	224125		1.661150
NC_000913	224125	224130		1.661152
NC_000913	224130	224135		1.661154
NC_000913	224135	224140		1.661155
NC_000913	224140	224145		1.661157
NC_000913	224145	224150		1.661159
NC_000913	224150	224155		1.664942
NC_000913	224155	224160		1.664943
NC_000913	224160	224165		1.664945
NC_000913	224165	224170		1.664947
NC_000913	224170	224175		1.665909
NC_000913	224175	224180		1.659438
NC_000913	224180	224185		1.659440
NC_000913	224185	224190		1.659442
NC_000913	224190	224195		1.659444
NC_000913	224195	224200		1.659446
NC_000913	224200	224205		1.659448
NC_000913	224205	224210		1.659450
NC_000913	224210	224215		1.662680
NC_000913	224215	224220		1.664524
NC_000913	224220	224225		1.664526
NC_000913	224225	224230		1.664528
NC_000913	224230	224235		1.668422
NC_000913	224235	224240		1.668424
NC_000913	224240	224245		1.668425
NC_000913	224245	224250		1.668427
NC_000913	224250	224255		1.668429
NC_000913	224255	224260		1.668431
NC_000913	224260	224265		1.668433
NC_000913	224265	224270		1.668435
NC_000913	224270	224275		1.668437
NC_000913	224275	224280		1.671738
NC_000913	224280	224285		1.671740
NC_000913	224285	224290		1.671741
NC_000913	224290	224295		1.675735
NC_000913	224295	224300		1.675737
NC_000913	224300	224305		1.675739
NC_000913	224305	224310		1.670654
NC_000913	224310	224315		1.670656
NC_000913	224315	224320		1.670658
NC_000913	224320	224325		1.672510
NC_000913	224325	224330		2.220760
NC_000913	224330	224335		2.220763
NC_000913	224335	224340		2.220767
NC_000913	224340	224345		2.164678
NC_000913	224345	224350		2.164682
NC_000913	224350	224355		2.164685
NC_000913	224355	224360		2.164689
NC_000913	224360	224365		2.164692
NC_000913	224365	224370		2.164696
NC_000913	224370	224375		2.164699
NC_000913	224375	224380		2.164703
NC_000913	224380	224385		2.171211
NC_000913	224385	224390		2.171214
NC_000913	224390	224395		2.171218
NC_000913	224395	224400		2.171222
NC_000913	224400	224405		2.171225
NC_000913	224405	224410		2.171229
NC_000913	224410	224415		2.171232
NC_000913	224415	224420		2.179552
NC_000913	224420	224425		2.179556
NC_000913	224425	224430		2.179559
NC_000913	224430	224435		2.180491
NC_000913	224435	224440		2.180494
NC_000913	224440	224445		2.180498
NC_000913	224445	224450		2.180502
NC_000913	224450	224455		2.180505
NC_000913	224455	224460		2.187271
NC_000913	224460	224465		0.644996
NC_000913	224465	224470		0.644774
NC_000913	224470	224475		0.644199
NC_000913	224475	224480		0.644198
NC_000913	224480	224485		1.032922
NC_000913	224485	224490		1.038248
NC_000913	224490	224495		1.034956
NC_000913	224495	224500		1.015122
NC_000913	224500	224505		1.015122
NC_000913	224505	224510		1.630042
NC_000913	224510	224515		1.631506
NC_000913	224515	224520		2.208872
NC_000913	224520	224525		2.203680
NC_000913	224525	224530		2.200408
NC_000913	224530	224535		2.200088
NC_000913	224535	224540		2.820116
NC_000913	224540	224545		2.529531
NC_000913	224545	224550		3.548016
NC_000913	224550	224555		3.546057
NC_000913	224555	224560		4.308683
NC_000913	224560	224565		3.159785
NC_000913	224565	224570		3.330855
NC_000913	224570	224575		3.253656
NC_000913	224575	224580		2.548263
NC_000913	224580	224585		2.396821
NC_000913	224585	224590		1.945147
NC_000913	224590	224595		1.066103
NC_000913	224595	224600		1.597767
NC_000913	224600	224605		3.231544
NC_000913	224605	224610		4.629564
NC_000913	224610	224615		4.738300
NC_000913	224615	224620		4.857358
NC_000913	224620	224625		4.454031
NC_000913	224625	224630		5.141002
NC_000913	224630	224635		4.367771
NC_000913	224635	224640		4.408044
NC_000913	224640	224645		4.209891
NC_000913	224645	224650		5.158402
NC_000913	224650	224655		5.488257
NC_000913	224655	224660		5.195181
NC_000913	224660	224665		5.205964
NC_000913	224665	224670		3.793351
NC_000913	224670	224675		3.103461
NC_000913	224675	224680		2.466256
NC_000913	224680	224685		2.356659
NC_000913	224685	224690		1.653915
NC_000913	224690	224695		1.620076
NC_000913	224695	224700		0.834965
NC_000913	224700	224705		0.839495
NC_000913	224705	224710		0.785175
NC_000913	224710	224715		0.702543
NC_000913	224715	224720		0.650709
NC_000913	224720	224725		0.563139
NC_000913	224725	224730		0.423582
NC_000913	224730	224735		0.288157
NC_000913	224735	224740		0.166743
NC_000913	224740	224745		0.142392
NC_000913	224745	224750		0.139093
NC_000913	224750	224755		0.166560
NC_000913	224755	224760		0.160892
NC_000913	224760	224765		0.148412
NC_000913	224765	224770		0.141369
NC_000913	224770	224775		0.125513
NC_000913	224775	224780		0.095114
NC_000913	224780	224785		0.096037
NC_000913	224785	224790		0.092372
NC_000913	224790	224795		0.082820
NC_000913	224795	224800		0.059398
NC_000913	224800	224805		0.049930
NC_000913	224805	224810		0.036009
NC_000913	224810	224815		0.037297
NC_000913	224815	224820		0.033376
NC_000913	224820	224825		0.030822
NC_000913	224825	224830		0.022368
NC_000913	224830	224835		0.014634
NC_000913	224835	224840		0.015615
NC_000913	224840	224845		0.015077
NC_000913	224845	224850		0.014606
NC_000913	224850	224855		0.006687
NC_000913	224855	224860		0.005786
NC_000913	224860	224865		0.005828
NC_000913	224865	224870		0.008742
NC_000913	224870	224875		0.007357
NC_000913	224875	224880		0.005873
NC_000913	224880	224885		0.004993
NC_000913	224885	224890		0.003363
NC_000913	224890	224895		0.002870
NC_000913	224895	224900		0.002542
NC_000913	224900	224905		0.002954
NC_000913	224905	224910		0.002530
NC_000913	224910	224915		0.002512
NC_000913	224915	224920		0.001599
NC_000913	224920	224925		0.003751
NC_000913	224925	224930		0.005117
NC_000913	224930	224935		0.005677
NC_000913	224935	224940		0.015715
NC_000913	224940	224945		0.019411
NC_000913	224945	224950		0.020914
NC_000913	224950	224955		0.034151
NC_000913	224955	224960		0.044603
NC_000913	224960	224965		0.065470
NC_000913	224965	224970		0.075382
NC_000913	224970	224975		0.093964
NC_000913	224975	224980		0.103519
NC_000913	224980	224985		0.106131
NC_000913	224985	224990		0.129093
NC_000913	224990	224995		0.133438
NC_000913	224995	225000		0.141951
NC_000913	225000	225005		0.157835
NC_000913	225005	225010		0.198623
NC_000913	225010	225015		0.195042
NC_000913	225015	225020		0.231118
NC_000913	225020	225025		0.260234
NC_000913	225025	225030		0.231813
NC_000913	225030	225035		0.286882
NC_000913	225035	225040		0.259752
NC_000913	225040	225045		0.195355
NC_000913	225045	225050		0.212654
NC_000913	225050	225055		0.208594
NC_000913	225055	225060		0.207245
NC_000913	225060	225065		0.100061
NC_000913	225065	225070		0.057562
NC_000913	225070	225075		0.052807
NC_000913	225075	225080		0.060123
NC_000913	225080	225085		0.026614
NC_000913	225085	225090		0.023638
NC_000913	225090	225095		0.011726
NC_000913	225095	225100		0.016397
NC_000913	225100	225105		0.006765
NC_000913	225105	225110		0.104006
NC_000913	225110	225115		0.066267
NC_000913	225115	225120		0.024095
NC_000913	225120	225125		0.120473
NC_000913	225125	225130		0.105788
NC_000913	225130	225135		0.388234
NC_000913	225135	225140		0.346801
NC_000913	225140	225145		0.386609
NC_000913	225145	225150		1.118732
NC_000913	225150	225155		1.599048
NC_000913	225155	225160		1.599049
NC_000913	225160	225165		1.602131
NC_000913	225165	225170		1.754987
NC_000913	225170	225175		1.758637
NC_000913	225175	225180		1.277188
NC_000913	225180	225185		1.277876
NC_000913	225185	225190		1.277876
NC_000913	225190	225195		1.625628
NC_000913	225195	225200		1.625630
NC_000913	225200	225205		1.689431
NC_000913	225205	225210		2.340494
NC_000913	225210	225215		2.340498
NC_000913	225215	225220		2.340501
NC_000913	225220	225225		2.341464
NC_000913	225225	225230		2.341468
NC_000913	225230	225235		2.337131
NC_000913	225235	225240		2.338865
NC_000913	225240	225245		2.338869
NC_000913	225245	225250		1.919041
NC_000913	225250	225255		1.919506
NC_000913	225255	225260		1.919509
NC_000913	225260	225265		1.925703
NC_000913	225265	225270		1.925705
NC_000913	225270	225275		1.925708
NC_000913	225275	225280		1.925710
NC_000913	225280	225285		1.925713
NC_000913	225285	225290		1.925715
NC_000913	225290	225295		1.927391
NC_000913	225295	225300		1.771100
NC_000913	225300	225305		1.771102
NC_000913	225305	225310		1.771104
NC_000913	225310	225315		1.633566
NC_000913	225315	225320		1.631834
NC_000913	225320	225325		1.640321
NC_000913	225325	225330		1.640113
NC_000913	225330	225335		1.575840
NC_000913	225335	225340		1.412808
NC_000913	225340	225345		1.334633
NC_000913	225345	225350		1.743169
NC_000913	225350	225355		1.681360
NC_000913	225355	225360		1.946290
NC_000913	225360	225365		1.353129
NC_000913	225365	225370		1.173620
NC_000913	225370	225375		0.506384
NC_000913	225375	225380		0.505667
NC_000913	225380	225385		0.931912
NC_000913	225385	225390		0.967908
NC_000913	225390	225395		0.915506
NC_000913	225395	225400		1.508491
NC_000913	225400	225405		1.360958
NC_000913	225405	225410		1.003651
NC_000913	225410	225415		1.328938
NC_000913	225415	225420		1.263783
NC_000913	225420	225425		0.345358
NC_000913	225425	225430		0.300851
NC_000913	225430	225435		0.180695
NC_000913	225435	225440		0.123655
NC_000913	225440	225445		0.164271
NC_000913	225445	225450		0.228768
NC_000913	225450	225455		0.431615
NC_000913	225455	225460		0.502072
NC_000913	225460	225465		0.241981
NC_000913	225465	225470		0.256377
NC_000913	225470	225475		0.374276
NC_000913	225475	225480		0.347280
NC_000913	225480	225485		0.335329
NC_000913	225485	225490		0.518039
NC_000913	225490	225495		1.146029
NC_000913	225495	225500		1.286027
NC_000913	225500	225505		1.349482
NC_000913	225505	225510		1.554307
NC_000913	225510	225515		0.833990
NC_000913	225515	225520		0.540403
NC_000913	225520	225525		0.450197
NC_000913	225525	225530		0.543766
NC_000913	225530	225535		0.453714
NC_000913	225535	225540		0.219891
NC_000913	225540	225545		0.146017
NC_000913	225545	225550		0.125676
NC_000913	225550	225555		0.094115
NC_000913	225555	225560		0.055198
NC_000913	225560	225565		0.056155
NC_000913	225565	225570		0.052836
NC_000913	225570	225575		0.033076
NC_000913	225575	225580		0.024753
NC_000913	225580	225585		0.014504
NC_000913	225585	225590		0.011553
NC_000913	225590	225595		0.005915
NC_000913	225595	225600		0.006083
NC_000913	225600	225605		0.004663
NC_000913	225605	225610		0.007027
NC_000913	225610	225615		0.003336
NC_000913	225615	225620		0.002577
NC_000913	225620	225625		0.001274
NC_000913	225625	225630		0.002334
NC_000913	225630	225635		0.001985
NC_000913	225635	225640		0.003435
NC_000913	225640	225645		0.002788
NC_000913	225645	225650		0.007895
NC_000913	225650	225655		0.007541
NC_000913	225655	225660		0.010513
NC_000913	225660	225665		0.028445
NC_000913	225665	225670		0.048039
NC_000913	225670	225675		0.043859
NC_000913	225675	225680		0.041984
NC_000913	225680	225685		0.035182
NC_000913	225685	225690		0.031234
NC_000913	225690	225695		0.054675
NC_000913	225695	225700		0.054963
NC_000913	225700	225705		0.155089
NC_000913	225705	225710		0.203358
NC_000913	225710	225715		0.192171
NC_000913	225715	225720		0.183490
NC_000913	225720	225725		0.152999
NC_000913	225725	225730		0.191563
NC_000913	225730	225735		0.191692
NC_000913	225735	225740		0.189543
NC_000913	225740	225745		0.153796
NC_000913	225745	225750		0.179592
NC_000913	225750	225755		0.167341
NC_000913	225755	225760		0.194124
NC_000913	225760	225765		0.172052
NC_000913	225765	225770		0.198873
NC_000913	225770	225775		0.198149
NC_000913	225775	225780		0.197681
NC_000913	225780	225785		0.189706
NC_000913	225785	225790		0.256323
NC_000913	225790	225795		0.303084
NC_000913	225795	225800		0.323453
NC_000913	225800	225805		0.357875
NC_000913	225805	225810		0.394362
NC_000913	225810	225815		0.496611
NC_000913	225815	225820		0.590167
NC_000913	225820	225825		0.973558
NC_000913	225825	225830		1.095058
NC_000913	225830	225835		1.374232
NC_000913	225835	225840		1.484603
NC_000913	225840	225845		1.986774
NC_000913	225845	225850		2.139104
NC_000913	225850	225855		3.885329
NC_000913	225855	225860		4.526268
NC_000913	225860	225865		5.581388
NC_000913	225865	225870		4.696894
NC_000913	225870	225875		3.897335
NC_000913	225875	225880		1.816587
NC_000913	225880	225885		1.951579
NC_000913	225885	225890		2.334305
NC_000913	225890	225895		1.360933
NC_000913	225895	225900		1.837878
NC_000913	225900	225905		1.008776
NC_000913	225905	225910		1.440793
NC_000913	225910	225915		0.907561
NC_000913	225915	225920		1.093276
NC_000913	225920	225925		1.448847
NC_000913	225925	225930		2.170923
NC_000913	225930	225935		1.713306
NC_000913	225935	225940		0.390261
NC_000913	225940	225945		0.250032
NC_000913	225945	225950		0.314211
NC_000913	225950	225955		0.340140
NC_000913	225955	225960		0.133736
NC_000913	225960	225965		0.368034
NC_000913	225965	225970		0.298007
NC_000913	225970	225975		0.149252
NC_000913	225975	225980		0.123950
NC_000913	225980	225985		0.062996
NC_000913	225985	225990		0.109896
NC_000913	225990	225995		0.073143
NC_000913	225995	226000		0.036222
NC_000913	226000	226005		0.032753
NC_000913	226005	226010		0.026664
NC_000913	226010	226015		0.025910
NC_000913	226015	226020		0.025047
NC_000913	226020	226025		0.017348
NC_000913	226025	226030		0.018818
NC_000913	226030	226035		0.029038
NC_000913	226035	226040		0.092320
NC_000913	226040	226045		0.113736
NC_000913	226045	226050		0.145122
NC_000913	226050	226055		0.171300
NC_000913	226055	226060		0.158338
NC_000913	226060	226065		0.251729
NC_000913	226065	226070		0.266482
NC_000913	226070	226075		0.515742
NC_000913	226075	226080		0.458544
NC_000913	226080	226085		0.576805
NC_000913	226085	226090		0.370017
NC_000913	226090	226095		0.641993
NC_000913	226095	226100		0.660804
NC_000913	226100	226105		0.054448
NC_000913	226105	226110		0.029282
NC_000913	226110	226115		0.008880
NC_000913	226115	226120		0.009237
NC_000913	226120	226125		0.009783
NC_000913	226125	226130		0.008549
NC_000913	226130	226135		0.016367
NC_000913	226135	226140		0.013455
NC_000913	226140	226145		0.008396
NC_000913	226145	226150		0.017465
NC_000913	226150	226155		0.003279
NC_000913	226155	226160		0.011220
NC_000913	226160	226165		0.014446
NC_000913	226165	226170		0.116166
NC_000913	226170	226175		0.166275
NC_000913	226175	226180		0.231101
NC_000913	226180	226185		0.141828
NC_000913	226185	226190		0.080930
NC_000913	226190	226195		0.163513
NC_000913	226195	226200		0.183184
NC_000913	226200	226205		0.143902
NC_000913	226205	226210		0.126110
NC_000913	226210	226215		0.258149
NC_000913	226215	226220		0.369404
NC_000913	226220	226225		0.446655
NC_000913	226225	226230		0.259932
NC_000913	226230	226235		0.227094
NC_000913	226235	226240		0.179693
NC_000913	226240	226245		0.247284
NC_000913	226245	226250		0.200605
NC_000913	226250	226255		0.169513
NC_000913	226255	226260		0.138042
NC_000913	226260	226265		0.128110
NC_000913	226265	226270		0.088080
NC_000913	226270	226275		0.026178
NC_000913	226275	226280		0.031661
NC_000913	226280	226285		0.018414
NC_000913	226285	226290		0.015671
NC_000913	226290	226295		0.012578
NC_000913	226295	226300		0.013498
NC_000913	226300	226305		0.013744
NC_000913	226305	226310		0.012967
NC_000913	226310	226315		0.012285
NC_000913	226315	226320		0.013721
NC_000913	226320	226325		0.016493
NC_000913	226325	226330		0.016431
NC_000913	226330	226335		0.008705
NC_000913	226335	226340		0.004571
NC_000913	226340	226345		0.005259
NC_000913	226345	226350		0.004694
NC_000913	226350	226355		0.043237
NC_000913	226355	226360		0.038080
NC_000913	226360	226365		0.052750
NC_000913	226365	226370		0.024222
NC_000913	226370	226375		0.000419
NC_000913	226375	226380		0.000097
NC_000913	226380	226385		0.000701
NC_000913	226385	226390		0.002154
NC_000913	226390	226395		0.000235
NC_000913	226395	226400		0.001050
NC_000913	226400	226405		0.000164
NC_000913	226405	226410		0.000314
NC_000913	226410	226415		0.000141
NC_000913	226415	226420		0.017343
NC_000913	226420	226425		0.058606
NC_000913	226425	226430		0.261611
NC_000913	226430	226435		0.090526
NC_000913	226435	226440		0.075022
NC_000913	226440	226445		0.165386
NC_000913	226445	226450		0.461015
NC_000913	226450	226455		0.267706
NC_000913	226455	226460		0.264648
NC_000913	226460	226465		0.184924
NC_000913	226465	226470		0.518071
NC_000913	226470	226475		0.184345
NC_000913	226475	226480		0.239483
NC_000913	226480	226485		0.994308
NC_000913	226485	226490		1.035170
NC_000913	226490	226495		1.104903
NC_000913	226495	226500		1.049327
NC_000913	226500	226505		1.501618
NC_000913	226505	226510		1.817582
NC_000913	226510	226515		1.378304
NC_000913	226515	226520		1.301545
NC_000913	226520	226525		1.092883
NC_000913	226525	226530		0.647159
NC_000913	226530	226535		0.343466
NC_000913	226535	226540		0.438803
NC_000913	226540	226545		0.289077
NC_000913	226545	226550		0.347125
NC_000913	226550	226555		1.235877
NC_000913	226555	226560		1.556584
NC_000913	226560	226565		1.388144
NC_000913	226565	226570		0.852486
NC_000913	226570	226575		0.965447
NC_000913	226575	226580		0.606223
NC_000913	226580	226585		0.482404
NC_000913	226585	226590		0.190416
NC_000913	226590	226595		0.160479
NC_000913	226595	226600		0.200935
NC_000913	226600	226605		0.153780
NC_000913	226605	226610		0.109203
NC_000913	226610	226615		0.091127
NC_000913	226615	226620		0.088744
NC_000913	226620	226625		0.097457
NC_000913	226625	226630		0.161414
NC_000913	226630	226635		0.166926
NC_000913	226635	226640		0.097691
NC_000913	226640	226645		0.167541
NC_000913	226645	226650		0.172534
NC_000913	226650	226655		0.160542
NC_000913	226655	226660		0.326346
NC_000913	226660	226665		0.457390
NC_000913	226665	226670		0.801664
NC_000913	226670	226675		0.955008
NC_000913	226675	226680		0.463869
NC_000913	226680	226685		0.387763
NC_000913	226685	226690		0.359538
NC_000913	226690	226695		0.896492
NC_000913	226695	226700		1.427647
NC_000913	226700	226705		1.783074
NC_000913	226705	226710		1.703080
NC_000913	226710	226715		1.669131
NC_000913	226715	226720		1.996254
NC_000913	226720	226725		3.613991
NC_000913	226725	226730		4.045235
NC_000913	226730	226735		4.516748
NC_000913	226735	226740		5.937057
NC_000913	226740	226745		7.404200
NC_000913	226745	226750		5.342769
NC_000913	226750	226755		5.187242
NC_000913	226755	226760		5.408047
NC_000913	226760	226765		5.558987
NC_000913	226765	226770		5.859173
NC_000913	226770	226775		4.705868
NC_000913	226775	226780		2.747696
NC_000913	226780	226785		5.025836
NC_000913	226785	226790		4.401118
NC_000913	226790	226795		4.481392
NC_000913	226795	226800		3.470293
NC_000913	226800	226805		3.369298
NC_000913	226805	226810		3.563141
NC_000913	226810	226815		3.951232
NC_000913	226815	226820		4.179065
NC_000913	226820	226825		4.831886
NC_000913	226825	226830		4.697089
NC_000913	226830	226835		4.285029
NC_000913	226835	226840		3.870197
NC_000913	226840	226845		4.249629
NC_000913	226845	226850		2.679030
NC_000913	226850	226855		2.628166
NC_000913	226855	226860		2.187312
NC_000913	226860	226865		2.347590
NC_000913	226865	226870		1.995233
NC_000913	226870	226875		1.831003
NC_000913	226875	226880		1.567779
NC_000913	226880	226885		1.581674
NC_000913	226885	226890		1.615032
NC_000913	226890	226895		1.311265
NC_000913	226895	226900		1.202983
NC_000913	226900	226905		1.304678
NC_000913	226905	226910		1.129227
NC_000913	226910	226915		0.845625
NC_000913	226915	226920		0.872529
NC_000913	226920	226925		0.778808
NC_000913	226925	226930		0.781493
NC_000913	226930	226935		0.714807
NC_000913	226935	226940		0.871833
NC_000913	226940	226945		0.776972
NC_000913	226945	226950		0.713190
NC_000913	226950	226955		0.662503
NC_000913	226955	226960		0.623932
NC_000913	226960	226965		0.579481
NC_000913	226965	226970		0.518436
NC_000913	226970	226975		0.566274
NC_000913	226975	226980		0.587113
NC_000913	226980	226985		0.519928
NC_000913	226985	226990		0.471240
NC_000913	226990	226995		0.477116
NC_000913	226995	227000		0.517039
NC_000913	227000	227005		0.602602
NC_000913	227005	227010		0.665517
NC_000913	227010	227015		0.531779
NC_000913	227015	227020		0.568187
NC_000913	227020	227025		0.954706
NC_000913	227025	227030		1.631223
NC_000913	227030	227035		1.885282
NC_000913	227035	227040		2.136963
NC_000913	227040	227045		2.333070
NC_000913	227045	227050		2.338363
NC_000913	227050	227055		2.414661
NC_000913	227055	227060		2.437508
NC_000913	227060	227065		2.400024
NC_000913	227065	227070		2.684291
NC_000913	227070	227075		2.762961
NC_000913	227075	227080		3.488180
NC_000913	227080	227085		3.488256
NC_000913	227085	227090		4.213843
NC_000913	227090	227095		4.071018
NC_000913	227095	227100		4.394178
NC_000913	227100	227105		4.657077
NC_000913	227105	227110		5.013139
NC_000913	227110	227115		5.030997
NC_000913	227115	227120		5.528016
NC_000913	227120	227125		4.943884
NC_000913	227125	227130		5.480831
NC_000913	227130	227135		4.154820
NC_000913	227135	227140		4.674638
NC_000913	227140	227145		3.520684
NC_000913	227145	227150		1.997663
NC_000913	227150	227155		1.777996
NC_000913	227155	227160		1.781119
NC_000913	227160	227165		1.486971
NC_000913	227165	227170		1.197551
NC_000913	227170	227175		1.396189
NC_000913	227175	227180		1.723772
NC_000913	227180	227185		1.647705
NC_000913	227185	227190		1.444233
NC_000913	227190	227195		2.241518
NC_000913	227195	227200		2.355366
NC_000913	227200	227205		3.905759
NC_000913	227205	227210		3.908493
NC_000913	227210	227215		3.112669
NC_000913	227215	227220		3.222795
NC_000913	227220	227225		3.223897
NC_000913	227225	227230		1.010720
NC_000913	227230	227235		0.620885
NC_000913	227235	227240		0.620884
NC_000913	227240	227245		0.620477
NC_000913	227245	227250		0.619703
NC_000913	227250	227255		0.739669
NC_000913	227255	227260		2.004398
NC_000913	227260	227265		0.839547
NC_000913	227265	227270		0.839547
NC_000913	227270	227275		0.839546
NC_000913	227275	227280		0.839545
NC_000913	227280	227285		0.877526
NC_000913	227285	227290		0.877525
NC_000913	227290	227295		0.877338
NC_000913	227295	227300		0.877337
NC_000913	227300	227305		0.877336
NC_000913	227305	227310		1.008669
NC_000913	227310	227315		1.008668
NC_000913	227315	227320		1.008668
NC_000913	227320	227325		1.008668
NC_000913	227325	227330		1.008668
NC_000913	227330	227335		1.008667
NC_000913	227335	227340		1.008667
NC_000913	227340	227345		1.008667
NC_000913	227345	227350		1.008667
NC_000913	227350	227355		1.090811
NC_000913	227355	227360		1.090811
NC_000913	227360	227365		1.090811
NC_000913	227365	227370		1.090811
NC_000913	227370	227375		1.090811
NC_000913	227375	227380		1.090811
NC_000913	227380	227385		1.090811
NC_000913	227385	227390		1.090811
NC_000913	227390	227395		1.090811
NC_000913	227395	227400		1.090811
NC_000913	227400	227405		1.090811
NC_000913	227405	227410		1.090811
NC_000913	227410	227415		1.090811
NC_000913	227415	227420		1.090811
NC_000913	227420	227425		1.090811
NC_000913	227425	227430		1.090811
NC_000913	227430	227435		1.090811
NC_000913	227435	227440		1.090811
NC_000913	227440	227445		1.090811
NC_000913	227445	227450		1.090811
NC_000913	227450	227455		1.090811
NC_000913	227455	227460		1.090811
NC_000913	227460	227465		1.090811
NC_000913	227465	227470		1.090811
NC_000913	227470	227475		1.090811
NC_000913	227475	227480		1.090811
NC_000913	227480	227485		1.090811
NC_000913	227485	227490		1.090811
NC_000913	227490	227495		1.090811
NC_000913	227495	227500		1.090811
NC_000913	227500	227505		1.090811
NC_000913	227505	227510		1.090811
NC_000913	227510	227515		1.090811
NC_000913	227515	227520		1.090811
NC_000913	227520	227525		1.090811
NC_000913	227525	227530		1.090811
NC_000913	227530	227535		1.090811
NC_000913	227535	227540		1.090811
NC_000913	227540	227545		1.090811
NC_000913	227545	227550		1.090811
NC_000913	227550	227555		1.090811
NC_000913	227555	227560		1.090811
NC_000913	227560	227565		1.090811
NC_000913	227565	227570		1.090811
NC_000913	227570	227575		1.090811
NC_000913	227575	227580		1.090811
NC_000913	227580	227585		1.090811
NC_000913	227585	227590		1.090811
NC_000913	227590	227595		1.090811
NC_000913	227595	227600		1.090811
NC_000913	227600	227605		1.090811
NC_000913	227605	227610		1.090811
NC_000913	227610	227615		1.090811
NC_000913	227615	227620		1.090811
NC_000913	227620	227625		1.090811
NC_000913	227625	227630		1.090811
NC_000913	227630	227635		1.090811
NC_000913	227635	227640		1.090811
NC_000913	227640	227645		1.090811
NC_000913	227645	227650		1.090811
NC_000913	227650	227655		1.090811
NC_000913	227655	227660		1.090811
NC_000913	227660	227665		1.090811
NC_000913	227665	227670		1.090811
NC_000913	227670	227675		1.090811
NC_000913	227675	227680		1.090811
NC_000913	227680	227685		1.090811
NC_000913	227685	227690		1.090811
NC_000913	227690	227695		1.090811
NC_000913	227695	227700		1.090811
NC_000913	227700	227705		1.090811
NC_000913	227705	227710		1.090811
NC_000913	227710	227715		1.090811
NC_000913	227715	227720		1.090811
NC_000913	227720	227725		1.090811
NC_000913	227725	227730		1.090811
NC_000913	227730	227735		1.090811
NC_000913	227735	227740		1.090811
NC_000913	227740	227745		1.090811
NC_000913	227745	227750		1.090811
NC_000913	227750	227755		1.090811
NC_000913	227755	227760		1.090811
NC_000913	227760	227765		1.090811
NC_000913	227765	227770		1.090811
NC_000913	227770	227775		1.090811
NC_000913	227775	227780		1.090811
NC_000913	227780	227785		1.090811
NC_000913	227785	227790		1.090811
NC_000913	227790	227795		1.090811
NC_000913	227795	227800		1.090811
NC_000913	227800	227805		1.090811
NC_000913	227805	227810		1.090811
NC_000913	227810	227815		1.090811
NC_000913	227815	227820		1.090811
NC_000913	227820	227825		1.090811
NC_000913	227825	227830		1.090811
NC_000913	227830	227835		1.090811
NC_000913	227835	227840		1.090811
NC_000913	227840	227845		1.090811
NC_000913	227845	227850		1.090811
NC_000913	227850	227855		1.090811
NC_000913	227855	227860		1.090811
NC_000913	227860	227865		1.090811
NC_000913	227865	227870		1.090811
NC_000913	227870	227875		1.090811
NC_000913	227875	227880		1.090811
NC_000913	227880	227885		1.090811
NC_000913	227885	227890		1.090811
NC_000913	227890	227895		1.090811
NC_000913	227895	227900		1.090811
NC_000913	227900	227905		1.090811
NC_000913	227905	227910		1.090811
NC_000913	227910	227915		1.090811
NC_000913	227915	227920		1.090811
NC_000913	227920	227925		1.090811
NC_000913	227925	227930		1.090811
NC_000913	227930	227935		1.090811
NC_000913	227935	227940		1.090811
NC_000913	227940	227945		1.090811
NC_000913	227945	227950		1.090811
NC_000913	227950	227955		1.090811
NC_000913	227955	227960		1.090811
NC_000913	227960	227965		1.090811
NC_000913	227965	227970		1.090811
NC_000913	227970	227975		1.090811
NC_000913	227975	227980		1.090811
NC_000913	227980	227985		1.090811
NC_000913	227985	227990		1.090811
NC_000913	227990	227995		1.090811
NC_000913	227995	228000		1.090811
NC_000913	228000	228005		1.090811
NC_000913	228005	228010		1.090811
NC_000913	228010	228015		1.090811
NC_000913	228015	228020		1.090811
NC_000913	228020	228025		1.090811
NC_000913	228025	228030		1.090811
NC_000913	228030	228035		1.090811
NC_000913	228035	228040		1.090811
NC_000913	228040	228045		1.090811
NC_000913	228045	228050		1.090811
NC_000913	228050	228055		1.090811
NC_000913	228055	228060		1.090811
NC_000913	228060	228065		1.090811
NC_000913	228065	228070		1.090811
NC_000913	228070	228075		1.090811
NC_000913	228075	228080		1.090811
NC_000913	228080	228085		1.090811
NC_000913	228085	228090		1.090811
NC_000913	228090	228095		1.090811
NC_000913	228095	228100		1.090811
NC_000913	228100	228105		1.090811
NC_000913	228105	228110		1.090811
NC_000913	228110	228115		1.090811
NC_000913	228115	228120		1.090811
NC_000913	228120	228125		1.090811
NC_000913	228125	228130		1.090811
NC_000913	228130	228135		1.090811
NC_000913	228135	228140		1.090811
NC_000913	228140	228145		1.090811
NC_000913	228145	228150		1.090811
NC_000913	228150	228155		1.090811
NC_000913	228155	228160		1.090811
NC_000913	228160	228165		1.090811
NC_000913	228165	228170		1.090811
NC_000913	228170	228175		1.090811
NC_000913	228175	228180		1.090811
NC_000913	228180	228185		1.090811
NC_000913	228185	228190		1.090811
NC_000913	228190	228195		1.090811
NC_000913	228195	228200		1.090811
NC_000913	228200	228205		1.090811
NC_000913	228205	228210		1.090811
NC_000913	228210	228215		1.090811
NC_000913	228215	228220		1.090811
NC_000913	228220	228225		1.090811
NC_000913	228225	228230		1.090811
NC_000913	228230	228235		1.090811
NC_000913	228235	228240		1.090811
NC_000913	228240	228245		1.090811
NC_000913	228245	228250		1.090811
NC_000913	228250	228255		1.090811
NC_000913	228255	228260		1.090811
NC_000913	228260	228265		1.090811
NC_000913	228265	228270		1.090811
NC_000913	228270	228275		1.090811
NC_000913	228275	228280		1.090811
NC_000913	228280	228285		1.090811
NC_000913	228285	228290		1.090811
NC_000913	228290	228295		1.090811
NC_000913	228295	228300		1.090811
NC_000913	228300	228305		1.090811
NC_000913	228305	228310		1.090811
NC_000913	228310	228315		1.090811
NC_000913	228315	228320		1.090811
NC_000913	228320	228325		1.090811
NC_000913	228325	228330		1.090811
NC_000913	228330	228335		1.090811
NC_000913	228335	228340		1.090811
NC_000913	228340	228345		1.090811
NC_000913	228345	228350		1.090811
NC_000913	228350	228355		1.090811
NC_000913	228355	228360		1.090811
NC_000913	228360	228365		1.090811
NC_000913	228365	228370		1.090811
NC_000913	228370	228375		1.090811
NC_000913	228375	228380		1.090811
NC_000913	228380	228385		1.090811
NC_000913	228385	228390		1.090811
NC_000913	228390	228395		1.090811
NC_000913	228395	228400		1.090811
NC_000913	228400	228405		1.090811
NC_000913	228405	228410		1.090811
NC_000913	228410	228415		1.090811
NC_000913	228415	228420		1.090811
NC_000913	228420	228425		1.090811
NC_000913	228425	228430		1.090811
NC_000913	228430	228435		1.090811
NC_000913	228435	228440		1.090811
NC_000913	228440	228445		1.090811
NC_000913	228445	228450		1.090811
NC_000913	228450	228455		1.512891
NC_000913	228455	228460		2.464176
NC_000913	228460	228465		2.079428
NC_000913	228465	228470		2.079431
NC_000913	228470	228475		2.073784
NC_000913	228475	228480		2.898541
NC_000913	228480	228485		2.898546
NC_000913	228485	228490		3.119734
NC_000913	228490	228495		3.469726
NC_000913	228495	228500		3.407901
NC_000913	228500	228505		3.403368
NC_000913	228505	228510		2.809636
NC_000913	228510	228515		2.675087
NC_000913	228515	228520		3.988390
NC_000913	228520	228525		4.064740
NC_000913	228525	228530		4.561576
NC_000913	228530	228535		4.140078
NC_000913	228535	228540		4.676426
NC_000913	228540	228545		3.975365
NC_000913	228545	228550		3.338319
NC_000913	228550	228555		3.326445
NC_000913	228555	228560		3.649545
NC_000913	228560	228565		3.407715
NC_000913	228565	228570		3.580011
NC_000913	228570	228575		3.069949
NC_000913	228575	228580		3.001106
NC_000913	228580	228585		3.122804
NC_000913	228585	228590		3.712187
NC_000913	228590	228595		3.318728
NC_000913	228595	228600		1.847877
NC_000913	228600	228605		2.116905
NC_000913	228605	228610		2.177211
NC_000913	228610	228615		2.559449
NC_000913	228615	228620		2.620660
NC_000913	228620	228625		2.023560
NC_000913	228625	228630		1.976534
NC_000913	228630	228635		1.435846
NC_000913	228635	228640		1.185807
NC_000913	228640	228645		0.955742
NC_000913	228645	228650		0.523065
NC_000913	228650	228655		0.326448
NC_000913	228655	228660		0.186343
NC_000913	228660	228665		0.067113
NC_000913	228665	228670		0.027696
NC_000913	228670	228675		0.030670
NC_000913	228675	228680		0.029495
NC_000913	228680	228685		0.030304
NC_000913	228685	228690		0.032985
NC_000913	228690	228695		0.049145
NC_000913	228695	228700		0.230158
NC_000913	228700	228705		0.235771
NC_000913	228705	228710		0.320745
NC_000913	228710	228715		0.660865
NC_000913	228715	228720		0.890571
NC_000913	228720	228725		1.473496
NC_000913	228725	228730		1.440227
NC_000913	228730	228735		1.213968
NC_000913	228735	228740		1.025665
NC_000913	228740	228745		0.881889
NC_000913	228745	228750		0.822018
NC_000913	228750	228755		0.882118
NC_000913	228755	228760		0.778019
NC_000913	228760	228765		0.795050
NC_000913	228765	228770		0.810521
NC_000913	228770	228775		0.811641
NC_000913	228775	228780		0.935343
NC_000913	228780	228785		0.698373
NC_000913	228785	228790		0.775207
NC_000913	228790	228795		0.670485
NC_000913	228795	228800		0.605369
NC_000913	228800	228805		0.613380
NC_000913	228805	228810		0.358526
NC_000913	228810	228815		0.391719
NC_000913	228815	228820		0.412689
NC_000913	228820	228825		0.458821
NC_000913	228825	228830		0.482134
NC_000913	228830	228835		0.456020
NC_000913	228835	228840		0.565820
NC_000913	228840	228845		0.574671
NC_000913	228845	228850		0.689001
NC_000913	228850	228855		0.666770
NC_000913	228855	228860		0.708543
NC_000913	228860	228865		0.689096
NC_000913	228865	228870		0.726925
NC_000913	228870	228875		0.830981
NC_000913	228875	228880		0.704301
NC_000913	228880	228885		0.464217
NC_000913	228885	228890		0.464318
NC_000913	228890	228895		0.455650
NC_000913	228895	228900		0.346774
NC_000913	228900	228905		0.175838
NC_000913	228905	228910		0.188065
NC_000913	228910	228915		0.193329
NC_000913	228915	228920		0.140612
NC_000913	228920	228925		0.148023
NC_000913	228925	228930		0.137057
NC_000913	228930	228935		0.119235
NC_000913	228935	228940		0.130248
NC_000913	228940	228945		0.114178
NC_000913	228945	228950		0.120677
NC_000913	228950	228955		0.126088
NC_000913	228955	228960		0.104621
NC_000913	228960	228965		0.096792
NC_000913	228965	228970		0.082173
NC_000913	228970	228975		0.080028
NC_000913	228975	228980		0.079717
NC_000913	228980	228985		0.072724
NC_000913	228985	228990		0.067028
NC_000913	228990	228995		0.064434
NC_000913	228995	229000		0.060840
NC_000913	229000	229005		0.057629
NC_000913	229005	229010		0.058673
NC_000913	229010	229015		0.031660
NC_000913	229015	229020		0.028912
NC_000913	229020	229025		0.023459
NC_000913	229025	229030		0.020686
NC_000913	229030	229035		0.019741
NC_000913	229035	229040		0.019519
NC_000913	229040	229045		0.020467
NC_000913	229045	229050		0.017954
NC_000913	229050	229055		0.028780
NC_000913	229055	229060		0.059486
NC_000913	229060	229065		0.140971
NC_000913	229065	229070		0.084038
NC_000913	229070	229075		0.094514
NC_000913	229075	229080		0.079626
NC_000913	229080	229085		0.084119
NC_000913	229085	229090		0.071793
NC_000913	229090	229095		0.073241
NC_000913	229095	229100		0.069436
NC_000913	229100	229105		0.069368
NC_000913	229105	229110		0.087373
NC_000913	229110	229115		0.113408
NC_000913	229115	229120		0.099499
NC_000913	229120	229125		0.107630
NC_000913	229125	229130		0.074525
NC_000913	229130	229135		0.080670
NC_000913	229135	229140		0.061757
NC_000913	229140	229145		0.111060
NC_000913	229145	229150		0.103148
NC_000913	229150	229155		0.076837
NC_000913	229155	229160		0.052103
NC_000913	229160	229165		0.046978
NC_000913	229165	229170		0.046054
NC_000913	229170	229175		0.066929
NC_000913	229175	229180		0.077924
NC_000913	229180	229185		0.060229
NC_000913	229185	229190		0.063261
NC_000913	229190	229195		0.074579
NC_000913	229195	229200		0.096040
NC_000913	229200	229205		0.119583
NC_000913	229205	229210		0.158525
NC_000913	229210	229215		0.169599
NC_000913	229215	229220		0.208926
NC_000913	229220	229225		0.233124
NC_000913	229225	229230		0.207354
NC_000913	229230	229235		0.294756
NC_000913	229235	229240		0.389663
NC_000913	229240	229245		0.457696
NC_000913	229245	229250		0.400544
NC_000913	229250	229255		0.523369
NC_000913	229255	229260		0.562342
NC_000913	229260	229265		0.575367
NC_000913	229265	229270		0.762048
NC_000913	229270	229275		0.898725
NC_000913	229275	229280		0.803074
NC_000913	229280	229285		0.762314
NC_000913	229285	229290		0.710400
NC_000913	229290	229295		0.388028
NC_000913	229295	229300		0.331414
NC_000913	229300	229305		0.252253
NC_000913	229305	229310		0.175654
NC_000913	229310	229315		0.106443
NC_000913	229315	229320		0.059515
NC_000913	229320	229325		0.056253
NC_000913	229325	229330		0.044989
NC_000913	229330	229335		0.060584
NC_000913	229335	229340		0.091039
NC_000913	229340	229345		0.094576
NC_000913	229345	229350		0.188127
NC_000913	229350	229355		0.183699
NC_000913	229355	229360		0.202200
NC_000913	229360	229365		0.222695
NC_000913	229365	229370		0.281066
NC_000913	229370	229375		0.231039
NC_000913	229375	229380		0.232698
NC_000913	229380	229385		0.154846
NC_000913	229385	229390		0.157414
NC_000913	229390	229395		0.109074
NC_000913	229395	229400		0.038957
NC_000913	229400	229405		0.026861
NC_000913	229405	229410		0.021088
NC_000913	229410	229415		0.023113
NC_000913	229415	229420		0.025340
NC_000913	229420	229425		0.022896
NC_000913	229425	229430		0.025964
NC_000913	229430	229435		0.049439
NC_000913	229435	229440		0.114882
NC_000913	229440	229445		0.087101
NC_000913	229445	229450		0.057436
NC_000913	229450	229455		0.057257
NC_000913	229455	229460		0.064136
NC_000913	229460	229465		0.054261
NC_000913	229465	229470		0.062622
NC_000913	229470	229475		0.049091
NC_000913	229475	229480		0.052250
NC_000913	229480	229485		0.066806
NC_000913	229485	229490		0.083345
NC_000913	229490	229495		0.156064
NC_000913	229495	229500		0.122305
NC_000913	229500	229505		0.086451
NC_000913	229505	229510		0.090942
NC_000913	229510	229515		0.089470
NC_000913	229515	229520		0.086551
NC_000913	229520	229525		0.117078
NC_000913	229525	229530		0.095669
NC_000913	229530	229535		0.109979
NC_000913	229535	229540		0.125915
NC_000913	229540	229545		0.145249
NC_000913	229545	229550		0.148732
NC_000913	229550	229555		0.238218
NC_000913	229555	229560		0.230994
NC_000913	229560	229565		0.245157
NC_000913	229565	229570		0.356090
NC_000913	229570	229575		0.414877
NC_000913	229575	229580		0.216860
NC_000913	229580	229585		0.205048
NC_000913	229585	229590		0.232505
NC_000913	229590	229595		0.188610
NC_000913	229595	229600		0.230558
NC_000913	229600	229605		0.205408
NC_000913	229605	229610		0.203938
NC_000913	229610	229615		0.206082
NC_000913	229615	229620		0.208803
NC_000913	229620	229625		0.220005
NC_000913	229625	229630		0.268952
NC_000913	229630	229635		0.298989
NC_000913	229635	229640		0.301245
NC_000913	229640	229645		0.268798
NC_000913	229645	229650		0.208509
NC_000913	229650	229655		0.199452
NC_000913	229655	229660		0.209789
NC_000913	229660	229665		0.196150
NC_000913	229665	229670		0.219849
NC_000913	229670	229675		0.281580
NC_000913	229675	229680		0.401835
NC_000913	229680	229685		0.436110
NC_000913	229685	229690		0.578954
NC_000913	229690	229695		1.804911
NC_000913	229695	229700		2.115107
NC_000913	229700	229705		2.904280
NC_000913	229705	229710		2.517103
NC_000913	229710	229715		2.604767
NC_000913	229715	229720		2.723233
NC_000913	229720	229725		2.766773
NC_000913	229725	229730		2.914962
NC_000913	229730	229735		2.936347
NC_000913	229735	229740		3.177758
NC_000913	229740	229745		5.005910
NC_000913	229745	229750		3.374357
NC_000913	229750	229755		3.213936
NC_000913	229755	229760		2.896201
NC_000913	229760	229765		2.059028
NC_000913	229765	229770		1.372251
NC_000913	229770	229775		1.178800
NC_000913	229775	229780		1.056825
NC_000913	229780	229785		0.903979
NC_000913	229785	229790		0.728880
NC_000913	229790	229795		0.616544
NC_000913	229795	229800		0.604810
NC_000913	229800	229805		0.638742
NC_000913	229805	229810		0.725276
NC_000913	229810	229815		0.804037
NC_000913	229815	229820		0.887643
NC_000913	229820	229825		1.055276
NC_000913	229825	229830		1.006273
NC_000913	229830	229835		1.045097
NC_000913	229835	229840		0.973291
NC_000913	229840	229845		0.986297
NC_000913	229845	229850		0.996025
NC_000913	229850	229855		0.895920
NC_000913	229855	229860		0.724566
NC_000913	229860	229865		0.754828
NC_000913	229865	229870		0.732834
NC_000913	229870	229875		0.634727
NC_000913	229875	229880		0.651478
NC_000913	229880	229885		0.675132
NC_000913	229885	229890		0.774485
NC_000913	229890	229895		0.719302
NC_000913	229895	229900		0.500210
NC_000913	229900	229905		0.439377
NC_000913	229905	229910		0.397778
NC_000913	229910	229915		0.403690
NC_000913	229915	229920		0.396197
NC_000913	229920	229925		0.195120
NC_000913	229925	229930		0.161743
NC_000913	229930	229935		0.154672
NC_000913	229935	229940		0.157306
NC_000913	229940	229945		0.158361
NC_000913	229945	229950		0.187683
NC_000913	229950	229955		0.211702
NC_000913	229955	229960		0.253322
NC_000913	229960	229965		0.278976
NC_000913	229965	229970		0.289707
NC_000913	229970	229975		0.183709
NC_000913	229975	229980		0.180013
NC_000913	229980	229985		0.209120
NC_000913	229985	229990		0.173508
NC_000913	229990	229995		0.177451
NC_000913	229995	230000		0.182949
NC_000913	230000	230005		0.201069
NC_000913	230005	230010		0.313549
NC_000913	230010	230015		0.310437
NC_000913	230015	230020		0.374844
NC_000913	230020	230025		0.357103
NC_000913	230025	230030		0.117613
NC_000913	230030	230035		0.050389
NC_000913	230035	230040		0.037388
NC_000913	230040	230045		0.031277
NC_000913	230045	230050		0.023022
NC_000913	230050	230055		0.025759
NC_000913	230055	230060		0.038888
NC_000913	230060	230065		0.042071
NC_000913	230065	230070		0.105689
NC_000913	230070	230075		0.138149
NC_000913	230075	230080		0.141816
NC_000913	230080	230085		0.208195
NC_000913	230085	230090		0.202774
NC_000913	230090	230095		0.196369
NC_000913	230095	230100		0.201147
NC_000913	230100	230105		0.261379
NC_000913	230105	230110		0.316497
NC_000913	230110	230115		0.195438
NC_000913	230115	230120		0.123022
NC_000913	230120	230125		0.081343
NC_000913	230125	230130		0.075476
NC_000913	230130	230135		0.102128
NC_000913	230135	230140		0.088747
NC_000913	230140	230145		0.081279
NC_000913	230145	230150		0.056294
NC_000913	230150	230155		0.194992
NC_000913	230155	230160		0.138094
NC_000913	230160	230165		0.141217
NC_000913	230165	230170		0.150888
NC_000913	230170	230175		0.045612
NC_000913	230175	230180		0.041827
NC_000913	230180	230185		0.060244
NC_000913	230185	230190		0.058360
NC_000913	230190	230195		0.070562
NC_000913	230195	230200		0.075923
NC_000913	230200	230205		0.055361
NC_000913	230205	230210		0.096005
NC_000913	230210	230215		0.108318
NC_000913	230215	230220		0.127861
NC_000913	230220	230225		0.138179
NC_000913	230225	230230		0.092816
NC_000913	230230	230235		0.101348
NC_000913	230235	230240		0.082543
NC_000913	230240	230245		0.101276
NC_000913	230245	230250		0.100286
NC_000913	230250	230255		0.042233
NC_000913	230255	230260		0.022213
NC_000913	230260	230265		0.036505
NC_000913	230265	230270		0.038775
NC_000913	230270	230275		0.044416
NC_000913	230275	230280		0.039744
NC_000913	230280	230285		0.069578
NC_000913	230285	230290		0.070562
NC_000913	230290	230295		0.113395
NC_000913	230295	230300		0.108925
NC_000913	230300	230305		0.135959
NC_000913	230305	230310		0.216501
NC_000913	230310	230315		0.232117
NC_000913	230315	230320		0.409246
NC_000913	230320	230325		0.672148
NC_000913	230325	230330		0.668679
NC_000913	230330	230335		0.624294
NC_000913	230335	230340		0.582271
NC_000913	230340	230345		0.462124
NC_000913	230345	230350		0.539448
NC_000913	230350	230355		0.519956
NC_000913	230355	230360		0.530631
NC_000913	230360	230365		0.531175
NC_000913	230365	230370		0.489875
NC_000913	230370	230375		0.473201
NC_000913	230375	230380		0.449259
NC_000913	230380	230385		0.412196
NC_000913	230385	230390		0.441948
NC_000913	230390	230395		0.441311
NC_000913	230395	230400		0.671964
NC_000913	230400	230405		0.511732
NC_000913	230405	230410		0.539711
NC_000913	230410	230415		0.578759
NC_000913	230415	230420		0.524348
NC_000913	230420	230425		0.556397
NC_000913	230425	230430		0.610388
NC_000913	230430	230435		0.629266
NC_000913	230435	230440		0.751026
NC_000913	230440	230445		0.597582
NC_000913	230445	230450		0.601045
NC_000913	230450	230455		0.726219
NC_000913	230455	230460		0.718588
NC_000913	230460	230465		0.749057
NC_000913	230465	230470		0.699935
NC_000913	230470	230475		0.680119
NC_000913	230475	230480		0.656074
NC_000913	230480	230485		0.486471
NC_000913	230485	230490		0.215626
NC_000913	230490	230495		0.151303
NC_000913	230495	230500		0.125261
NC_000913	230500	230505		0.110730
NC_000913	230505	230510		0.085888
NC_000913	230510	230515		0.066962
NC_000913	230515	230520		0.046678
NC_000913	230520	230525		0.048173
NC_000913	230525	230530		0.065039
NC_000913	230530	230535		0.056281
NC_000913	230535	230540		0.076808
NC_000913	230540	230545		0.084837
NC_000913	230545	230550		0.238220
NC_000913	230550	230555		0.138252
NC_000913	230555	230560		0.114076
NC_000913	230560	230565		0.107417
NC_000913	230565	230570		0.093716
NC_000913	230570	230575		0.094353
NC_000913	230575	230580		0.102070
NC_000913	230580	230585		0.079621
NC_000913	230585	230590		0.087508
NC_000913	230590	230595		0.126614
NC_000913	230595	230600		0.171235
NC_000913	230600	230605		0.189246
NC_000913	230605	230610		0.152740
NC_000913	230610	230615		0.177875
NC_000913	230615	230620		0.177499
NC_000913	230620	230625		0.136365
NC_000913	230625	230630		0.192404
NC_000913	230630	230635		0.234444
NC_000913	230635	230640		0.232764
NC_000913	230640	230645		0.250786
NC_000913	230645	230650		0.209952
NC_000913	230650	230655		0.182712
NC_000913	230655	230660		0.270979
NC_000913	230660	230665		0.321540
NC_000913	230665	230670		0.299839
NC_000913	230670	230675		0.324743
NC_000913	230675	230680		0.374471
NC_000913	230680	230685		0.398939
NC_000913	230685	230690		0.412059
NC_000913	230690	230695		0.431061
NC_000913	230695	230700		0.500179
NC_000913	230700	230705		0.428327
NC_000913	230705	230710		0.481560
NC_000913	230710	230715		0.386515
NC_000913	230715	230720		0.408686
NC_000913	230720	230725		0.412142
NC_000913	230725	230730		0.424532
NC_000913	230730	230735		0.435327
NC_000913	230735	230740		0.435214
NC_000913	230740	230745		0.467242
NC_000913	230745	230750		0.490719
NC_000913	230750	230755		0.453983
NC_000913	230755	230760		0.395049
NC_000913	230760	230765		0.351949
NC_000913	230765	230770		0.359649
NC_000913	230770	230775		0.398110
NC_000913	230775	230780		0.435302
NC_000913	230780	230785		0.475619
NC_000913	230785	230790		0.484081
NC_000913	230790	230795		0.538287
NC_000913	230795	230800		0.549406
NC_000913	230800	230805		0.677217
NC_000913	230805	230810		0.684988
NC_000913	230810	230815		0.593599
NC_000913	230815	230820		0.632393
NC_000913	230820	230825		0.621860
NC_000913	230825	230830		0.499648
NC_000913	230830	230835		0.475981
NC_000913	230835	230840		0.415223
NC_000913	230840	230845		0.257382
NC_000913	230845	230850		0.108602
NC_000913	230850	230855		0.099720
NC_000913	230855	230860		0.104299
NC_000913	230860	230865		0.085452
NC_000913	230865	230870		0.080687
NC_000913	230870	230875		0.082105
NC_000913	230875	230880		0.091432
NC_000913	230880	230885		0.066307
NC_000913	230885	230890		0.066114
NC_000913	230890	230895		0.084472
NC_000913	230895	230900		0.081244
NC_000913	230900	230905		0.054870
NC_000913	230905	230910		0.049829
NC_000913	230910	230915		0.034643
NC_000913	230915	230920		0.030653
NC_000913	230920	230925		0.024603
NC_000913	230925	230930		0.023128
NC_000913	230930	230935		0.028684
NC_000913	230935	230940		0.029641
NC_000913	230940	230945		0.051082
NC_000913	230945	230950		0.061354
NC_000913	230950	230955		0.118137
NC_000913	230955	230960		0.217348
NC_000913	230960	230965		0.365715
NC_000913	230965	230970		0.527616
NC_000913	230970	230975		0.669204
NC_000913	230975	230980		0.611813
NC_000913	230980	230985		0.730459
NC_000913	230985	230990		0.763988
NC_000913	230990	230995		0.764950
NC_000913	230995	231000		0.814099
NC_000913	231000	231005		0.830796
NC_000913	231005	231010		0.886897
NC_000913	231010	231015		0.950774
NC_000913	231015	231020		1.079113
NC_000913	231020	231025		1.061952
NC_000913	231025	231030		0.680885
NC_000913	231030	231035		0.665480
NC_000913	231035	231040		0.426445
NC_000913	231040	231045		0.166136
NC_000913	231045	231050		0.124074
NC_000913	231050	231055		0.095308
NC_000913	231055	231060		0.065971
NC_000913	231060	231065		0.046371
NC_000913	231065	231070		0.028298
NC_000913	231070	231075		0.022386
NC_000913	231075	231080		0.021787
NC_000913	231080	231085		0.020391
NC_000913	231085	231090		0.020528
NC_000913	231090	231095		0.022384
NC_000913	231095	231100		0.024820
NC_000913	231100	231105		0.025017
NC_000913	231105	231110		0.027615
NC_000913	231110	231115		0.022607
NC_000913	231115	231120		0.022748
NC_000913	231120	231125		0.018718
NC_000913	231125	231130		0.015025
NC_000913	231130	231135		0.015847
NC_000913	231135	231140		0.014944
NC_000913	231140	231145		0.012944
NC_000913	231145	231150		0.013941
NC_000913	231150	231155		0.014965
NC_000913	231155	231160		0.016771
NC_000913	231160	231165		0.021759
NC_000913	231165	231170		0.024797
NC_000913	231170	231175		0.030742
NC_000913	231175	231180		0.037631
NC_000913	231180	231185		0.037748
NC_000913	231185	231190		0.045984
NC_000913	231190	231195		0.050061
NC_000913	231195	231200		0.058131
NC_000913	231200	231205		0.080993
NC_000913	231205	231210		0.089090
NC_000913	231210	231215		0.095588
NC_000913	231215	231220		0.117762
NC_000913	231220	231225		0.135489
NC_000913	231225	231230		0.139297
NC_000913	231230	231235		0.121720
NC_000913	231235	231240		0.153530
NC_000913	231240	231245		0.138797
NC_000913	231245	231250		0.165197
NC_000913	231250	231255		0.193640
NC_000913	231255	231260		0.177690
NC_000913	231260	231265		0.217974
NC_000913	231265	231270		0.226947
NC_000913	231270	231275		0.246927
NC_000913	231275	231280		0.341878
NC_000913	231280	231285		0.179894
NC_000913	231285	231290		0.160638
NC_000913	231290	231295		0.143515
NC_000913	231295	231300		0.105374
NC_000913	231300	231305		0.082911
NC_000913	231305	231310		0.127079
NC_000913	231310	231315		0.222785
NC_000913	231315	231320		0.227947
NC_000913	231320	231325		0.213776
NC_000913	231325	231330		0.172628
NC_000913	231330	231335		0.195956
NC_000913	231335	231340		0.158337
NC_000913	231340	231345		0.130509
NC_000913	231345	231350		0.092301
NC_000913	231350	231355		0.108729
NC_000913	231355	231360		0.093276
NC_000913	231360	231365		0.075546
NC_000913	231365	231370		0.080743
NC_000913	231370	231375		0.074690
NC_000913	231375	231380		0.083765
NC_000913	231380	231385		0.137167
NC_000913	231385	231390		0.120804
NC_000913	231390	231395		0.094118
NC_000913	231395	231400		0.115238
NC_000913	231400	231405		0.097916
NC_000913	231405	231410		0.082178
NC_000913	231410	231415		0.103683
NC_000913	231415	231420		0.080227
NC_000913	231420	231425		0.077195
NC_000913	231425	231430		0.091235
NC_000913	231430	231435		0.097334
NC_000913	231435	231440		0.121467
NC_000913	231440	231445		0.129463
NC_000913	231445	231450		0.120172
NC_000913	231450	231455		0.213365
NC_000913	231455	231460		0.196678
NC_000913	231460	231465		0.198666
NC_000913	231465	231470		0.188577
NC_000913	231470	231475		0.210123
NC_000913	231475	231480		0.264180
NC_000913	231480	231485		0.316803
NC_000913	231485	231490		0.305242
NC_000913	231490	231495		0.323414
NC_000913	231495	231500		0.375182
NC_000913	231500	231505		0.231709
NC_000913	231505	231510		0.128880
NC_000913	231510	231515		0.128789
NC_000913	231515	231520		0.110891
NC_000913	231520	231525		0.071323
NC_000913	231525	231530		0.052993
NC_000913	231530	231535		0.052266
NC_000913	231535	231540		0.053409
NC_000913	231540	231545		0.075736
NC_000913	231545	231550		0.156028
NC_000913	231550	231555		0.234321
NC_000913	231555	231560		0.341775
NC_000913	231560	231565		0.346618
NC_000913	231565	231570		0.337828
NC_000913	231570	231575		0.505614
NC_000913	231575	231580		0.586518
NC_000913	231580	231585		0.919880
NC_000913	231585	231590		0.257839
NC_000913	231590	231595		0.147567
NC_000913	231595	231600		0.118281
NC_000913	231600	231605		0.112962
NC_000913	231605	231610		0.122549
NC_000913	231610	231615		0.110183
NC_000913	231615	231620		0.126515
NC_000913	231620	231625		0.196880
NC_000913	231625	231630		0.257997
NC_000913	231630	231635		0.450494
NC_000913	231635	231640		0.612251
NC_000913	231640	231645		0.515507
NC_000913	231645	231650		0.270457
NC_000913	231650	231655		0.213026
NC_000913	231655	231660		0.117107
NC_000913	231660	231665		0.104392
NC_000913	231665	231670		0.105758
NC_000913	231670	231675		0.102995
NC_000913	231675	231680		0.116005
NC_000913	231680	231685		0.137481
NC_000913	231685	231690		0.142731
NC_000913	231690	231695		0.199676
NC_000913	231695	231700		0.242124
NC_000913	231700	231705		0.241459
NC_000913	231705	231710		0.248936
NC_000913	231710	231715		0.328303
NC_000913	231715	231720		0.342107
NC_000913	231720	231725		0.333716
NC_000913	231725	231730		0.355774
NC_000913	231730	231735		0.250428
NC_000913	231735	231740		0.160278
NC_000913	231740	231745		0.124400
NC_000913	231745	231750		0.118669
NC_000913	231750	231755		0.139621
NC_000913	231755	231760		0.151381
NC_000913	231760	231765		0.152651
NC_000913	231765	231770		0.172387
NC_000913	231770	231775		0.131064
NC_000913	231775	231780		0.171414
NC_000913	231780	231785		0.126234
NC_000913	231785	231790		0.114826
NC_000913	231790	231795		0.103518
NC_000913	231795	231800		0.100727
NC_000913	231800	231805		0.105292
NC_000913	231805	231810		0.123150
NC_000913	231810	231815		0.126361
NC_000913	231815	231820		0.170363
NC_000913	231820	231825		0.254550
NC_000913	231825	231830		0.321553
NC_000913	231830	231835		0.466463
NC_000913	231835	231840		0.519953
NC_000913	231840	231845		0.394709
NC_000913	231845	231850		0.340559
NC_000913	231850	231855		0.392793
NC_000913	231855	231860		0.366175
NC_000913	231860	231865		0.386363
NC_000913	231865	231870		0.360973
NC_000913	231870	231875		0.412330
NC_000913	231875	231880		0.655171
NC_000913	231880	231885		0.890957
NC_000913	231885	231890		1.113789
NC_000913	231890	231895		1.116320
NC_000913	231895	231900		1.368339
NC_000913	231900	231905		1.588988
NC_000913	231905	231910		1.781658
NC_000913	231910	231915		1.716800
NC_000913	231915	231920		1.507736
NC_000913	231920	231925		1.242769
NC_000913	231925	231930		1.287194
NC_000913	231930	231935		1.252834
NC_000913	231935	231940		1.311079
NC_000913	231940	231945		1.212508
NC_000913	231945	231950		1.201333
NC_000913	231950	231955		1.151013
NC_000913	231955	231960		0.866185
NC_000913	231960	231965		0.770765
NC_000913	231965	231970		0.781461
NC_000913	231970	231975		0.830163
NC_000913	231975	231980		0.802729
NC_000913	231980	231985		0.816645
NC_000913	231985	231990		0.831294
NC_000913	231990	231995		0.972220
NC_000913	231995	232000		1.234321
NC_000913	232000	232005		1.385880
NC_000913	232005	232010		1.413935
NC_000913	232010	232015		1.221249
NC_000913	232015	232020		1.043787
NC_000913	232020	232025		1.054833
NC_000913	232025	232030		0.986056
NC_000913	232030	232035		0.990861
NC_000913	232035	232040		0.921004
NC_000913	232040	232045		0.973765
NC_000913	232045	232050		0.962275
NC_000913	232050	232055		0.930483
NC_000913	232055	232060		0.906564
NC_000913	232060	232065		1.029886
NC_000913	232065	232070		0.986115
NC_000913	232070	232075		0.983611
NC_000913	232075	232080		0.836996
NC_000913	232080	232085		0.355130
NC_000913	232085	232090		0.362888
NC_000913	232090	232095		0.257785
NC_000913	232095	232100		0.252156
NC_000913	232100	232105		0.212306
NC_000913	232105	232110		0.165714
NC_000913	232110	232115		0.156988
NC_000913	232115	232120		0.155842
NC_000913	232120	232125		0.189714
NC_000913	232125	232130		0.130776
NC_000913	232130	232135		0.137629
NC_000913	232135	232140		0.111371
NC_000913	232140	232145		0.084698
NC_000913	232145	232150		0.072859
NC_000913	232150	232155		0.080292
NC_000913	232155	232160		0.131548
NC_000913	232160	232165		0.147476
NC_000913	232165	232170		0.163077
NC_000913	232170	232175		0.178606
NC_000913	232175	232180		0.195963
NC_000913	232180	232185		0.207293
NC_000913	232185	232190		0.460942
NC_000913	232190	232195		0.689040
NC_000913	232195	232200		0.730631
NC_000913	232200	232205		0.715069
NC_000913	232205	232210		0.633014
NC_000913	232210	232215		0.434786
NC_000913	232215	232220		0.343555
NC_000913	232220	232225		0.282883
NC_000913	232225	232230		0.223154
NC_000913	232230	232235		0.176232
NC_000913	232235	232240		0.168237
NC_000913	232240	232245		0.164345
NC_000913	232245	232250		0.179320
NC_000913	232250	232255		0.176146
NC_000913	232255	232260		0.189497
NC_000913	232260	232265		0.219528
NC_000913	232265	232270		0.215419
NC_000913	232270	232275		0.243911
NC_000913	232275	232280		0.201769
NC_000913	232280	232285		0.119771
NC_000913	232285	232290		0.064764
NC_000913	232290	232295		0.041328
NC_000913	232295	232300		0.019987
NC_000913	232300	232305		0.019359
NC_000913	232305	232310		0.018994
NC_000913	232310	232315		0.022105
NC_000913	232315	232320		0.033926
NC_000913	232320	232325		0.039197
NC_000913	232325	232330		0.070159
NC_000913	232330	232335		0.611839
NC_000913	232335	232340		0.828994
NC_000913	232340	232345		1.275200
NC_000913	232345	232350		1.636313
NC_000913	232350	232355		1.787171
NC_000913	232355	232360		2.043890
NC_000913	232360	232365		1.322203
NC_000913	232365	232370		0.647011
NC_000913	232370	232375		0.313017
NC_000913	232375	232380		0.294895
NC_000913	232380	232385		0.168436
NC_000913	232385	232390		0.143491
NC_000913	232390	232395		0.145966
NC_000913	232395	232400		0.109954
NC_000913	232400	232405		0.096307
NC_000913	232405	232410		0.128707
NC_000913	232410	232415		0.138267
NC_000913	232415	232420		0.131524
NC_000913	232420	232425		0.146713
NC_000913	232425	232430		0.162707
NC_000913	232430	232435		0.183142
NC_000913	232435	232440		0.266706
NC_000913	232440	232445		0.172250
NC_000913	232445	232450		0.156338
NC_000913	232450	232455		0.175406
NC_000913	232455	232460		0.163072
NC_000913	232460	232465		0.159479
NC_000913	232465	232470		0.178489
NC_000913	232470	232475		0.171314
NC_000913	232475	232480		0.207124
NC_000913	232480	232485		0.244588
NC_000913	232485	232490		0.281386
NC_000913	232490	232495		0.313687
NC_000913	232495	232500		0.319081
NC_000913	232500	232505		0.415731
NC_000913	232505	232510		0.459901
NC_000913	232510	232515		0.843365
NC_000913	232515	232520		1.835285
NC_000913	232520	232525		2.284342
NC_000913	232525	232530		1.842347
NC_000913	232530	232535		1.699646
NC_000913	232535	232540		1.747958
NC_000913	232540	232545		1.351562
NC_000913	232545	232550		1.294009
NC_000913	232550	232555		1.149537
NC_000913	232555	232560		0.776538
NC_000913	232560	232565		0.801701
NC_000913	232565	232570		0.740750
NC_000913	232570	232575		0.851916
NC_000913	232575	232580		0.776111
NC_000913	232580	232585		0.751576
NC_000913	232585	232590		0.759902
NC_000913	232590	232595		0.514841
NC_000913	232595	232600		0.584412
NC_000913	232600	232605		0.669092
NC_000913	232605	232610		0.659976
NC_000913	232610	232615		0.870912
NC_000913	232615	232620		0.907684
NC_000913	232620	232625		0.676055
NC_000913	232625	232630		0.550378
NC_000913	232630	232635		0.411711
NC_000913	232635	232640		0.360904
NC_000913	232640	232645		0.364852
NC_000913	232645	232650		0.148575
NC_000913	232650	232655		0.156326
NC_000913	232655	232660		0.059069
NC_000913	232660	232665		0.043840
NC_000913	232665	232670		0.046223
NC_000913	232670	232675		0.048760
NC_000913	232675	232680		0.056782
NC_000913	232680	232685		0.091194
NC_000913	232685	232690		0.086076
NC_000913	232690	232695		0.101688
NC_000913	232695	232700		0.189255
NC_000913	232700	232705		0.144491
NC_000913	232705	232710		0.141600
NC_000913	232710	232715		0.104130
NC_000913	232715	232720		0.100075
NC_000913	232720	232725		0.097127
NC_000913	232725	232730		0.084720
NC_000913	232730	232735		0.093837
NC_000913	232735	232740		0.113632
NC_000913	232740	232745		0.103741
NC_000913	232745	232750		0.146304
NC_000913	232750	232755		0.243662
NC_000913	232755	232760		0.289926
NC_000913	232760	232765		0.262150
NC_000913	232765	232770		0.215594
NC_000913	232770	232775		0.214265
NC_000913	232775	232780		0.170184
NC_000913	232780	232785		0.147298
NC_000913	232785	232790		0.156003
NC_000913	232790	232795		0.167557
NC_000913	232795	232800		0.167573
NC_000913	232800	232805		0.166504
NC_000913	232805	232810		0.377024
NC_000913	232810	232815		0.427483
NC_000913	232815	232820		0.421321
NC_000913	232820	232825		0.451192
NC_000913	232825	232830		0.483352
NC_000913	232830	232835		0.390039
NC_000913	232835	232840		0.384528
NC_000913	232840	232845		0.334062
NC_000913	232845	232850		0.353298
NC_000913	232850	232855		0.341932
NC_000913	232855	232860		0.369495
NC_000913	232860	232865		0.379568
NC_000913	232865	232870		0.389263
NC_000913	232870	232875		0.466258
NC_000913	232875	232880		0.665870
NC_000913	232880	232885		0.670755
NC_000913	232885	232890		0.702049
NC_000913	232890	232895		0.768077
NC_000913	232895	232900		0.804706
NC_000913	232900	232905		0.426614
NC_000913	232905	232910		0.412923
NC_000913	232910	232915		0.330473
NC_000913	232915	232920		0.341741
NC_000913	232920	232925		0.334861
NC_000913	232925	232930		0.401273
NC_000913	232930	232935		0.498104
NC_000913	232935	232940		0.538808
NC_000913	232940	232945		0.652773
NC_000913	232945	232950		0.598808
NC_000913	232950	232955		0.626401
NC_000913	232955	232960		0.464295
NC_000913	232960	232965		0.503316
NC_000913	232965	232970		0.403300
NC_000913	232970	232975		0.487715
NC_000913	232975	232980		0.535306
NC_000913	232980	232985		0.592275
NC_000913	232985	232990		0.601535
NC_000913	232990	232995		0.672776
NC_000913	232995	233000		0.892661
NC_000913	233000	233005		0.947962
NC_000913	233005	233010		1.251162
NC_000913	233010	233015		1.181898
NC_000913	233015	233020		1.347683
NC_000913	233020	233025		1.134045
NC_000913	233025	233030		1.037138
NC_000913	233030	233035		0.828639
NC_000913	233035	233040		0.588859
NC_000913	233040	233045		0.530219
NC_000913	233045	233050		0.415802
NC_000913	233050	233055		0.350818
NC_000913	233055	233060		0.320546
NC_000913	233060	233065		0.302161
NC_000913	233065	233070		0.312838
NC_000913	233070	233075		0.313548
NC_000913	233075	233080		0.352908
NC_000913	233080	233085		0.369944
NC_000913	233085	233090		0.432138
NC_000913	233090	233095		0.467493
NC_000913	233095	233100		0.595391
NC_000913	233100	233105		0.625342
NC_000913	233105	233110		0.793384
NC_000913	233110	233115		0.699791
NC_000913	233115	233120		0.750736
NC_000913	233120	233125		0.678449
NC_000913	233125	233130		0.812634
NC_000913	233130	233135		0.815832
NC_000913	233135	233140		0.810872
NC_000913	233140	233145		0.741129
NC_000913	233145	233150		0.723508
NC_000913	233150	233155		0.642071
NC_000913	233155	233160		0.586037
NC_000913	233160	233165		0.494335
NC_000913	233165	233170		0.527990
NC_000913	233170	233175		0.558885
NC_000913	233175	233180		0.528145
NC_000913	233180	233185		0.550551
NC_000913	233185	233190		0.545888
NC_000913	233190	233195		0.723703
NC_000913	233195	233200		0.689604
NC_000913	233200	233205		0.741556
NC_000913	233205	233210		0.783781
NC_000913	233210	233215		0.722044
NC_000913	233215	233220		0.747283
NC_000913	233220	233225		0.735700
NC_000913	233225	233230		0.804033
NC_000913	233230	233235		0.831492
NC_000913	233235	233240		1.134349
NC_000913	233240	233245		0.802127
NC_000913	233245	233250		0.810466
NC_000913	233250	233255		0.685692
NC_000913	233255	233260		0.678733
NC_000913	233260	233265		0.584673
NC_000913	233265	233270		0.518010
NC_000913	233270	233275		0.408036
NC_000913	233275	233280		0.423548
NC_000913	233280	233285		0.381416
NC_000913	233285	233290		0.373691
NC_000913	233290	233295		0.356113
NC_000913	233295	233300		0.309345
NC_000913	233300	233305		0.203775
NC_000913	233305	233310		0.228053
NC_000913	233310	233315		0.207015
NC_000913	233315	233320		0.146440
NC_000913	233320	233325		0.138732
NC_000913	233325	233330		0.123815
NC_000913	233330	233335		0.119315
NC_000913	233335	233340		0.178950
NC_000913	233340	233345		0.118184
NC_000913	233345	233350		0.109099
NC_000913	233350	233355		0.078422
NC_000913	233355	233360		0.077572
NC_000913	233360	233365		0.060233
NC_000913	233365	233370		0.058704
NC_000913	233370	233375		0.068021
NC_000913	233375	233380		0.045715
NC_000913	233380	233385		0.043899
NC_000913	233385	233390		0.045073
NC_000913	233390	233395		0.044102
NC_000913	233395	233400		0.048224
NC_000913	233400	233405		0.050108
NC_000913	233405	233410		0.047295
NC_000913	233410	233415		0.059384
NC_000913	233415	233420		0.172045
NC_000913	233420	233425		0.186942
NC_000913	233425	233430		0.189193
NC_000913	233430	233435		0.265216
NC_000913	233435	233440		0.240453
NC_000913	233440	233445		0.254406
NC_000913	233445	233450		0.331508
NC_000913	233450	233455		0.213862
NC_000913	233455	233460		0.204926
NC_000913	233460	233465		0.147766
NC_000913	233465	233470		0.111124
NC_000913	233470	233475		0.109428
NC_000913	233475	233480		0.101758
NC_000913	233480	233485		0.137634
NC_000913	233485	233490		0.130522
NC_000913	233490	233495		0.140561
NC_000913	233495	233500		0.256254
NC_000913	233500	233505		0.298385
NC_000913	233505	233510		0.230541
NC_000913	233510	233515		0.232898
NC_000913	233515	233520		0.237479
NC_000913	233520	233525		0.282012
NC_000913	233525	233530		0.237303
NC_000913	233530	233535		0.174846
NC_000913	233535	233540		0.221825
NC_000913	233540	233545		0.196650
NC_000913	233545	233550		0.246066
NC_000913	233550	233555		0.208570
NC_000913	233555	233560		0.238982
NC_000913	233560	233565		0.217077
NC_000913	233565	233570		0.291266
NC_000913	233570	233575		0.373250
NC_000913	233575	233580		0.282047
NC_000913	233580	233585		0.313312
NC_000913	233585	233590		0.333295
NC_000913	233590	233595		0.395604
NC_000913	233595	233600		0.384848
NC_000913	233600	233605		0.422806
NC_000913	233605	233610		0.543442
NC_000913	233610	233615		0.616218
NC_000913	233615	233620		0.826415
NC_000913	233620	233625		1.141201
NC_000913	233625	233630		1.188494
NC_000913	233630	233635		1.538731
NC_000913	233635	233640		1.268394
NC_000913	233640	233645		1.301319
NC_000913	233645	233650		1.144688
NC_000913	233650	233655		1.184008
NC_000913	233655	233660		0.372407
NC_000913	233660	233665		0.314036
NC_000913	233665	233670		0.284770
NC_000913	233670	233675		0.279889
NC_000913	233675	233680		0.280754
NC_000913	233680	233685		0.229874
NC_000913	233685	233690		0.254519
NC_000913	233690	233695		0.209036
NC_000913	233695	233700		0.350776
NC_000913	233700	233705		0.358589
NC_000913	233705	233710		0.406259
NC_000913	233710	233715		0.420730
NC_000913	233715	233720		0.450301
NC_000913	233720	233725		0.380700
NC_000913	233725	233730		0.390235
NC_000913	233730	233735		0.274411
NC_000913	233735	233740		0.231624
NC_000913	233740	233745		0.278224
NC_000913	233745	233750		0.288720
NC_000913	233750	233755		0.278061
NC_000913	233755	233760		0.348356
NC_000913	233760	233765		0.331430
NC_000913	233765	233770		0.342627
NC_000913	233770	233775		0.286795
NC_000913	233775	233780		0.255233
NC_000913	233780	233785		0.264437
NC_000913	233785	233790		0.275855
NC_000913	233790	233795		0.324969
NC_000913	233795	233800		0.301733
NC_000913	233800	233805		0.364843
NC_000913	233805	233810		0.366427
NC_000913	233810	233815		0.428753
NC_000913	233815	233820		0.530614
NC_000913	233820	233825		0.628914
NC_000913	233825	233830		0.729979
NC_000913	233830	233835		0.807769
NC_000913	233835	233840		1.151418
NC_000913	233840	233845		1.196278
NC_000913	233845	233850		1.257605
NC_000913	233850	233855		1.195546
NC_000913	233855	233860		1.035747
NC_000913	233860	233865		1.019772
NC_000913	233865	233870		1.036601
NC_000913	233870	233875		0.943012
NC_000913	233875	233880		0.827161
NC_000913	233880	233885		0.734063
NC_000913	233885	233890		0.594859
NC_000913	233890	233895		0.458421
NC_000913	233895	233900		0.406633
NC_000913	233900	233905		0.409912
NC_000913	233905	233910		0.373410
NC_000913	233910	233915		0.336960
NC_000913	233915	233920		0.318496
NC_000913	233920	233925		0.302782
NC_000913	233925	233930		0.279182
NC_000913	233930	233935		0.244002
NC_000913	233935	233940		0.207443
NC_000913	233940	233945		0.243340
NC_000913	233945	233950		0.252722
NC_000913	233950	233955		0.279985
NC_000913	233955	233960		0.452627
NC_000913	233960	233965		0.584097
NC_000913	233965	233970		0.521088
NC_000913	233970	233975		0.443616
NC_000913	233975	233980		0.277856
NC_000913	233980	233985		0.216551
NC_000913	233985	233990		0.199939
NC_000913	233990	233995		0.209292
NC_000913	233995	234000		0.195401
NC_000913	234000	234005		0.215034
NC_000913	234005	234010		0.200001
NC_000913	234010	234015		0.439354
NC_000913	234015	234020		1.016082
NC_000913	234020	234025		1.069586
NC_000913	234025	234030		0.921697
NC_000913	234030	234035		0.983185
NC_000913	234035	234040		0.832416
NC_000913	234040	234045		0.762559
NC_000913	234045	234050		0.627112
NC_000913	234050	234055		0.502136
NC_000913	234055	234060		0.429134
NC_000913	234060	234065		0.244778
NC_000913	234065	234070		0.225275
NC_000913	234070	234075		0.210144
NC_000913	234075	234080		0.122242
NC_000913	234080	234085		0.089992
NC_000913	234085	234090		0.081046
NC_000913	234090	234095		0.090619
NC_000913	234095	234100		0.081560
NC_000913	234100	234105		0.098441
NC_000913	234105	234110		0.083844
NC_000913	234110	234115		0.068761
NC_000913	234115	234120		0.069752
NC_000913	234120	234125		0.093441
NC_000913	234125	234130		0.090813
NC_000913	234130	234135		0.091779
NC_000913	234135	234140		0.192085
NC_000913	234140	234145		0.179921
NC_000913	234145	234150		0.255870
NC_000913	234150	234155		0.307750
NC_000913	234155	234160		0.298439
NC_000913	234160	234165		0.294581
NC_000913	234165	234170		0.332560
NC_000913	234170	234175		0.333848
NC_000913	234175	234180		0.347085
NC_000913	234180	234185		0.445849
NC_000913	234185	234190		0.384661
NC_000913	234190	234195		0.407498
NC_000913	234195	234200		0.404489
NC_000913	234200	234205		0.437538
NC_000913	234205	234210		0.367884
NC_000913	234210	234215		0.377684
NC_000913	234215	234220		0.452717
NC_000913	234220	234225		0.477745
NC_000913	234225	234230		0.460808
NC_000913	234230	234235		0.351771
NC_000913	234235	234240		0.319896
NC_000913	234240	234245		0.319216
NC_000913	234245	234250		0.305285
NC_000913	234250	234255		0.312957
NC_000913	234255	234260		0.317438
NC_000913	234260	234265		0.310528
NC_000913	234265	234270		0.362447
NC_000913	234270	234275		0.551844
NC_000913	234275	234280		0.707328
NC_000913	234280	234285		0.843782
NC_000913	234285	234290		1.207883
NC_000913	234290	234295		1.395232
NC_000913	234295	234300		1.545295
NC_000913	234300	234305		2.073523
NC_000913	234305	234310		2.516389
NC_000913	234310	234315		3.658585
NC_000913	234315	234320		4.978274
NC_000913	234320	234325		5.604955
NC_000913	234325	234330		6.836480
NC_000913	234330	234335		7.586698
NC_000913	234335	234340		9.397011
NC_000913	234340	234345		11.082783
NC_000913	234345	234350		13.327249
NC_000913	234350	234355		11.566496
NC_000913	234355	234360		10.036210
NC_000913	234360	234365		8.984136
NC_000913	234365	234370		8.313767
NC_000913	234370	234375		5.108872
NC_000913	234375	234380		3.668841
NC_000913	234380	234385		2.681763
NC_000913	234385	234390		2.443367
NC_000913	234390	234395		2.388656
NC_000913	234395	234400		2.156595
NC_000913	234400	234405		2.265958
NC_000913	234405	234410		2.261133
NC_000913	234410	234415		2.366423
NC_000913	234415	234420		3.034457
NC_000913	234420	234425		2.489758
NC_000913	234425	234430		2.737522
NC_000913	234430	234435		2.866530
NC_000913	234435	234440		1.929226
NC_000913	234440	234445		1.458676
NC_000913	234445	234450		0.975054
NC_000913	234450	234455		0.954420
NC_000913	234455	234460		0.912500
NC_000913	234460	234465		0.780966
NC_000913	234465	234470		0.749518
NC_000913	234470	234475		0.717679
NC_000913	234475	234480		0.699677
NC_000913	234480	234485		0.746470
NC_000913	234485	234490		0.656967
NC_000913	234490	234495		0.695227
NC_000913	234495	234500		0.599076
NC_000913	234500	234505		0.546012
NC_000913	234505	234510		0.529326
NC_000913	234510	234515		0.660539
NC_000913	234515	234520		0.808537
NC_000913	234520	234525		0.910599
NC_000913	234525	234530		0.969877
NC_000913	234530	234535		1.035889
NC_000913	234535	234540		1.225606
NC_000913	234540	234545		1.521704
NC_000913	234545	234550		1.458269
NC_000913	234550	234555		1.484556
NC_000913	234555	234560		1.273985
NC_000913	234560	234565		1.224680
NC_000913	234565	234570		1.123420
NC_000913	234570	234575		1.103553
NC_000913	234575	234580		0.923354
NC_000913	234580	234585		0.887602
NC_000913	234585	234590		0.911036
NC_000913	234590	234595		0.844253
NC_000913	234595	234600		0.840210
NC_000913	234600	234605		0.867877
NC_000913	234605	234610		0.952483
NC_000913	234610	234615		1.024793
NC_000913	234615	234620		1.029640
NC_000913	234620	234625		1.090577
NC_000913	234625	234630		1.049496
NC_000913	234630	234635		1.048074
NC_000913	234635	234640		0.833495
NC_000913	234640	234645		0.728688
NC_000913	234645	234650		0.801106
NC_000913	234650	234655		0.941786
NC_000913	234655	234660		1.219749
NC_000913	234660	234665		1.130597
NC_000913	234665	234670		1.294771
NC_000913	234670	234675		1.324977
NC_000913	234675	234680		1.338628
NC_000913	234680	234685		1.074105
NC_000913	234685	234690		1.091749
NC_000913	234690	234695		1.133975
NC_000913	234695	234700		1.216105
NC_000913	234700	234705		1.100580
NC_000913	234705	234710		0.908568
NC_000913	234710	234715		0.956199
NC_000913	234715	234720		0.963380
NC_000913	234720	234725		0.965478
NC_000913	234725	234730		0.965596
NC_000913	234730	234735		0.900727
NC_000913	234735	234740		0.961190
NC_000913	234740	234745		1.057467
NC_000913	234745	234750		1.025923
NC_000913	234750	234755		0.953049
NC_000913	234755	234760		0.591017
NC_000913	234760	234765		0.463836
NC_000913	234765	234770		0.441126
NC_000913	234770	234775		0.378283
NC_000913	234775	234780		0.322352
NC_000913	234780	234785		0.298308
NC_000913	234785	234790		0.274379
NC_000913	234790	234795		0.272156
NC_000913	234795	234800		0.239464
NC_000913	234800	234805		0.217387
NC_000913	234805	234810		0.183048
NC_000913	234810	234815		0.159049
NC_000913	234815	234820		0.125572
NC_000913	234820	234825		0.130010
NC_000913	234825	234830		0.133361
NC_000913	234830	234835		0.144824
NC_000913	234835	234840		0.156971
NC_000913	234840	234845		0.147150
NC_000913	234845	234850		0.169700
NC_000913	234850	234855		0.214970
NC_000913	234855	234860		0.296737
NC_000913	234860	234865		0.382039
NC_000913	234865	234870		0.430584
NC_000913	234870	234875		0.511578
NC_000913	234875	234880		0.580981
NC_000913	234880	234885		0.649940
NC_000913	234885	234890		0.636154
NC_000913	234890	234895		0.758095
NC_000913	234895	234900		0.726093
NC_000913	234900	234905		0.696088
NC_000913	234905	234910		0.682346
NC_000913	234910	234915		0.747721
NC_000913	234915	234920		0.756693
NC_000913	234920	234925		0.779668
NC_000913	234925	234930		0.782494
NC_000913	234930	234935		0.823333
NC_000913	234935	234940		0.903009
NC_000913	234940	234945		0.940205
NC_000913	234945	234950		0.873103
NC_000913	234950	234955		1.038719
NC_000913	234955	234960		1.128190
NC_000913	234960	234965		1.322963
NC_000913	234965	234970		1.412729
NC_000913	234970	234975		1.319716
NC_000913	234975	234980		1.301569
NC_000913	234980	234985		1.404189
NC_000913	234985	234990		1.285437
NC_000913	234990	234995		1.245344
NC_000913	234995	235000		1.241946
NC_000913	235000	235005		1.302280
NC_000913	235005	235010		1.093063
NC_000913	235010	235015		0.898848
NC_000913	235015	235020		0.689626
NC_000913	235020	235025		0.590118
NC_000913	235025	235030		0.437806
NC_000913	235030	235035		0.371206
NC_000913	235035	235040		0.201713
NC_000913	235040	235045		0.185648
NC_000913	235045	235050		0.167081
NC_000913	235050	235055		0.171225
NC_000913	235055	235060		0.165077
NC_000913	235060	235065		0.200641
NC_000913	235065	235070		0.270765
NC_000913	235070	235075		0.322193
NC_000913	235075	235080		0.377478
NC_000913	235080	235085		0.834248
NC_000913	235085	235090		0.828901
NC_000913	235090	235095		1.017853
NC_000913	235095	235100		0.941430
NC_000913	235100	235105		0.767679
NC_000913	235105	235110		0.471072
NC_000913	235110	235115		0.122086
NC_000913	235115	235120		0.073294
NC_000913	235120	235125		0.069967
NC_000913	235125	235130		0.072349
NC_000913	235130	235135		0.075635
NC_000913	235135	235140		0.073771
NC_000913	235140	235145		0.270822
NC_000913	235145	235150		0.391431
NC_000913	235150	235155		0.473415
NC_000913	235155	235160		0.547361
NC_000913	235160	235165		0.583304
NC_000913	235165	235170		0.258951
NC_000913	235170	235175		0.194246
NC_000913	235175	235180		0.141606
NC_000913	235180	235185		0.139211
NC_000913	235185	235190		0.130761
NC_000913	235190	235195		0.184780
NC_000913	235195	235200		0.199694
NC_000913	235200	235205		0.436496
NC_000913	235205	235210		0.496572
NC_000913	235210	235215		0.501013
NC_000913	235215	235220		0.488269
NC_000913	235220	235225		0.360617
NC_000913	235225	235230		0.168248
NC_000913	235230	235235		0.162127
NC_000913	235235	235240		0.136452
NC_000913	235240	235245		0.118143
NC_000913	235245	235250		0.101006
NC_000913	235250	235255		0.105179
NC_000913	235255	235260		0.142503
NC_000913	235260	235265		0.182936
NC_000913	235265	235270		0.216115
NC_000913	235270	235275		0.171397
NC_000913	235275	235280		0.269906
NC_000913	235280	235285		0.127385
NC_000913	235285	235290		0.125164
NC_000913	235290	235295		0.123574
NC_000913	235295	235300		0.129462
NC_000913	235300	235305		0.152993
NC_000913	235305	235310		0.148954
NC_000913	235310	235315		0.190644
NC_000913	235315	235320		0.261712
NC_000913	235320	235325		0.298325
NC_000913	235325	235330		0.146469
NC_000913	235330	235335		0.128331
NC_000913	235335	235340		0.119900
NC_000913	235340	235345		0.117850
NC_000913	235345	235350		0.092865
NC_000913	235350	235355		0.098853
NC_000913	235355	235360		0.069115
NC_000913	235360	235365		0.113756
NC_000913	235365	235370		0.152433
NC_000913	235370	235375		0.183210
NC_000913	235375	235380		0.192420
NC_000913	235380	235385		0.234602
NC_000913	235385	235390		0.260701
NC_000913	235390	235395		0.184255
NC_000913	235395	235400		0.162301
NC_000913	235400	235405		0.172626
NC_000913	235405	235410		0.173049
NC_000913	235410	235415		0.222157
NC_000913	235415	235420		0.187107
NC_000913	235420	235425		0.314828
NC_000913	235425	235430		0.254869
NC_000913	235430	235435		0.297143
NC_000913	235435	235440		0.300737
NC_000913	235440	235445		0.327879
NC_000913	235445	235450		0.338829
NC_000913	235450	235455		0.200554
NC_000913	235455	235460		0.250532
NC_000913	235460	235465		0.384197
NC_000913	235465	235470		0.260375
NC_000913	235470	235475		0.220446
NC_000913	235475	235480		0.154017
NC_000913	235480	235485		0.133743
NC_000913	235485	235490		0.106758
NC_000913	235490	235495		0.086052
NC_000913	235495	235500		0.082455
NC_000913	235500	235505		0.080786
NC_000913	235505	235510		0.088808
NC_000913	235510	235515		0.089497
NC_000913	235515	235520		0.180926
NC_000913	235520	235525		0.256888
NC_000913	235525	235530		0.250804
NC_000913	235530	235535		0.319696
NC_000913	235535	235540		0.378653
NC_000913	235540	235545		0.590084
NC_000913	235545	235550		0.728114
NC_000913	235550	235555		0.815862
NC_000913	235555	235560		0.825003
NC_000913	235560	235565		0.843389
NC_000913	235565	235570		0.563847
NC_000913	235570	235575		0.533859
NC_000913	235575	235580		0.654052
NC_000913	235580	235585		0.355868
NC_000913	235585	235590		0.302658
NC_000913	235590	235595		0.330393
NC_000913	235595	235600		0.269432
NC_000913	235600	235605		0.241726
NC_000913	235605	235610		0.163747
NC_000913	235610	235615		0.167752
NC_000913	235615	235620		0.179434
NC_000913	235620	235625		0.167918
NC_000913	235625	235630		0.169795
NC_000913	235630	235635		0.176049
NC_000913	235635	235640		0.226493
NC_000913	235640	235645		0.298593
NC_000913	235645	235650		0.445270
NC_000913	235650	235655		0.608921
NC_000913	235655	235660		0.593560
NC_000913	235660	235665		0.351323
NC_000913	235665	235670		0.388934
NC_000913	235670	235675		0.396780
NC_000913	235675	235680		0.407747
NC_000913	235680	235685		0.397744
NC_000913	235685	235690		0.372587
NC_000913	235690	235695		0.340671
NC_000913	235695	235700		0.287390
NC_000913	235700	235705		0.497152
NC_000913	235705	235710		0.547787
NC_000913	235710	235715		0.650244
NC_000913	235715	235720		0.479265
NC_000913	235720	235725		0.557258
NC_000913	235725	235730		0.558086
NC_000913	235730	235735		0.527087
NC_000913	235735	235740		0.652962
NC_000913	235740	235745		0.687605
NC_000913	235745	235750		0.717617
NC_000913	235750	235755		0.920293
NC_000913	235755	235760		0.911516
NC_000913	235760	235765		0.880753
NC_000913	235765	235770		0.832225
NC_000913	235770	235775		0.938802
NC_000913	235775	235780		1.003393
NC_000913	235780	235785		1.119952
NC_000913	235785	235790		1.099985
NC_000913	235790	235795		0.985977
NC_000913	235795	235800		0.878822
NC_000913	235800	235805		0.919110
NC_000913	235805	235810		0.821614
NC_000913	235810	235815		0.697522
NC_000913	235815	235820		0.478750
NC_000913	235820	235825		0.373926
NC_000913	235825	235830		0.199530
NC_000913	235830	235835		0.170789
NC_000913	235835	235840		0.172599
NC_000913	235840	235845		0.157098
NC_000913	235845	235850		0.146800
NC_000913	235850	235855		0.138412
NC_000913	235855	235860		0.157827
NC_000913	235860	235865		0.123486
NC_000913	235865	235870		0.109818
NC_000913	235870	235875		0.096197
NC_000913	235875	235880		0.091351
NC_000913	235880	235885		0.088584
NC_000913	235885	235890		0.078112
NC_000913	235890	235895		0.066351
NC_000913	235895	235900		0.067325
NC_000913	235900	235905		0.058381
NC_000913	235905	235910		0.053513
NC_000913	235910	235915		0.041716
NC_000913	235915	235920		0.038596
NC_000913	235920	235925		0.034391
NC_000913	235925	235930		0.014621
NC_000913	235930	235935		0.014154
NC_000913	235935	235940		0.011848
NC_000913	235940	235945		0.012000
NC_000913	235945	235950		0.011924
NC_000913	235950	235955		0.011358
NC_000913	235955	235960		0.010541
NC_000913	235960	235965		0.011096
NC_000913	235965	235970		0.012347
NC_000913	235970	235975		0.013045
NC_000913	235975	235980		0.015985
NC_000913	235980	235985		0.017561
NC_000913	235985	235990		0.017670
NC_000913	235990	235995		0.023268
NC_000913	235995	236000		0.027668
NC_000913	236000	236005		0.198836
NC_000913	236005	236010		0.168216
NC_000913	236010	236015		0.173947
NC_000913	236015	236020		0.174559
NC_000913	236020	236025		0.256731
NC_000913	236025	236030		0.336211
NC_000913	236030	236035		0.254774
NC_000913	236035	236040		0.239996
NC_000913	236040	236045		0.236118
NC_000913	236045	236050		0.178834
NC_000913	236050	236055		0.159011
NC_000913	236055	236060		0.102928
NC_000913	236060	236065		0.067628
NC_000913	236065	236070		0.070100
NC_000913	236070	236075		0.067842
NC_000913	236075	236080		0.062626
NC_000913	236080	236085		0.095149
NC_000913	236085	236090		0.094611
NC_000913	236090	236095		0.113035
NC_000913	236095	236100		0.099320
NC_000913	236100	236105		0.263877
NC_000913	236105	236110		0.243404
NC_000913	236110	236115		0.236929
NC_000913	236115	236120		0.248148
NC_000913	236120	236125		0.220636
NC_000913	236125	236130		0.253788
NC_000913	236130	236135		0.254495
NC_000913	236135	236140		0.255034
NC_000913	236140	236145		0.286151
NC_000913	236145	236150		0.330293
NC_000913	236150	236155		0.408215
NC_000913	236155	236160		0.406304
NC_000913	236160	236165		0.619932
NC_000913	236165	236170		0.496350
NC_000913	236170	236175		0.444411
NC_000913	236175	236180		0.354507
NC_000913	236180	236185		0.317461
NC_000913	236185	236190		0.262383
NC_000913	236190	236195		0.246061
NC_000913	236195	236200		0.326898
NC_000913	236200	236205		0.297709
NC_000913	236205	236210		0.558906
NC_000913	236210	236215		0.435539
NC_000913	236215	236220		0.424101
NC_000913	236220	236225		0.207309
NC_000913	236225	236230		0.045703
NC_000913	236230	236235		0.034000
NC_000913	236235	236240		0.028072
NC_000913	236240	236245		0.022234
NC_000913	236245	236250		0.022869
NC_000913	236250	236255		0.025325
NC_000913	236255	236260		0.030785
NC_000913	236260	236265		0.053088
NC_000913	236265	236270		0.082990
NC_000913	236270	236275		0.050325
NC_000913	236275	236280		0.075912
NC_000913	236280	236285		0.061160
NC_000913	236285	236290		0.055672
NC_000913	236290	236295		0.036504
NC_000913	236295	236300		0.043891
NC_000913	236300	236305		0.039707
NC_000913	236305	236310		0.040672
NC_000913	236310	236315		0.053655
NC_000913	236315	236320		0.083693
NC_000913	236320	236325		0.060067
NC_000913	236325	236330		0.034319
NC_000913	236330	236335		0.025595
NC_000913	236335	236340		0.016862
NC_000913	236340	236345		0.017670
NC_000913	236345	236350		0.019754
NC_000913	236350	236355		0.013532
NC_000913	236355	236360		0.024107
NC_000913	236360	236365		0.016098
NC_000913	236365	236370		0.023294
NC_000913	236370	236375		0.021854
NC_000913	236375	236380		0.050927
NC_000913	236380	236385		0.047179
NC_000913	236385	236390		0.029842
NC_000913	236390	236395		0.027735
NC_000913	236395	236400		0.022414
NC_000913	236400	236405		0.022266
NC_000913	236405	236410		0.042722
NC_000913	236410	236415		0.024019
NC_000913	236415	236420		0.024131
NC_000913	236420	236425		0.094289
NC_000913	236425	236430		0.184881
NC_000913	236430	236435		0.236046
NC_000913	236435	236440		0.235811
NC_000913	236440	236445		0.210656
NC_000913	236445	236450		0.230997
NC_000913	236450	236455		0.191682
NC_000913	236455	236460		0.163300
NC_000913	236460	236465		0.154919
NC_000913	236465	236470		0.149513
NC_000913	236470	236475		0.157983
NC_000913	236475	236480		0.185453
NC_000913	236480	236485		0.171879
NC_000913	236485	236490		0.207845
NC_000913	236490	236495		0.225355
NC_000913	236495	236500		0.234618
NC_000913	236500	236505		0.220860
NC_000913	236505	236510		0.270238
NC_000913	236510	236515		0.450942
NC_000913	236515	236520		0.426888
NC_000913	236520	236525		0.392087
NC_000913	236525	236530		0.385414
NC_000913	236530	236535		0.372539
NC_000913	236535	236540		0.298657
NC_000913	236540	236545		0.264722
NC_000913	236545	236550		0.309523
NC_000913	236550	236555		0.321918
NC_000913	236555	236560		0.321071
NC_000913	236560	236565		0.431682
NC_000913	236565	236570		0.567471
NC_000913	236570	236575		0.671810
NC_000913	236575	236580		0.819969
NC_000913	236580	236585		0.844042
NC_000913	236585	236590		0.836419
NC_000913	236590	236595		0.965403
NC_000913	236595	236600		0.932413
NC_000913	236600	236605		0.931845
NC_000913	236605	236610		0.927469
NC_000913	236610	236615		0.964258
NC_000913	236615	236620		0.906423
NC_000913	236620	236625		0.858937
NC_000913	236625	236630		0.818085
NC_000913	236630	236635		0.658193
NC_000913	236635	236640		0.562730
NC_000913	236640	236645		0.539679
NC_000913	236645	236650		0.421300
NC_000913	236650	236655		0.359869
NC_000913	236655	236660		0.334945
NC_000913	236660	236665		0.336628
NC_000913	236665	236670		0.343773
NC_000913	236670	236675		0.292246
NC_000913	236675	236680		0.290643
NC_000913	236680	236685		0.288759
NC_000913	236685	236690		0.327777
NC_000913	236690	236695		0.367281
NC_000913	236695	236700		0.365668
NC_000913	236700	236705		0.462240
NC_000913	236705	236710		0.443774
NC_000913	236710	236715		0.455727
NC_000913	236715	236720		0.402902
NC_000913	236720	236725		0.391488
NC_000913	236725	236730		0.368426
NC_000913	236730	236735		0.292365
NC_000913	236735	236740		0.282086
NC_000913	236740	236745		0.243326
NC_000913	236745	236750		0.287731
NC_000913	236750	236755		0.290537
NC_000913	236755	236760		0.299163
NC_000913	236760	236765		0.328328
NC_000913	236765	236770		0.353320
NC_000913	236770	236775		0.331660
NC_000913	236775	236780		0.309830
NC_000913	236780	236785		0.284099
NC_000913	236785	236790		0.297140
NC_000913	236790	236795		0.292367
NC_000913	236795	236800		0.288046
NC_000913	236800	236805		0.282849
NC_000913	236805	236810		0.222908
NC_000913	236810	236815		0.168749
NC_000913	236815	236820		0.164350
NC_000913	236820	236825		0.162475
NC_000913	236825	236830		0.159270
NC_000913	236830	236835		0.159264
NC_000913	236835	236840		0.151630
NC_000913	236840	236845		0.148379
NC_000913	236845	236850		0.214827
NC_000913	236850	236855		0.252851
NC_000913	236855	236860		0.564191
NC_000913	236860	236865		0.519188
NC_000913	236865	236870		0.451734
NC_000913	236870	236875		0.425121
NC_000913	236875	236880		0.128064
NC_000913	236880	236885		0.075984
NC_000913	236885	236890		0.065903
NC_000913	236890	236895		0.067699
NC_000913	236895	236900		0.040875
NC_000913	236900	236905		0.035328
NC_000913	236905	236910		0.029293
NC_000913	236910	236915		0.028688
NC_000913	236915	236920		0.028572
NC_000913	236920	236925		0.033771
NC_000913	236925	236930		0.031153
NC_000913	236930	236935		0.029997
NC_000913	236935	236940		0.028022
NC_000913	236940	236945		0.030940
NC_000913	236945	236950		0.040439
NC_000913	236950	236955		0.047295
NC_000913	236955	236960		0.051371
NC_000913	236960	236965		0.057273
NC_000913	236965	236970		0.072856
NC_000913	236970	236975		0.066168
NC_000913	236975	236980		0.068639
NC_000913	236980	236985		0.066960
NC_000913	236985	236990		0.071166
NC_000913	236990	236995		0.068671
NC_000913	236995	237000		0.071281
NC_000913	237000	237005		0.077311
NC_000913	237005	237010		0.078780
NC_000913	237010	237015		0.077683
NC_000913	237015	237020		0.088750
NC_000913	237020	237025		0.133632
NC_000913	237025	237030		0.138738
NC_000913	237030	237035		0.138878
NC_000913	237035	237040		0.155196
NC_000913	237040	237045		0.165841
NC_000913	237045	237050		0.188720
NC_000913	237050	237055		0.197420
NC_000913	237055	237060		0.197795
NC_000913	237060	237065		0.214776
NC_000913	237065	237070		0.230398
NC_000913	237070	237075		0.443828
NC_000913	237075	237080		0.666073
NC_000913	237080	237085		0.619743
NC_000913	237085	237090		0.638726
NC_000913	237090	237095		0.545908
NC_000913	237095	237100		0.568695
NC_000913	237100	237105		0.598676
NC_000913	237105	237110		0.704539
NC_000913	237110	237115		0.656401
NC_000913	237115	237120		0.629864
NC_000913	237120	237125		0.622038
NC_000913	237125	237130		0.678673
NC_000913	237130	237135		0.727802
NC_000913	237135	237140		1.198332
NC_000913	237140	237145		1.354543
NC_000913	237145	237150		1.488902
NC_000913	237150	237155		1.408764
NC_000913	237155	237160		2.396603
NC_000913	237160	237165		2.480917
NC_000913	237165	237170		4.255165
NC_000913	237170	237175		3.860882
NC_000913	237175	237180		3.961508
NC_000913	237180	237185		4.419794
NC_000913	237185	237190		4.464500
NC_000913	237190	237195		4.507710
NC_000913	237195	237200		5.530369
NC_000913	237200	237205		4.982896
NC_000913	237205	237210		4.959702
NC_000913	237210	237215		4.424389
NC_000913	237215	237220		4.328425
NC_000913	237220	237225		5.006781
NC_000913	237225	237230		5.033833
NC_000913	237230	237235		5.019181
NC_000913	237235	237240		4.917716
NC_000913	237240	237245		5.314432
NC_000913	237245	237250		5.029040
NC_000913	237250	237255		4.638124
NC_000913	237255	237260		4.138086
NC_000913	237260	237265		4.381693
NC_000913	237265	237270		4.491211
NC_000913	237270	237275		3.754512
NC_000913	237275	237280		3.798797
NC_000913	237280	237285		3.927836
NC_000913	237285	237290		4.181112
NC_000913	237290	237295		4.737311
NC_000913	237295	237300		4.748357
NC_000913	237300	237305		4.919408
NC_000913	237305	237310		4.391193
NC_000913	237310	237315		4.966293
NC_000913	237315	237320		5.067657
NC_000913	237320	237325		4.976974
NC_000913	237325	237330		5.363202
NC_000913	237330	237335		5.508917
NC_000913	237335	237340		6.351143
NC_000913	237340	237345		6.271405
NC_000913	237345	237350		6.312924
NC_000913	237350	237355		6.416157
NC_000913	237355	237360		6.196059
NC_000913	237360	237365		5.621671
NC_000913	237365	237370		4.432520
NC_000913	237370	237375		3.332712
NC_000913	237375	237380		2.307677
NC_000913	237380	237385		2.336229
NC_000913	237385	237390		2.426404
NC_000913	237390	237395		2.469221
NC_000913	237395	237400		2.430280
NC_000913	237400	237405		2.726621
NC_000913	237405	237410		3.783532
NC_000913	237410	237415		5.542195
NC_000913	237415	237420		6.702542
NC_000913	237420	237425		7.198846
NC_000913	237425	237430		6.744228
NC_000913	237430	237435		6.854594
NC_000913	237435	237440		6.411202
NC_000913	237440	237445		6.566025
NC_000913	237445	237450		7.407300
NC_000913	237450	237455		7.320090
NC_000913	237455	237460		4.853716
NC_000913	237460	237465		4.627296
NC_000913	237465	237470		4.158818
NC_000913	237470	237475		4.469949
NC_000913	237475	237480		3.868515
NC_000913	237480	237485		3.611098
NC_000913	237485	237490		3.564940
NC_000913	237490	237495		3.465802
NC_000913	237495	237500		3.069792
NC_000913	237500	237505		3.436798
NC_000913	237505	237510		3.113391
NC_000913	237510	237515		2.923534
NC_000913	237515	237520		3.170349
NC_000913	237520	237525		2.943822
NC_000913	237525	237530		2.898598
NC_000913	237530	237535		3.294369
NC_000913	237535	237540		2.964802
NC_000913	237540	237545		2.903129
NC_000913	237545	237550		2.568681
NC_000913	237550	237555		2.355024
NC_000913	237555	237560		2.348869
NC_000913	237560	237565		2.614491
NC_000913	237565	237570		2.745731
NC_000913	237570	237575		2.889050
NC_000913	237575	237580		3.174432
NC_000913	237580	237585		2.833365
NC_000913	237585	237590		2.945726
NC_000913	237590	237595		2.712956
NC_000913	237595	237600		1.935749
NC_000913	237600	237605		1.942176
NC_000913	237605	237610		1.898006
NC_000913	237610	237615		1.967789
NC_000913	237615	237620		1.953687
NC_000913	237620	237625		2.055108
NC_000913	237625	237630		1.944592
NC_000913	237630	237635		2.111036
NC_000913	237635	237640		2.400673
NC_000913	237640	237645		2.735725
NC_000913	237645	237650		2.697802
NC_000913	237650	237655		3.388842
NC_000913	237655	237660		3.628028
NC_000913	237660	237665		4.539882
NC_000913	237665	237670		4.283094
NC_000913	237670	237675		4.443257
NC_000913	237675	237680		3.845775
NC_000913	237680	237685		3.775572
NC_000913	237685	237690		3.883606
NC_000913	237690	237695		3.825458
NC_000913	237695	237700		4.226789
NC_000913	237700	237705		4.301568
NC_000913	237705	237710		4.673375
NC_000913	237710	237715		4.585247
NC_000913	237715	237720		4.223794
NC_000913	237720	237725		3.936607
NC_000913	237725	237730		3.928152
NC_000913	237730	237735		3.893340
NC_000913	237735	237740		4.061204
NC_000913	237740	237745		3.538768
NC_000913	237745	237750		3.255576
NC_000913	237750	237755		3.030123
NC_000913	237755	237760		2.044455
NC_000913	237760	237765		1.717113
NC_000913	237765	237770		1.575919
NC_000913	237770	237775		1.578514
NC_000913	237775	237780		1.577603
NC_000913	237780	237785		1.522370
NC_000913	237785	237790		1.637619
NC_000913	237790	237795		1.879457
NC_000913	237795	237800		2.542643
NC_000913	237800	237805		2.913981
NC_000913	237805	237810		3.316564
NC_000913	237810	237815		3.836246
NC_000913	237815	237820		3.524592
NC_000913	237820	237825		3.743098
NC_000913	237825	237830		3.250557
NC_000913	237830	237835		2.488365
NC_000913	237835	237840		2.078969
NC_000913	237840	237845		1.933558
NC_000913	237845	237850		1.721143
NC_000913	237850	237855		1.737150
NC_000913	237855	237860		1.643809
NC_000913	237860	237865		1.688475
NC_000913	237865	237870		1.776692
NC_000913	237870	237875		1.596541
NC_000913	237875	237880		1.458735
NC_000913	237880	237885		1.639525
NC_000913	237885	237890		1.537123
NC_000913	237890	237895		1.329045
NC_000913	237895	237900		0.927976
NC_000913	237900	237905		0.742124
NC_000913	237905	237910		0.671125
NC_000913	237910	237915		0.610322
NC_000913	237915	237920		0.633899
NC_000913	237920	237925		0.663021
NC_000913	237925	237930		0.742507
NC_000913	237930	237935		0.798729
NC_000913	237935	237940		0.827812
NC_000913	237940	237945		0.875215
NC_000913	237945	237950		0.737454
NC_000913	237950	237955		0.824236
NC_000913	237955	237960		0.641561
NC_000913	237960	237965		0.631312
NC_000913	237965	237970		0.662704
NC_000913	237970	237975		0.704568
NC_000913	237975	237980		0.848091
NC_000913	237980	237985		1.127320
NC_000913	237985	237990		1.437167
NC_000913	237990	237995		1.829253
NC_000913	237995	238000		1.575349
NC_000913	238000	238005		1.216998
NC_000913	238005	238010		1.140044
NC_000913	238010	238015		0.999105
NC_000913	238015	238020		0.955360
NC_000913	238020	238025		0.940761
NC_000913	238025	238030		0.953948
NC_000913	238030	238035		1.039549
NC_000913	238035	238040		1.265338
NC_000913	238040	238045		3.034740
NC_000913	238045	238050		3.485649
NC_000913	238050	238055		3.851236
NC_000913	238055	238060		3.840172
NC_000913	238060	238065		3.526335
NC_000913	238065	238070		3.204732
NC_000913	238070	238075		3.296428
NC_000913	238075	238080		3.127934
NC_000913	238080	238085		2.884443
NC_000913	238085	238090		2.885765
NC_000913	238090	238095		2.813033
NC_000913	238095	238100		2.874915
NC_000913	238100	238105		2.817153
NC_000913	238105	238110		3.254164
NC_000913	238110	238115		3.184184
NC_000913	238115	238120		3.601089
NC_000913	238120	238125		4.501767
NC_000913	238125	238130		4.719348
NC_000913	238130	238135		4.222564
NC_000913	238135	238140		4.132744
NC_000913	238140	238145		4.323647
NC_000913	238145	238150		4.385268
NC_000913	238150	238155		4.593026
NC_000913	238155	238160		5.420458
NC_000913	238160	238165		5.479778
NC_000913	238165	238170		5.810429
NC_000913	238170	238175		5.977128
NC_000913	238175	238180		8.143124
NC_000913	238180	238185		7.601133
NC_000913	238185	238190		7.718962
NC_000913	238190	238195		5.899277
NC_000913	238195	238200		6.214683
NC_000913	238200	238205		6.329516
NC_000913	238205	238210		5.989442
NC_000913	238210	238215		6.037198
NC_000913	238215	238220		5.737511
NC_000913	238220	238225		5.800017
NC_000913	238225	238230		6.467615
NC_000913	238230	238235		7.498118
NC_000913	238235	238240		7.678495
NC_000913	238240	238245		7.892848
NC_000913	238245	238250		6.635016
NC_000913	238250	238255		6.347285
NC_000913	238255	238260		6.522420
NC_000913	238260	238265		6.167613
NC_000913	238265	238270		6.251479
NC_000913	238270	238275		6.072646
NC_000913	238275	238280		5.633958
NC_000913	238280	238285		6.416072
NC_000913	238285	238290		6.874033
NC_000913	238290	238295		7.016459
NC_000913	238295	238300		6.656277
NC_000913	238300	238305		6.175604
NC_000913	238305	238310		6.454487
NC_000913	238310	238315		6.837015
NC_000913	238315	238320		6.913947
NC_000913	238320	238325		7.306156
NC_000913	238325	238330		7.062865
NC_000913	238330	238335		6.141799
NC_000913	238335	238340		6.153651
NC_000913	238340	238345		6.026648
NC_000913	238345	238350		6.164017
NC_000913	238350	238355		6.138950
NC_000913	238355	238360		6.397667
NC_000913	238360	238365		6.643441
NC_000913	238365	238370		7.318493
NC_000913	238370	238375		8.066277
NC_000913	238375	238380		8.571620
NC_000913	238380	238385		7.409541
NC_000913	238385	238390		6.754892
NC_000913	238390	238395		6.020317
NC_000913	238395	238400		6.236203
NC_000913	238400	238405		6.035554
NC_000913	238405	238410		5.831517
NC_000913	238410	238415		5.906312
NC_000913	238415	238420		6.454064
NC_000913	238420	238425		6.297808
NC_000913	238425	238430		6.233529
NC_000913	238430	238435		6.376786
NC_000913	238435	238440		7.206686
NC_000913	238440	238445		6.899935
NC_000913	238445	238450		6.073318
NC_000913	238450	238455		5.871325
NC_000913	238455	238460		5.796049
NC_000913	238460	238465		5.653084
NC_000913	238465	238470		4.414931
NC_000913	238470	238475		4.234169
NC_000913	238475	238480		4.008122
NC_000913	238480	238485		4.052099
NC_000913	238485	238490		3.898895
NC_000913	238490	238495		4.099121
NC_000913	238495	238500		4.097023
NC_000913	238500	238505		4.693288
NC_000913	238505	238510		4.677240
NC_000913	238510	238515		5.511360
NC_000913	238515	238520		5.418063
NC_000913	238520	238525		5.440905
NC_000913	238525	238530		4.971442
NC_000913	238530	238535		4.619147
NC_000913	238535	238540		4.138192
NC_000913	238540	238545		4.127423
NC_000913	238545	238550		3.405539
NC_000913	238550	238555		3.039398
NC_000913	238555	238560		2.992221
NC_000913	238560	238565		3.238202
NC_000913	238565	238570		3.378512
NC_000913	238570	238575		3.186759
NC_000913	238575	238580		3.386447
NC_000913	238580	238585		4.183924
NC_000913	238585	238590		4.471299
NC_000913	238590	238595		6.875985
NC_000913	238595	238600		6.635542
NC_000913	238600	238605		6.552449
NC_000913	238605	238610		6.410445
NC_000913	238610	238615		6.012292
NC_000913	238615	238620		6.044039
NC_000913	238620	238625		6.383422
NC_000913	238625	238630		5.179723
NC_000913	238630	238635		4.366221
NC_000913	238635	238640		4.337137
NC_000913	238640	238645		3.629198
NC_000913	238645	238650		3.075457
NC_000913	238650	238655		2.960975
NC_000913	238655	238660		2.862017
NC_000913	238660	238665		2.686204
NC_000913	238665	238670		2.717298
NC_000913	238670	238675		2.806583
NC_000913	238675	238680		2.980869
NC_000913	238680	238685		3.007449
NC_000913	238685	238690		3.196593
NC_000913	238690	238695		3.245291
NC_000913	238695	238700		3.163228
NC_000913	238700	238705		3.212965
NC_000913	238705	238710		3.036871
NC_000913	238710	238715		3.245832
NC_000913	238715	238720		3.448062
NC_000913	238720	238725		3.084849
NC_000913	238725	238730		3.748571
NC_000913	238730	238735		3.015278
NC_000913	238735	238740		2.861056
NC_000913	238740	238745		3.269601
NC_000913	238745	238750		2.868208
NC_000913	238750	238755		3.356238
NC_000913	238755	238760		3.509499
NC_000913	238760	238765		3.848669
NC_000913	238765	238770		5.075373
NC_000913	238770	238775		7.468466
NC_000913	238775	238780		6.970282
NC_000913	238780	238785		6.106481
NC_000913	238785	238790		6.029151
NC_000913	238790	238795		4.964617
NC_000913	238795	238800		4.498491
NC_000913	238800	238805		4.161039
NC_000913	238805	238810		4.106568
NC_000913	238810	238815		2.859215
NC_000913	238815	238820		2.542520
NC_000913	238820	238825		2.344670
NC_000913	238825	238830		2.378913
NC_000913	238830	238835		2.423974
NC_000913	238835	238840		2.490212
NC_000913	238840	238845		2.491812
NC_000913	238845	238850		3.000259
NC_000913	238850	238855		3.488837
NC_000913	238855	238860		3.857282
NC_000913	238860	238865		4.004763
NC_000913	238865	238870		3.860361
NC_000913	238870	238875		2.974075
NC_000913	238875	238880		2.558102
NC_000913	238880	238885		2.096917
NC_000913	238885	238890		2.332913
NC_000913	238890	238895		2.116304
NC_000913	238895	238900		1.540951
NC_000913	238900	238905		1.283740
NC_000913	238905	238910		1.140201
NC_000913	238910	238915		0.967255
NC_000913	238915	238920		0.848173
NC_000913	238920	238925		0.911838
NC_000913	238925	238930		0.833307
NC_000913	238930	238935		0.869211
NC_000913	238935	238940		0.792109
NC_000913	238940	238945		0.862478
NC_000913	238945	238950		0.859173
NC_000913	238950	238955		0.687107
NC_000913	238955	238960		0.691779
NC_000913	238960	238965		0.651638
NC_000913	238965	238970		0.839440
NC_000913	238970	238975		0.883808
NC_000913	238975	238980		0.784183
NC_000913	238980	238985		0.785088
NC_000913	238985	238990		0.888572
NC_000913	238990	238995		0.976497
NC_000913	238995	239000		1.021311
NC_000913	239000	239005		0.941981
NC_000913	239005	239010		1.001319
NC_000913	239010	239015		0.895422
NC_000913	239015	239020		0.951986
NC_000913	239020	239025		1.186903
NC_000913	239025	239030		1.494480
NC_000913	239030	239035		1.631983
NC_000913	239035	239040		1.821618
NC_000913	239040	239045		1.763969
NC_000913	239045	239050		2.058334
NC_000913	239050	239055		2.183278
NC_000913	239055	239060		2.313669
NC_000913	239060	239065		2.311752
NC_000913	239065	239070		2.552278
NC_000913	239070	239075		2.548979
NC_000913	239075	239080		2.725505
NC_000913	239080	239085		2.808567
NC_000913	239085	239090		3.777673
NC_000913	239090	239095		3.684894
NC_000913	239095	239100		3.195140
NC_000913	239100	239105		2.756450
NC_000913	239105	239110		2.224503
NC_000913	239110	239115		1.864099
NC_000913	239115	239120		1.713563
NC_000913	239120	239125		1.593324
NC_000913	239125	239130		1.166697
NC_000913	239130	239135		1.062260
NC_000913	239135	239140		0.891830
NC_000913	239140	239145		0.694360
NC_000913	239145	239150		0.687760
NC_000913	239150	239155		0.638336
NC_000913	239155	239160		0.583371
NC_000913	239160	239165		0.409928
NC_000913	239165	239170		0.364078
NC_000913	239170	239175		0.345099
NC_000913	239175	239180		0.312514
NC_000913	239180	239185		0.238559
NC_000913	239185	239190		0.202816
NC_000913	239190	239195		0.146222
NC_000913	239195	239200		0.093567
NC_000913	239200	239205		0.089084
NC_000913	239205	239210		0.090721
NC_000913	239210	239215		0.073171
NC_000913	239215	239220		0.054162
NC_000913	239220	239225		0.033332
NC_000913	239225	239230		0.033159
NC_000913	239230	239235		0.033578
NC_000913	239235	239240		0.032891
NC_000913	239240	239245		0.037981
NC_000913	239245	239250		0.041264
NC_000913	239250	239255		0.040337
NC_000913	239255	239260		0.052718
NC_000913	239260	239265		0.074423
NC_000913	239265	239270		0.106748
NC_000913	239270	239275		0.141586
NC_000913	239275	239280		0.237547
NC_000913	239280	239285		0.186233
NC_000913	239285	239290		0.180158
NC_000913	239290	239295		0.297176
NC_000913	239295	239300		0.329907
NC_000913	239300	239305		0.242546
NC_000913	239305	239310		0.176271
NC_000913	239310	239315		0.177764
NC_000913	239315	239320		0.210273
NC_000913	239320	239325		0.248452
NC_000913	239325	239330		0.245292
NC_000913	239330	239335		0.255671
NC_000913	239335	239340		0.233323
NC_000913	239340	239345		0.238275
NC_000913	239345	239350		0.239142
NC_000913	239350	239355		0.240202
NC_000913	239355	239360		0.263840
NC_000913	239360	239365		0.256542
NC_000913	239365	239370		0.256066
NC_000913	239370	239375		0.261097
NC_000913	239375	239380		0.304494
NC_000913	239380	239385		0.398912
NC_000913	239385	239390		0.346811
NC_000913	239390	239395		0.345367
NC_000913	239395	239400		0.362158
NC_000913	239400	239405		0.398772
NC_000913	239405	239410		0.383328
NC_000913	239410	239415		0.486580
NC_000913	239415	239420		0.500108
NC_000913	239420	239425		0.583544
NC_000913	239425	239430		0.705652
NC_000913	239430	239435		0.546669
NC_000913	239435	239440		0.445432
NC_000913	239440	239445		0.459460
NC_000913	239445	239450		0.475307
NC_000913	239450	239455		0.482446
NC_000913	239455	239460		0.527582
NC_000913	239460	239465		0.537630
NC_000913	239465	239470		0.568077
NC_000913	239470	239475		1.082638
NC_000913	239475	239480		0.820942
NC_000913	239480	239485		0.737928
NC_000913	239485	239490		0.525511
NC_000913	239490	239495		0.576945
NC_000913	239495	239500		0.417112
NC_000913	239500	239505		0.349945
NC_000913	239505	239510		0.336874
NC_000913	239510	239515		0.223711
NC_000913	239515	239520		0.209149
NC_000913	239520	239525		0.259940
NC_000913	239525	239530		0.212893
NC_000913	239530	239535		0.190013
NC_000913	239535	239540		0.274564
NC_000913	239540	239545		0.411221
NC_000913	239545	239550		0.465988
NC_000913	239550	239555		0.457745
NC_000913	239555	239560		0.465597
NC_000913	239560	239565		0.576677
NC_000913	239565	239570		0.433560
NC_000913	239570	239575		0.516931
NC_000913	239575	239580		0.425782
NC_000913	239580	239585		0.332210
NC_000913	239585	239590		0.279305
NC_000913	239590	239595		0.243840
NC_000913	239595	239600		0.180156
NC_000913	239600	239605		0.235898
NC_000913	239605	239610		0.226462
NC_000913	239610	239615		0.256977
NC_000913	239615	239620		0.280024
NC_000913	239620	239625		0.345935
NC_000913	239625	239630		0.310796
NC_000913	239630	239635		0.466589
NC_000913	239635	239640		0.551262
NC_000913	239640	239645		0.627536
NC_000913	239645	239650		0.713066
NC_000913	239650	239655		0.676050
NC_000913	239655	239660		0.685092
NC_000913	239660	239665		0.572387
NC_000913	239665	239670		0.591419
NC_000913	239670	239675		0.527762
NC_000913	239675	239680		0.545073
NC_000913	239680	239685		0.493448
NC_000913	239685	239690		0.467597
NC_000913	239690	239695		0.439349
NC_000913	239695	239700		0.432000
NC_000913	239700	239705		0.437788
NC_000913	239705	239710		0.606199
NC_000913	239710	239715		0.707185
NC_000913	239715	239720		0.696495
NC_000913	239720	239725		0.782442
NC_000913	239725	239730		0.891560
NC_000913	239730	239735		0.877141
NC_000913	239735	239740		1.115598
NC_000913	239740	239745		1.087830
NC_000913	239745	239750		1.055081
NC_000913	239750	239755		1.175073
NC_000913	239755	239760		1.262182
NC_000913	239760	239765		1.439616
NC_000913	239765	239770		1.383151
NC_000913	239770	239775		1.193365
NC_000913	239775	239780		1.049734
NC_000913	239780	239785		0.981082
NC_000913	239785	239790		1.041834
NC_000913	239790	239795		1.044447
NC_000913	239795	239800		1.036880
NC_000913	239800	239805		1.017868
NC_000913	239805	239810		0.934664
NC_000913	239810	239815		0.705891
NC_000913	239815	239820		0.629728
NC_000913	239820	239825		0.507328
NC_000913	239825	239830		0.489034
NC_000913	239830	239835		0.374689
NC_000913	239835	239840		0.287808
NC_000913	239840	239845		0.274229
NC_000913	239845	239850		0.256018
NC_000913	239850	239855		0.251700
NC_000913	239855	239860		0.256437
NC_000913	239860	239865		0.283226
NC_000913	239865	239870		0.218250
NC_000913	239870	239875		0.365317
NC_000913	239875	239880		0.577026
NC_000913	239880	239885		0.690902
NC_000913	239885	239890		0.543011
NC_000913	239890	239895		0.368704
NC_000913	239895	239900		0.334895
NC_000913	239900	239905		0.319639
NC_000913	239905	239910		0.315934
NC_000913	239910	239915		0.253316
NC_000913	239915	239920		0.300006
NC_000913	239920	239925		0.378951
NC_000913	239925	239930		0.416736
NC_000913	239930	239935		0.363680
NC_000913	239935	239940		0.381262
NC_000913	239940	239945		0.489285
NC_000913	239945	239950		0.458594
NC_000913	239950	239955		0.401599
NC_000913	239955	239960		0.288222
NC_000913	239960	239965		0.338686
NC_000913	239965	239970		0.221831
NC_000913	239970	239975		0.199950
NC_000913	239975	239980		0.202108
NC_000913	239980	239985		0.207262
NC_000913	239985	239990		0.251448
NC_000913	239990	239995		0.296236
NC_000913	239995	240000		0.341625
NC_000913	240000	240005		0.343267
NC_000913	240005	240010		0.428119
NC_000913	240010	240015		0.315134
NC_000913	240015	240020		0.218588
NC_000913	240020	240025		0.143357
NC_000913	240025	240030		0.121179
NC_000913	240030	240035		0.116046
NC_000913	240035	240040		0.099295
NC_000913	240040	240045		0.098379
NC_000913	240045	240050		0.099372
NC_000913	240050	240055		0.117361
NC_000913	240055	240060		0.144261
NC_000913	240060	240065		0.236407
NC_000913	240065	240070		0.280172
NC_000913	240070	240075		0.372764
NC_000913	240075	240080		0.382976
NC_000913	240080	240085		0.395628
NC_000913	240085	240090		0.368905
NC_000913	240090	240095		0.376810
NC_000913	240095	240100		0.369047
NC_000913	240100	240105		0.422584
NC_000913	240105	240110		0.510541
NC_000913	240110	240115		0.779717
NC_000913	240115	240120		0.641086
NC_000913	240120	240125		0.636230
NC_000913	240125	240130		0.590586
NC_000913	240130	240135		0.575825
NC_000913	240135	240140		0.643855
NC_000913	240140	240145		0.712761
NC_000913	240145	240150		0.748930
NC_000913	240150	240155		0.915540
NC_000913	240155	240160		1.167819
NC_000913	240160	240165		1.116159
NC_000913	240165	240170		1.122458
NC_000913	240170	240175		1.114628
NC_000913	240175	240180		1.000591
NC_000913	240180	240185		0.706981
NC_000913	240185	240190		0.671465
NC_000913	240190	240195		0.678376
NC_000913	240195	240200		0.682788
NC_000913	240200	240205		0.773792
NC_000913	240205	240210		0.792951
NC_000913	240210	240215		0.804988
NC_000913	240215	240220		0.810976
NC_000913	240220	240225		0.751694
NC_000913	240225	240230		0.780844
NC_000913	240230	240235		0.938448
NC_000913	240235	240240		1.333585
NC_000913	240240	240245		1.364228
NC_000913	240245	240250		1.444440
NC_000913	240250	240255		1.449716
NC_000913	240255	240260		1.462952
NC_000913	240260	240265		1.387104
NC_000913	240265	240270		1.319200
NC_000913	240270	240275		1.145906
NC_000913	240275	240280		1.012741
NC_000913	240280	240285		1.141601
NC_000913	240285	240290		0.800853
NC_000913	240290	240295		0.784438
NC_000913	240295	240300		0.591832
NC_000913	240300	240305		0.353381
NC_000913	240305	240310		0.311953
NC_000913	240310	240315		0.297275
NC_000913	240315	240320		0.212652
NC_000913	240320	240325		0.196823
NC_000913	240325	240330		0.199044
NC_000913	240330	240335		0.210305
NC_000913	240335	240340		0.212779
NC_000913	240340	240345		0.230878
NC_000913	240345	240350		0.264270
NC_000913	240350	240355		0.260818
NC_000913	240355	240360		0.367837
NC_000913	240360	240365		0.389836
NC_000913	240365	240370		0.461987
NC_000913	240370	240375		0.515869
NC_000913	240375	240380		0.487186
NC_000913	240380	240385		0.293238
NC_000913	240385	240390		0.232428
NC_000913	240390	240395		0.184362
NC_000913	240395	240400		0.132073
NC_000913	240400	240405		0.143666
NC_000913	240405	240410		0.129724
NC_000913	240410	240415		0.136514
NC_000913	240415	240420		0.144578
NC_000913	240420	240425		0.182565
NC_000913	240425	240430		0.165341
NC_000913	240430	240435		0.209697
NC_000913	240435	240440		0.269292
NC_000913	240440	240445		0.286346
NC_000913	240445	240450		0.174935
NC_000913	240450	240455		0.174228
NC_000913	240455	240460		0.177729
NC_000913	240460	240465		0.201146
NC_000913	240465	240470		0.171854
NC_000913	240470	240475		0.218191
NC_000913	240475	240480		0.260650
NC_000913	240480	240485		0.413835
NC_000913	240485	240490		0.674739
NC_000913	240490	240495		0.442743
NC_000913	240495	240500		0.456586
NC_000913	240500	240505		0.250715
NC_000913	240505	240510		0.184307
NC_000913	240510	240515		0.145505
NC_000913	240515	240520		0.133691
NC_000913	240520	240525		0.111580
NC_000913	240525	240530		0.060103
NC_000913	240530	240535		0.058350
NC_000913	240535	240540		0.083579
NC_000913	240540	240545		0.166683
NC_000913	240545	240550		0.100548
NC_000913	240550	240555		0.075393
NC_000913	240555	240560		0.073631
NC_000913	240560	240565		0.080061
NC_000913	240565	240570		0.066854
NC_000913	240570	240575		0.080884
NC_000913	240575	240580		0.066705
NC_000913	240580	240585		0.049937
NC_000913	240585	240590		0.047847
NC_000913	240590	240595		0.034944
NC_000913	240595	240600		0.033416
NC_000913	240600	240605		0.033284
NC_000913	240605	240610		0.039257
NC_000913	240610	240615		0.026487
NC_000913	240615	240620		0.023310
NC_000913	240620	240625		0.032628
NC_000913	240625	240630		0.019390
NC_000913	240630	240635		0.015419
NC_000913	240635	240640		0.014224
NC_000913	240640	240645		0.010041
NC_000913	240645	240650		0.009672
NC_000913	240650	240655		0.014540
NC_000913	240655	240660		0.008961
NC_000913	240660	240665		0.019402
NC_000913	240665	240670		0.019376
NC_000913	240670	240675		0.023973
NC_000913	240675	240680		0.031748
NC_000913	240680	240685		0.041181
NC_000913	240685	240690		0.015587
NC_000913	240690	240695		0.011017
NC_000913	240695	240700		0.010080
NC_000913	240700	240705		0.004669
NC_000913	240705	240710		0.002762
NC_000913	240710	240715		0.001797
NC_000913	240715	240720		0.001778
NC_000913	240720	240725		0.001817
NC_000913	240725	240730		0.006827
NC_000913	240730	240735		0.007386
NC_000913	240735	240740		0.008583
NC_000913	240740	240745		0.041635
NC_000913	240745	240750		0.079237
NC_000913	240750	240755		0.091127
NC_000913	240755	240760		0.075960
NC_000913	240760	240765		0.100789
NC_000913	240765	240770		0.061915
NC_000913	240770	240775		0.071390
NC_000913	240775	240780		0.061916
NC_000913	240780	240785		0.067094
NC_000913	240785	240790		0.110692
NC_000913	240790	240795		0.132551
NC_000913	240795	240800		0.138749
NC_000913	240800	240805		0.208429
NC_000913	240805	240810		0.601036
NC_000913	240810	240815		0.731012
NC_000913	240815	240820		1.400328
NC_000913	240820	240825		1.209422
NC_000913	240825	240830		1.324064
NC_000913	240830	240835		1.594924
NC_000913	240835	240840		1.442581
NC_000913	240840	240845		1.584002
NC_000913	240845	240850		1.784459
NC_000913	240850	240855		1.712621
NC_000913	240855	240860		0.197616
NC_000913	240860	240865		0.116761
NC_000913	240865	240870		0.139341
NC_000913	240870	240875		0.140088
NC_000913	240875	240880		0.102801
NC_000913	240880	240885		0.096906
NC_000913	240885	240890		0.087271
NC_000913	240890	240895		0.057238
NC_000913	240895	240900		0.050891
NC_000913	240900	240905		0.034716
NC_000913	240905	240910		0.027800
NC_000913	240910	240915		0.029032
NC_000913	240915	240920		0.029437
NC_000913	240920	240925		0.035433
NC_000913	240925	240930		0.052303
NC_000913	240930	240935		0.092093
NC_000913	240935	240940		0.140454
NC_000913	240940	240945		0.192861
NC_000913	240945	240950		0.385651
NC_000913	240950	240955		0.356502
NC_000913	240955	240960		0.387195
NC_000913	240960	240965		0.373684
NC_000913	240965	240970		0.407502
NC_000913	240970	240975		0.452987
NC_000913	240975	240980		0.438023
NC_000913	240980	240985		0.657578
NC_000913	240985	240990		0.697553
NC_000913	240990	240995		0.797066
NC_000913	240995	241000		0.482233
NC_000913	241000	241005		0.154438
NC_000913	241005	241010		0.045015
NC_000913	241010	241015		0.046360
NC_000913	241015	241020		0.044884
NC_000913	241020	241025		0.045791
NC_000913	241025	241030		0.049051
NC_000913	241030	241035		0.067507
NC_000913	241035	241040		0.088618
NC_000913	241040	241045		0.186191
NC_000913	241045	241050		0.241555
NC_000913	241050	241055		0.286576
NC_000913	241055	241060		0.297007
NC_000913	241060	241065		0.301594
NC_000913	241065	241070		0.249762
NC_000913	241070	241075		0.254840
NC_000913	241075	241080		0.255018
NC_000913	241080	241085		0.232407
NC_000913	241085	241090		0.276986
NC_000913	241090	241095		0.378803
NC_000913	241095	241100		0.208423
NC_000913	241100	241105		0.180672
NC_000913	241105	241110		0.240430
NC_000913	241110	241115		0.198322
NC_000913	241115	241120		0.119245
NC_000913	241120	241125		0.128187
NC_000913	241125	241130		0.140805
NC_000913	241130	241135		0.147864
NC_000913	241135	241140		0.154980
NC_000913	241140	241145		0.187840
NC_000913	241145	241150		0.325787
NC_000913	241150	241155		0.463153
NC_000913	241155	241160		0.419621
NC_000913	241160	241165		0.410606
NC_000913	241165	241170		0.460371
NC_000913	241170	241175		0.356610
NC_000913	241175	241180		0.344581
NC_000913	241180	241185		0.349238
NC_000913	241185	241190		0.336136
NC_000913	241190	241195		0.335482
NC_000913	241195	241200		0.273067
NC_000913	241200	241205		0.287490
NC_000913	241205	241210		0.385384
NC_000913	241210	241215		0.391782
NC_000913	241215	241220		0.373515
NC_000913	241220	241225		0.379169
NC_000913	241225	241230		0.445220
NC_000913	241230	241235		0.518474
NC_000913	241235	241240		0.456214
NC_000913	241240	241245		0.448618
NC_000913	241245	241250		0.504255
NC_000913	241250	241255		0.463330
NC_000913	241255	241260		0.580141
NC_000913	241260	241265		0.465690
NC_000913	241265	241270		0.347794
NC_000913	241270	241275		0.370967
NC_000913	241275	241280		0.459692
NC_000913	241280	241285		0.308602
NC_000913	241285	241290		0.213503
NC_000913	241290	241295		0.099812
NC_000913	241295	241300		0.100980
NC_000913	241300	241305		0.082709
NC_000913	241305	241310		0.073761
NC_000913	241310	241315		0.107822
NC_000913	241315	241320		0.202568
NC_000913	241320	241325		0.236630
NC_000913	241325	241330		0.620294
NC_000913	241330	241335		0.738473
NC_000913	241335	241340		0.594025
NC_000913	241340	241345		0.666268
NC_000913	241345	241350		0.922073
NC_000913	241350	241355		0.807627
NC_000913	241355	241360		0.859228
NC_000913	241360	241365		0.797240
NC_000913	241365	241370		0.721463
NC_000913	241370	241375		0.662029
NC_000913	241375	241380		0.605993
NC_000913	241380	241385		0.613341
NC_000913	241385	241390		0.586620
NC_000913	241390	241395		0.610082
NC_000913	241395	241400		0.583103
NC_000913	241400	241405		0.650198
NC_000913	241405	241410		1.014625
NC_000913	241410	241415		0.921425
NC_000913	241415	241420		0.894667
NC_000913	241420	241425		0.795729
NC_000913	241425	241430		0.752246
NC_000913	241430	241435		0.727736
NC_000913	241435	241440		0.731588
NC_000913	241440	241445		0.731381
NC_000913	241445	241450		0.746608
NC_000913	241450	241455		0.871944
NC_000913	241455	241460		0.875901
NC_000913	241460	241465		1.143673
NC_000913	241465	241470		1.133667
NC_000913	241470	241475		1.008862
NC_000913	241475	241480		1.037213
NC_000913	241480	241485		0.962448
NC_000913	241485	241490		0.907522
NC_000913	241490	241495		0.844817
NC_000913	241495	241500		0.801297
NC_000913	241500	241505		0.624891
NC_000913	241505	241510		0.559655
NC_000913	241510	241515		0.551193
NC_000913	241515	241520		0.541460
NC_000913	241520	241525		0.555429
NC_000913	241525	241530		0.633663
NC_000913	241530	241535		0.785792
NC_000913	241535	241540		0.326336
NC_000913	241540	241545		0.298124
NC_000913	241545	241550		0.288152
NC_000913	241550	241555		0.250753
NC_000913	241555	241560		0.215687
NC_000913	241560	241565		0.189357
NC_000913	241565	241570		0.249985
NC_000913	241570	241575		0.334641
NC_000913	241575	241580		0.465622
NC_000913	241580	241585		0.447923
NC_000913	241585	241590		0.479176
NC_000913	241590	241595		0.438134
NC_000913	241595	241600		0.420770
NC_000913	241600	241605		0.424005
NC_000913	241605	241610		0.423664
NC_000913	241610	241615		0.408694
NC_000913	241615	241620		0.462691
NC_000913	241620	241625		0.369995
NC_000913	241625	241630		0.266397
NC_000913	241630	241635		0.272943
NC_000913	241635	241640		0.267239
NC_000913	241640	241645		0.263448
NC_000913	241645	241650		0.258704
NC_000913	241650	241655		0.374543
NC_000913	241655	241660		0.430516
NC_000913	241660	241665		0.618150
NC_000913	241665	241670		0.663928
NC_000913	241670	241675		0.724049
NC_000913	241675	241680		0.852851
NC_000913	241680	241685		0.714096
NC_000913	241685	241690		0.689481
NC_000913	241690	241695		0.621079
NC_000913	241695	241700		0.474020
NC_000913	241700	241705		0.195657
NC_000913	241705	241710		0.159835
NC_000913	241710	241715		0.108184
NC_000913	241715	241720		0.112325
NC_000913	241720	241725		0.136898
NC_000913	241725	241730		0.127590
NC_000913	241730	241735		0.108478
NC_000913	241735	241740		0.148786
NC_000913	241740	241745		0.154433
NC_000913	241745	241750		0.196233
NC_000913	241750	241755		0.201521
NC_000913	241755	241760		0.222520
NC_000913	241760	241765		0.255277
NC_000913	241765	241770		0.507503
NC_000913	241770	241775		0.593340
NC_000913	241775	241780		0.767250
NC_000913	241780	241785		1.124846
NC_000913	241785	241790		1.023028
NC_000913	241790	241795		0.768985
NC_000913	241795	241800		0.712811
NC_000913	241800	241805		0.727197
NC_000913	241805	241810		0.739114
NC_000913	241810	241815		0.802807
NC_000913	241815	241820		0.870423
NC_000913	241820	241825		0.677579
NC_000913	241825	241830		0.549661
NC_000913	241830	241835		0.624448
NC_000913	241835	241840		0.484668
NC_000913	241840	241845		0.483418
NC_000913	241845	241850		0.415122
NC_000913	241850	241855		0.377940
NC_000913	241855	241860		0.392146
NC_000913	241860	241865		0.314147
NC_000913	241865	241870		0.480570
NC_000913	241870	241875		0.500044
NC_000913	241875	241880		0.586108
NC_000913	241880	241885		0.856115
NC_000913	241885	241890		1.000465
NC_000913	241890	241895		0.954819
NC_000913	241895	241900		0.958198
NC_000913	241900	241905		1.018298
NC_000913	241905	241910		0.582650
NC_000913	241910	241915		0.411231
NC_000913	241915	241920		0.127442
NC_000913	241920	241925		0.041831
NC_000913	241925	241930		0.038124
NC_000913	241930	241935		0.035229
NC_000913	241935	241940		0.034928
NC_000913	241940	241945		0.030205
NC_000913	241945	241950		0.085586
NC_000913	241950	241955		0.161336
NC_000913	241955	241960		0.204695
NC_000913	241960	241965		0.174047
NC_000913	241965	241970		0.174610
NC_000913	241970	241975		0.161152
NC_000913	241975	241980		0.181764
NC_000913	241980	241985		0.193253
NC_000913	241985	241990		0.221595
NC_000913	241990	241995		0.407737
NC_000913	241995	242000		0.475863
NC_000913	242000	242005		0.472772
NC_000913	242005	242010		0.269326
NC_000913	242010	242015		0.227502
NC_000913	242015	242020		0.175783
NC_000913	242020	242025		0.166100
NC_000913	242025	242030		0.123072
NC_000913	242030	242035		0.114685
NC_000913	242035	242040		0.143409
NC_000913	242040	242045		0.137754
NC_000913	242045	242050		0.167688
NC_000913	242050	242055		0.190535
NC_000913	242055	242060		0.192002
NC_000913	242060	242065		0.219385
NC_000913	242065	242070		0.549542
NC_000913	242070	242075		0.554612
NC_000913	242075	242080		0.745531
NC_000913	242080	242085		0.696775
NC_000913	242085	242090		0.892285
NC_000913	242090	242095		0.796197
NC_000913	242095	242100		0.989930
NC_000913	242100	242105		0.441613
NC_000913	242105	242110		0.385621
NC_000913	242110	242115		0.246770
NC_000913	242115	242120		0.193305
NC_000913	242120	242125		0.144728
NC_000913	242125	242130		0.142182
NC_000913	242130	242135		0.174108
NC_000913	242135	242140		0.154469
NC_000913	242140	242145		0.174225
NC_000913	242145	242150		0.206948
NC_000913	242150	242155		0.183870
NC_000913	242155	242160		0.179734
NC_000913	242160	242165		0.195962
NC_000913	242165	242170		0.184785
NC_000913	242170	242175		0.155384
NC_000913	242175	242180		0.213085
NC_000913	242180	242185		0.205056
NC_000913	242185	242190		0.217666
NC_000913	242190	242195		0.243165
NC_000913	242195	242200		0.198076
NC_000913	242200	242205		0.208582
NC_000913	242205	242210		0.188438
NC_000913	242210	242215		0.168205
NC_000913	242215	242220		0.126538
NC_000913	242220	242225		0.124892
NC_000913	242225	242230		0.115882
NC_000913	242230	242235		0.123657
NC_000913	242235	242240		0.124877
NC_000913	242240	242245		0.120883
NC_000913	242245	242250		0.139534
NC_000913	242250	242255		0.177848
NC_000913	242255	242260		0.162498
NC_000913	242260	242265		0.094751
NC_000913	242265	242270		0.101309
NC_000913	242270	242275		0.085041
NC_000913	242275	242280		0.070691
NC_000913	242280	242285		0.084390
NC_000913	242285	242290		0.084991
NC_000913	242290	242295		0.100901
NC_000913	242295	242300		0.125104
NC_000913	242300	242305		0.124011
NC_000913	242305	242310		0.134384
NC_000913	242310	242315		0.108946
NC_000913	242315	242320		0.116576
NC_000913	242320	242325		0.103546
NC_000913	242325	242330		0.079718
NC_000913	242330	242335		0.079577
NC_000913	242335	242340		0.079138
NC_000913	242340	242345		0.068696
NC_000913	242345	242350		0.059973
NC_000913	242350	242355		0.045335
NC_000913	242355	242360		0.054413
NC_000913	242360	242365		0.086994
NC_000913	242365	242370		0.083521
NC_000913	242370	242375		0.108800
NC_000913	242375	242380		0.179593
NC_000913	242380	242385		0.195934
NC_000913	242385	242390		0.168914
NC_000913	242390	242395		0.120694
NC_000913	242395	242400		0.143287
NC_000913	242400	242405		0.159010
NC_000913	242405	242410		0.171232
NC_000913	242410	242415		0.194497
NC_000913	242415	242420		0.182358
NC_000913	242420	242425		0.228971
NC_000913	242425	242430		0.231978
NC_000913	242430	242435		0.264227
NC_000913	242435	242440		0.234390
NC_000913	242440	242445		0.233951
NC_000913	242445	242450		0.252694
NC_000913	242450	242455		0.225826
NC_000913	242455	242460		0.295334
NC_000913	242460	242465		0.302367
NC_000913	242465	242470		0.407551
NC_000913	242470	242475		0.392273
NC_000913	242475	242480		0.373541
NC_000913	242480	242485		0.409611
NC_000913	242485	242490		0.438448
NC_000913	242490	242495		0.316019
NC_000913	242495	242500		0.309736
NC_000913	242500	242505		0.290619
NC_000913	242505	242510		0.345228
NC_000913	242510	242515		0.338961
NC_000913	242515	242520		0.358478
NC_000913	242520	242525		0.357512
NC_000913	242525	242530		0.411274
NC_000913	242530	242535		0.425959
NC_000913	242535	242540		0.335911
NC_000913	242540	242545		0.292920
NC_000913	242545	242550		0.298768
NC_000913	242550	242555		0.283279
NC_000913	242555	242560		0.292596
NC_000913	242560	242565		0.341832
NC_000913	242565	242570		0.312829
NC_000913	242570	242575		0.328719
NC_000913	242575	242580		0.335298
NC_000913	242580	242585		0.338993
NC_000913	242585	242590		0.323406
NC_000913	242590	242595		0.354251
NC_000913	242595	242600		0.296961
NC_000913	242600	242605		0.279320
NC_000913	242605	242610		0.175590
NC_000913	242610	242615		0.164461
NC_000913	242615	242620		0.168491
NC_000913	242620	242625		0.174057
NC_000913	242625	242630		0.184691
NC_000913	242630	242635		0.251824
NC_000913	242635	242640		0.295807
NC_000913	242640	242645		0.324899
NC_000913	242645	242650		0.392448
NC_000913	242650	242655		0.387663
NC_000913	242655	242660		0.394503
NC_000913	242660	242665		0.368089
NC_000913	242665	242670		0.271021
NC_000913	242670	242675		0.267253
NC_000913	242675	242680		0.220357
NC_000913	242680	242685		0.225103
NC_000913	242685	242690		0.228150
NC_000913	242690	242695		0.247342
NC_000913	242695	242700		0.218684
NC_000913	242700	242705		0.240724
NC_000913	242705	242710		0.259422
NC_000913	242710	242715		0.270242
NC_000913	242715	242720		0.292150
NC_000913	242720	242725		0.264243
NC_000913	242725	242730		0.279373
NC_000913	242730	242735		0.250769
NC_000913	242735	242740		0.291829
NC_000913	242740	242745		0.334893
NC_000913	242745	242750		0.426179
NC_000913	242750	242755		0.438184
NC_000913	242755	242760		0.412161
NC_000913	242760	242765		0.489199
NC_000913	242765	242770		0.153444
NC_000913	242770	242775		0.119569
NC_000913	242775	242780		0.103383
NC_000913	242780	242785		0.109703
NC_000913	242785	242790		0.087862
NC_000913	242790	242795		0.097210
NC_000913	242795	242800		0.150779
NC_000913	242800	242805		0.383058
NC_000913	242805	242810		0.239656
NC_000913	242810	242815		0.238143
NC_000913	242815	242820		0.169628
NC_000913	242820	242825		0.154412
NC_000913	242825	242830		0.106185
NC_000913	242830	242835		0.072539
NC_000913	242835	242840		0.060039
NC_000913	242840	242845		0.056794
NC_000913	242845	242850		0.046527
NC_000913	242850	242855		0.048566
NC_000913	242855	242860		0.047213
NC_000913	242860	242865		0.068814
NC_000913	242865	242870		0.077639
NC_000913	242870	242875		0.112054
NC_000913	242875	242880		0.202204
NC_000913	242880	242885		0.180916
NC_000913	242885	242890		0.224903
NC_000913	242890	242895		0.144919
NC_000913	242895	242900		0.194422
NC_000913	242900	242905		0.221049
NC_000913	242905	242910		0.243271
NC_000913	242910	242915		0.324252
NC_000913	242915	242920		0.408190
NC_000913	242920	242925		0.432534
NC_000913	242925	242930		0.417345
NC_000913	242930	242935		0.378028
NC_000913	242935	242940		0.420532
NC_000913	242940	242945		0.425210
NC_000913	242945	242950		0.470009
NC_000913	242950	242955		0.496602
NC_000913	242955	242960		0.571271
NC_000913	242960	242965		0.813946
NC_000913	242965	242970		1.016942
NC_000913	242970	242975		0.829964
NC_000913	242975	242980		0.767378
NC_000913	242980	242985		1.010468
NC_000913	242985	242990		1.016800
NC_000913	242990	242995		0.884978
NC_000913	242995	243000		1.088388
NC_000913	243000	243005		0.686005
NC_000913	243005	243010		0.535405
NC_000913	243010	243015		0.532007
NC_000913	243015	243020		0.528098
NC_000913	243020	243025		0.498426
NC_000913	243025	243030		0.496599
NC_000913	243030	243035		0.885917
NC_000913	243035	243040		0.832795
NC_000913	243040	243045		1.154596
NC_000913	243045	243050		1.247292
NC_000913	243050	243055		1.129042
NC_000913	243055	243060		1.278206
NC_000913	243060	243065		1.217376
NC_000913	243065	243070		1.345921
NC_000913	243070	243075		1.669332
NC_000913	243075	243080		1.901368
NC_000913	243080	243085		2.311041
NC_000913	243085	243090		2.420721
NC_000913	243090	243095		2.516752
NC_000913	243095	243100		2.454173
NC_000913	243100	243105		2.844301
NC_000913	243105	243110		3.055236
NC_000913	243110	243115		3.116708
NC_000913	243115	243120		3.042670
NC_000913	243120	243125		2.800211
NC_000913	243125	243130		2.608893
NC_000913	243130	243135		2.132010
NC_000913	243135	243140		1.696484
NC_000913	243140	243145		1.554514
NC_000913	243145	243150		1.116759
NC_000913	243150	243155		0.800414
NC_000913	243155	243160		0.767320
NC_000913	243160	243165		0.717724
NC_000913	243165	243170		0.678396
NC_000913	243170	243175		0.650709
NC_000913	243175	243180		0.682880
NC_000913	243180	243185		0.772869
NC_000913	243185	243190		0.809497
NC_000913	243190	243195		0.858150
NC_000913	243195	243200		0.889754
NC_000913	243200	243205		0.858101
NC_000913	243205	243210		0.933690
NC_000913	243210	243215		0.931991
NC_000913	243215	243220		0.955887
NC_000913	243220	243225		1.055102
NC_000913	243225	243230		1.296439
NC_000913	243230	243235		1.351386
NC_000913	243235	243240		1.178788
NC_000913	243240	243245		1.195399
NC_000913	243245	243250		1.011503
NC_000913	243250	243255		0.815262
NC_000913	243255	243260		0.428732
NC_000913	243260	243265		0.362674
NC_000913	243265	243270		0.375161
NC_000913	243270	243275		0.342743
NC_000913	243275	243280		0.322291
NC_000913	243280	243285		0.323048
NC_000913	243285	243290		0.266672
NC_000913	243290	243295		0.268077
NC_000913	243295	243300		0.244693
NC_000913	243300	243305		0.311341
NC_000913	243305	243310		0.209836
NC_000913	243310	243315		0.236421
NC_000913	243315	243320		0.264386
NC_000913	243320	243325		0.253358
NC_000913	243325	243330		0.242593
NC_000913	243330	243335		0.262253
NC_000913	243335	243340		0.266605
NC_000913	243340	243345		0.263658
NC_000913	243345	243350		0.280891
NC_000913	243350	243355		0.273947
NC_000913	243355	243360		0.268485
NC_000913	243360	243365		0.255696
NC_000913	243365	243370		0.316937
NC_000913	243370	243375		0.269063
NC_000913	243375	243380		0.299297
NC_000913	243380	243385		0.328194
NC_000913	243385	243390		0.222573
NC_000913	243390	243395		0.124059
NC_000913	243395	243400		0.064531
NC_000913	243400	243405		0.050798
NC_000913	243405	243410		0.029697
NC_000913	243410	243415		0.022723
NC_000913	243415	243420		0.018355
NC_000913	243420	243425		0.012335
NC_000913	243425	243430		0.008238
NC_000913	243430	243435		0.007455
NC_000913	243435	243440		0.006029
NC_000913	243440	243445		0.005656
NC_000913	243445	243450		0.003761
NC_000913	243450	243455		0.003349
NC_000913	243455	243460		0.002647
NC_000913	243460	243465		0.002187
NC_000913	243465	243470		0.001642
NC_000913	243470	243475		0.002087
NC_000913	243475	243480		0.001899
NC_000913	243480	243485		0.001714
NC_000913	243485	243490		0.001997
NC_000913	243490	243495		0.004051
NC_000913	243495	243500		0.005966
NC_000913	243500	243505		0.008889
NC_000913	243505	243510		0.008888
NC_000913	243510	243515		0.012961
NC_000913	243515	243520		0.089344
NC_000913	243520	243525		0.176375
NC_000913	243525	243530		0.213002
NC_000913	243530	243535		0.225184
NC_000913	243535	243540		0.197785
NC_000913	243540	243545		0.160080
NC_000913	243545	243550		0.081018
NC_000913	243550	243555		0.065452
NC_000913	243555	243560		0.058629
NC_000913	243560	243565		0.014128
NC_000913	243565	243570		0.007042
NC_000913	243570	243575		0.005433
NC_000913	243575	243580		0.004797
NC_000913	243580	243585		0.004935
NC_000913	243585	243590		0.005010
NC_000913	243590	243595		0.005825
NC_000913	243595	243600		0.007130
NC_000913	243600	243605		0.007377
NC_000913	243605	243610		0.015176
NC_000913	243610	243615		0.035109
NC_000913	243615	243620		0.045628
NC_000913	243620	243625		0.070879
NC_000913	243625	243630		0.138339
NC_000913	243630	243635		0.169904
NC_000913	243635	243640		0.210973
NC_000913	243640	243645		0.223737
NC_000913	243645	243650		0.234077
NC_000913	243650	243655		0.297503
NC_000913	243655	243660		0.490902
NC_000913	243660	243665		0.534286
NC_000913	243665	243670		0.723907
NC_000913	243670	243675		0.887339
NC_000913	243675	243680		0.853229
NC_000913	243680	243685		0.806362
NC_000913	243685	243690		0.626250
NC_000913	243690	243695		0.602980
NC_000913	243695	243700		0.571692
NC_000913	243700	243705		0.555549
NC_000913	243705	243710		0.560571
NC_000913	243710	243715		0.741927
NC_000913	243715	243720		0.761955
NC_000913	243720	243725		0.597461
NC_000913	243725	243730		0.629166
NC_000913	243730	243735		0.590620
NC_000913	243735	243740		0.559018
NC_000913	243740	243745		0.434293
NC_000913	243745	243750		0.322752
NC_000913	243750	243755		0.236175
NC_000913	243755	243760		0.227088
NC_000913	243760	243765		0.189180
NC_000913	243765	243770		0.184556
NC_000913	243770	243775		0.188871
NC_000913	243775	243780		0.195561
NC_000913	243780	243785		0.172290
NC_000913	243785	243790		0.219192
NC_000913	243790	243795		0.217373
NC_000913	243795	243800		0.257764
NC_000913	243800	243805		0.251899
NC_000913	243805	243810		0.240238
NC_000913	243810	243815		0.198723
NC_000913	243815	243820		0.176432
NC_000913	243820	243825		0.157156
NC_000913	243825	243830		0.156790
NC_000913	243830	243835		0.132582
NC_000913	243835	243840		0.135530
NC_000913	243840	243845		0.109967
NC_000913	243845	243850		0.126170
NC_000913	243850	243855		0.101586
NC_000913	243855	243860		0.083803
NC_000913	243860	243865		0.074492
NC_000913	243865	243870		0.079228
NC_000913	243870	243875		0.095322
NC_000913	243875	243880		0.118420
NC_000913	243880	243885		0.202890
NC_000913	243885	243890		0.149737
NC_000913	243890	243895		0.118754
NC_000913	243895	243900		0.115427
NC_000913	243900	243905		0.116610
NC_000913	243905	243910		0.137581
NC_000913	243910	243915		0.163951
NC_000913	243915	243920		0.129053
NC_000913	243920	243925		0.108425
NC_000913	243925	243930		0.054682
NC_000913	243930	243935		0.031336
NC_000913	243935	243940		0.025798
NC_000913	243940	243945		0.022486
NC_000913	243945	243950		0.027126
NC_000913	243950	243955		0.016912
NC_000913	243955	243960		0.012802
NC_000913	243960	243965		0.026426
NC_000913	243965	243970		0.042086
NC_000913	243970	243975		0.034431
NC_000913	243975	243980		0.032690
NC_000913	243980	243985		0.025909
NC_000913	243985	243990		0.018841
NC_000913	243990	243995		0.016954
NC_000913	243995	244000		0.015342
NC_000913	244000	244005		0.017282
NC_000913	244005	244010		0.019128
NC_000913	244010	244015		0.023613
NC_000913	244015	244020		0.095745
NC_000913	244020	244025		0.071874
NC_000913	244025	244030		0.070820
NC_000913	244030	244035		0.050239
NC_000913	244035	244040		0.048605
NC_000913	244040	244045		0.052607
NC_000913	244045	244050		0.036067
NC_000913	244050	244055		0.042373
NC_000913	244055	244060		0.057260
NC_000913	244060	244065		0.114008
NC_000913	244065	244070		0.114219
NC_000913	244070	244075		0.142156
NC_000913	244075	244080		0.220398
NC_000913	244080	244085		0.300748
NC_000913	244085	244090		0.277325
NC_000913	244090	244095		0.234648
NC_000913	244095	244100		0.179685
NC_000913	244100	244105		0.028575
NC_000913	244105	244110		0.029381
NC_000913	244110	244115		0.036149
NC_000913	244115	244120		0.036269
NC_000913	244120	244125		0.027685
NC_000913	244125	244130		0.020933
NC_000913	244130	244135		0.019058
NC_000913	244135	244140		0.017294
NC_000913	244140	244145		0.019316
NC_000913	244145	244150		0.029572
NC_000913	244150	244155		0.030067
NC_000913	244155	244160		0.028987
NC_000913	244160	244165		0.024963
NC_000913	244165	244170		0.036513
NC_000913	244170	244175		0.051431
NC_000913	244175	244180		0.044435
NC_000913	244180	244185		0.069736
NC_000913	244185	244190		0.073686
NC_000913	244190	244195		0.080055
NC_000913	244195	244200		0.095853
NC_000913	244200	244205		0.206737
NC_000913	244205	244210		0.176048
NC_000913	244210	244215		0.166043
NC_000913	244215	244220		0.162896
NC_000913	244220	244225		0.137366
NC_000913	244225	244230		0.108263
NC_000913	244230	244235		0.106239
NC_000913	244235	244240		0.071649
NC_000913	244240	244245		0.062336
NC_000913	244245	244250		0.028655
NC_000913	244250	244255		0.033907
NC_000913	244255	244260		0.052763
NC_000913	244260	244265		0.049179
NC_000913	244265	244270		0.052385
NC_000913	244270	244275		0.057914
NC_000913	244275	244280		0.109912
NC_000913	244280	244285		0.055166
NC_000913	244285	244290		0.043430
NC_000913	244290	244295		0.027126
NC_000913	244295	244300		0.029359
NC_000913	244300	244305		0.030987
NC_000913	244305	244310		0.037487
NC_000913	244310	244315		0.047427
NC_000913	244315	244320		0.055899
NC_000913	244320	244325		0.185601
NC_000913	244325	244330		0.248697
NC_000913	244330	244335		0.225376
NC_000913	244335	244340		0.341107
NC_000913	244340	244345		0.103179
NC_000913	244345	244350		0.091495
NC_000913	244350	244355		0.094920
NC_000913	244355	244360		0.092557
NC_000913	244360	244365		0.073342
NC_000913	244365	244370		0.123274
NC_000913	244370	244375		0.207636
NC_000913	244375	244380		0.196979
NC_000913	244380	244385		0.214106
NC_000913	244385	244390		0.219830
NC_000913	244390	244395		0.211528
NC_000913	244395	244400		0.155304
NC_000913	244400	244405		0.142005
NC_000913	244405	244410		0.137502
NC_000913	244410	244415		0.109992
NC_000913	244415	244420		0.111955
NC_000913	244420	244425		0.139334
NC_000913	244425	244430		0.147226
NC_000913	244430	244435		0.115420
NC_000913	244435	244440		0.140631
NC_000913	244440	244445		0.156382
NC_000913	244445	244450		0.180194
NC_000913	244450	244455		0.252677
NC_000913	244455	244460		0.302890
NC_000913	244460	244465		0.285441
NC_000913	244465	244470		0.347567
NC_000913	244470	244475		0.360752
NC_000913	244475	244480		0.334345
NC_000913	244480	244485		0.393541
NC_000913	244485	244490		0.368310
NC_000913	244490	244495		0.370844
NC_000913	244495	244500		0.578502
NC_000913	244500	244505		0.391217
NC_000913	244505	244510		0.340808
NC_000913	244510	244515		0.333991
NC_000913	244515	244520		0.341016
NC_000913	244520	244525		0.328170
NC_000913	244525	244530		0.327716
NC_000913	244530	244535		0.462635
NC_000913	244535	244540		0.477093
NC_000913	244540	244545		0.726330
NC_000913	244545	244550		0.723984
NC_000913	244550	244555		0.687090
NC_000913	244555	244560		0.598149
NC_000913	244560	244565		0.438817
NC_000913	244565	244570		0.384836
NC_000913	244570	244575		0.311921
NC_000913	244575	244580		0.225961
NC_000913	244580	244585		0.211564
NC_000913	244585	244590		0.199097
NC_000913	244590	244595		0.171673
NC_000913	244595	244600		0.204990
NC_000913	244600	244605		0.264853
NC_000913	244605	244610		0.296042
NC_000913	244610	244615		0.331597
NC_000913	244615	244620		0.370219
NC_000913	244620	244625		0.372950
NC_000913	244625	244630		0.298275
NC_000913	244630	244635		0.334717
NC_000913	244635	244640		0.334869
NC_000913	244640	244645		0.386225
NC_000913	244645	244650		0.574685
NC_000913	244650	244655		0.452190
NC_000913	244655	244660		0.324362
NC_000913	244660	244665		0.361178
NC_000913	244665	244670		0.393011
NC_000913	244670	244675		0.345350
NC_000913	244675	244680		0.268084
NC_000913	244680	244685		0.211161
NC_000913	244685	244690		0.199361
NC_000913	244690	244695		0.243015
NC_000913	244695	244700		0.235800
NC_000913	244700	244705		0.243418
NC_000913	244705	244710		0.221145
NC_000913	244710	244715		0.172403
NC_000913	244715	244720		0.155122
NC_000913	244720	244725		0.223176
NC_000913	244725	244730		0.247926
NC_000913	244730	244735		0.381076
NC_000913	244735	244740		0.413795
NC_000913	244740	244745		0.417958
NC_000913	244745	244750		0.287234
NC_000913	244750	244755		0.221374
NC_000913	244755	244760		0.222663
NC_000913	244760	244765		0.207326
NC_000913	244765	244770		0.165173
NC_000913	244770	244775		0.191461
NC_000913	244775	244780		0.175490
NC_000913	244780	244785		0.276355
NC_000913	244785	244790		0.301741
NC_000913	244790	244795		0.450429
NC_000913	244795	244800		0.580454
NC_000913	244800	244805		0.356716
NC_000913	244805	244810		0.244857
NC_000913	244810	244815		0.195869
NC_000913	244815	244820		0.137784
NC_000913	244820	244825		0.109741
NC_000913	244825	244830		0.127862
NC_000913	244830	244835		0.166314
NC_000913	244835	244840		0.185433
NC_000913	244840	244845		0.214951
NC_000913	244845	244850		0.224862
NC_000913	244850	244855		0.241056
NC_000913	244855	244860		0.271336
NC_000913	244860	244865		0.293413
NC_000913	244865	244870		0.281494
NC_000913	244870	244875		0.266421
NC_000913	244875	244880		0.338561
NC_000913	244880	244885		0.558832
NC_000913	244885	244890		0.603407
NC_000913	244890	244895		0.555151
NC_000913	244895	244900		0.388637
NC_000913	244900	244905		0.308116
NC_000913	244905	244910		0.230661
NC_000913	244910	244915		0.241957
NC_000913	244915	244920		0.231509
NC_000913	244920	244925		0.224362
NC_000913	244925	244930		0.276480
NC_000913	244930	244935		0.327472
NC_000913	244935	244940		0.404786
NC_000913	244940	244945		0.387804
NC_000913	244945	244950		0.488782
NC_000913	244950	244955		0.578064
NC_000913	244955	244960		0.476666
NC_000913	244960	244965		0.337908
NC_000913	244965	244970		0.226824
NC_000913	244970	244975		0.203822
NC_000913	244975	244980		0.177412
NC_000913	244980	244985		0.169191
NC_000913	244985	244990		0.154401
NC_000913	244990	244995		0.192944
NC_000913	244995	245000		0.193256
NC_000913	245000	245005		0.362693
NC_000913	245005	245010		0.230655
NC_000913	245010	245015		0.184966
NC_000913	245015	245020		0.189773
NC_000913	245020	245025		0.211005
NC_000913	245025	245030		0.236676
NC_000913	245030	245035		0.226743
NC_000913	245035	245040		0.252608
NC_000913	245040	245045		0.436287
NC_000913	245045	245050		0.504044
NC_000913	245050	245055		0.294846
NC_000913	245055	245060		0.256453
NC_000913	245060	245065		0.247067
NC_000913	245065	245070		0.248600
NC_000913	245070	245075		0.255477
NC_000913	245075	245080		0.187439
NC_000913	245080	245085		0.197799
NC_000913	245085	245090		0.164486
NC_000913	245090	245095		0.224921
NC_000913	245095	245100		0.309402
NC_000913	245100	245105		0.215489
NC_000913	245105	245110		0.202994
NC_000913	245110	245115		0.147223
NC_000913	245115	245120		0.128478
NC_000913	245120	245125		0.123055
NC_000913	245125	245130		0.171025
NC_000913	245130	245135		0.147991
NC_000913	245135	245140		0.130399
NC_000913	245140	245145		0.152315
NC_000913	245145	245150		0.158764
NC_000913	245150	245155		0.135695
NC_000913	245155	245160		0.113714
NC_000913	245160	245165		0.126964
NC_000913	245165	245170		0.114091
NC_000913	245170	245175		0.107369
NC_000913	245175	245180		0.121227
NC_000913	245180	245185		0.124021
NC_000913	245185	245190		0.134462
NC_000913	245190	245195		0.097269
NC_000913	245195	245200		0.108563
NC_000913	245200	245205		0.092381
NC_000913	245205	245210		0.102971
NC_000913	245210	245215		0.106127
NC_000913	245215	245220		0.110983
NC_000913	245220	245225		0.118182
NC_000913	245225	245230		0.140571
NC_000913	245230	245235		0.181328
NC_000913	245235	245240		0.427843
NC_000913	245240	245245		0.484665
NC_000913	245245	245250		0.465713
NC_000913	245250	245255		0.327680
NC_000913	245255	245260		0.303785
NC_000913	245260	245265		0.521400
NC_000913	245265	245270		0.544955
NC_000913	245270	245275		0.579565
NC_000913	245275	245280		0.538721
NC_000913	245280	245285		0.634766
NC_000913	245285	245290		0.615115
NC_000913	245290	245295		0.764694
NC_000913	245295	245300		0.437056
NC_000913	245300	245305		0.224192
NC_000913	245305	245310		0.224491
NC_000913	245310	245315		0.189009
NC_000913	245315	245320		0.167083
NC_000913	245320	245325		0.150237
NC_000913	245325	245330		0.156074
NC_000913	245330	245335		0.271645
NC_000913	245335	245340		0.338943
NC_000913	245340	245345		0.361546
NC_000913	245345	245350		0.554552
NC_000913	245350	245355		0.571096
NC_000913	245355	245360		0.679181
NC_000913	245360	245365		0.616040
NC_000913	245365	245370		0.415524
NC_000913	245370	245375		0.318641
NC_000913	245375	245380		0.286297
NC_000913	245380	245385		0.258752
NC_000913	245385	245390		0.246186
NC_000913	245390	245395		0.262756
NC_000913	245395	245400		0.446266
NC_000913	245400	245405		0.432171
NC_000913	245405	245410		0.444280
NC_000913	245410	245415		0.526392
NC_000913	245415	245420		0.808457
NC_000913	245420	245425		0.879751
NC_000913	245425	245430		0.726764
NC_000913	245430	245435		0.671451
NC_000913	245435	245440		0.676851
NC_000913	245440	245445		0.652068
NC_000913	245445	245450		0.637800
NC_000913	245450	245455		0.705776
NC_000913	245455	245460		0.861600
NC_000913	245460	245465		0.815474
NC_000913	245465	245470		0.611107
NC_000913	245470	245475		0.833968
NC_000913	245475	245480		0.941889
NC_000913	245480	245485		0.720437
NC_000913	245485	245490		0.612923
NC_000913	245490	245495		0.587885
NC_000913	245495	245500		0.459996
NC_000913	245500	245505		0.379440
NC_000913	245505	245510		0.336292
NC_000913	245510	245515		0.349354
NC_000913	245515	245520		0.342713
NC_000913	245520	245525		0.474049
NC_000913	245525	245530		0.489460
NC_000913	245530	245535		0.488168
NC_000913	245535	245540		0.513352
NC_000913	245540	245545		0.431618
NC_000913	245545	245550		0.378004
NC_000913	245550	245555		0.371308
NC_000913	245555	245560		0.385827
NC_000913	245560	245565		0.467603
NC_000913	245565	245570		0.471332
NC_000913	245570	245575		0.499349
NC_000913	245575	245580		0.549691
NC_000913	245580	245585		0.690401
NC_000913	245585	245590		0.682315
NC_000913	245590	245595		0.642918
NC_000913	245595	245600		0.595269
NC_000913	245600	245605		0.533431
NC_000913	245605	245610		0.405417
NC_000913	245610	245615		0.317176
NC_000913	245615	245620		0.111372
NC_000913	245620	245625		0.091552
NC_000913	245625	245630		0.093292
NC_000913	245630	245635		0.105940
NC_000913	245635	245640		0.113825
NC_000913	245640	245645		0.075617
NC_000913	245645	245650		0.074741
NC_000913	245650	245655		0.101843
NC_000913	245655	245660		0.144070
NC_000913	245660	245665		0.228305
NC_000913	245665	245670		0.216608
NC_000913	245670	245675		0.244543
NC_000913	245675	245680		0.260266
NC_000913	245680	245685		0.325109
NC_000913	245685	245690		0.351451
NC_000913	245690	245695		0.394060
NC_000913	245695	245700		0.457289
NC_000913	245700	245705		0.750213
NC_000913	245705	245710		0.783514
NC_000913	245710	245715		0.806216
NC_000913	245715	245720		0.756572
NC_000913	245720	245725		0.578531
NC_000913	245725	245730		0.539617
NC_000913	245730	245735		0.535201
NC_000913	245735	245740		0.545543
NC_000913	245740	245745		0.524860
NC_000913	245745	245750		0.631884
NC_000913	245750	245755		0.701943
NC_000913	245755	245760		0.864964
NC_000913	245760	245765		0.958786
NC_000913	245765	245770		1.099350
NC_000913	245770	245775		0.588835
NC_000913	245775	245780		0.326092
NC_000913	245780	245785		0.206193
NC_000913	245785	245790		0.180829
NC_000913	245790	245795		0.152345
NC_000913	245795	245800		0.144556
NC_000913	245800	245805		0.164873
NC_000913	245805	245810		0.138256
NC_000913	245810	245815		0.123459
NC_000913	245815	245820		0.095796
NC_000913	245820	245825		0.087604
NC_000913	245825	245830		0.027003
NC_000913	245830	245835		0.023866
NC_000913	245835	245840		0.021517
NC_000913	245840	245845		0.025447
NC_000913	245845	245850		0.022927
NC_000913	245850	245855		0.022090
NC_000913	245855	245860		0.025012
NC_000913	245860	245865		0.042250
NC_000913	245865	245870		0.055989
NC_000913	245870	245875		0.080364
NC_000913	245875	245880		0.073587
NC_000913	245880	245885		0.088205
NC_000913	245885	245890		0.079764
NC_000913	245890	245895		0.089577
NC_000913	245895	245900		0.151826
NC_000913	245900	245905		0.132877
NC_000913	245905	245910		0.131194
NC_000913	245910	245915		0.121497
NC_000913	245915	245920		0.107577
NC_000913	245920	245925		0.118745
NC_000913	245925	245930		0.133768
NC_000913	245930	245935		0.131158
NC_000913	245935	245940		0.137494
NC_000913	245940	245945		0.128286
NC_000913	245945	245950		0.143309
NC_000913	245950	245955		0.095735
NC_000913	245955	245960		0.095982
NC_000913	245960	245965		0.097660
NC_000913	245965	245970		0.117471
NC_000913	245970	245975		0.100543
NC_000913	245975	245980		0.104532
NC_000913	245980	245985		0.102804
NC_000913	245985	245990		0.102836
NC_000913	245990	245995		0.121493
NC_000913	245995	246000		0.109088
NC_000913	246000	246005		0.138039
NC_000913	246005	246010		0.121664
NC_000913	246010	246015		0.158230
NC_000913	246015	246020		0.162478
NC_000913	246020	246025		0.111111
NC_000913	246025	246030		0.195302
NC_000913	246030	246035		0.200246
NC_000913	246035	246040		0.205281
NC_000913	246040	246045		0.174254
NC_000913	246045	246050		0.163554
NC_000913	246050	246055		0.183200
NC_000913	246055	246060		0.272434
NC_000913	246060	246065		0.309260
NC_000913	246065	246070		0.229108
NC_000913	246070	246075		0.266607
NC_000913	246075	246080		0.246697
NC_000913	246080	246085		0.302455
NC_000913	246085	246090		0.269633
NC_000913	246090	246095		0.300920
NC_000913	246095	246100		0.316672
NC_000913	246100	246105		1.076137
NC_000913	246105	246110		1.303742
NC_000913	246110	246115		1.448867
NC_000913	246115	246120		1.575699
NC_000913	246120	246125		2.250695
NC_000913	246125	246130		3.248525
NC_000913	246130	246135		5.007156
NC_000913	246135	246140		5.442533
NC_000913	246140	246145		5.806384
NC_000913	246145	246150		6.679318
NC_000913	246150	246155		6.751684
NC_000913	246155	246160		7.233444
NC_000913	246160	246165		6.876241
NC_000913	246165	246170		4.588241
NC_000913	246170	246175		3.530136
NC_000913	246175	246180		2.022352
NC_000913	246180	246185		1.646769
NC_000913	246185	246190		1.366042
NC_000913	246190	246195		1.315145
NC_000913	246195	246200		1.035592
NC_000913	246200	246205		1.128686
NC_000913	246205	246210		1.232740
NC_000913	246210	246215		1.464372
NC_000913	246215	246220		1.512833
NC_000913	246220	246225		2.442990
NC_000913	246225	246230		4.204535
NC_000913	246230	246235		3.549138
NC_000913	246235	246240		3.641933
NC_000913	246240	246245		3.536264
NC_000913	246245	246250		3.438997
NC_000913	246250	246255		3.042747
NC_000913	246255	246260		2.748702
NC_000913	246260	246265		2.731409
NC_000913	246265	246270		3.053205
NC_000913	246270	246275		2.867684
NC_000913	246275	246280		1.598681
NC_000913	246280	246285		1.364536
NC_000913	246285	246290		1.395904
NC_000913	246290	246295		0.807647
NC_000913	246295	246300		0.590997
NC_000913	246300	246305		0.556429
NC_000913	246305	246310		0.608830
NC_000913	246310	246315		0.661120
NC_000913	246315	246320		0.810293
NC_000913	246320	246325		1.648843
NC_000913	246325	246330		0.913248
NC_000913	246330	246335		1.102186
NC_000913	246335	246340		0.981027
NC_000913	246340	246345		0.755921
NC_000913	246345	246350		0.704653
NC_000913	246350	246355		0.659975
NC_000913	246355	246360		0.794427
NC_000913	246360	246365		0.799346
NC_000913	246365	246370		0.759508
NC_000913	246370	246375		0.739518
NC_000913	246375	246380		0.852688
NC_000913	246380	246385		0.790230
NC_000913	246385	246390		0.826995
NC_000913	246390	246395		0.840308
NC_000913	246395	246400		0.848236
NC_000913	246400	246405		0.691625
NC_000913	246405	246410		0.620314
NC_000913	246410	246415		0.606714
NC_000913	246415	246420		0.529340
NC_000913	246420	246425		0.477495
NC_000913	246425	246430		0.479161
NC_000913	246430	246435		0.426855
NC_000913	246435	246440		0.403421
NC_000913	246440	246445		0.366805
NC_000913	246445	246450		0.330300
NC_000913	246450	246455		0.276470
NC_000913	246455	246460		0.277619
NC_000913	246460	246465		0.269037
NC_000913	246465	246470		0.253784
NC_000913	246470	246475		0.301903
NC_000913	246475	246480		0.287563
NC_000913	246480	246485		0.283268
NC_000913	246485	246490		0.287038
NC_000913	246490	246495		0.325514
NC_000913	246495	246500		0.363002
NC_000913	246500	246505		0.405650
NC_000913	246505	246510		0.494369
NC_000913	246510	246515		0.647372
NC_000913	246515	246520		0.934547
NC_000913	246520	246525		1.061385
NC_000913	246525	246530		1.249496
NC_000913	246530	246535		1.369243
NC_000913	246535	246540		1.395312
NC_000913	246540	246545		1.479678
NC_000913	246545	246550		1.761887
NC_000913	246550	246555		2.114152
NC_000913	246555	246560		2.204289
NC_000913	246560	246565		2.298490
NC_000913	246565	246570		2.675615
NC_000913	246570	246575		3.590434
NC_000913	246575	246580		4.131325
NC_000913	246580	246585		2.962341
NC_000913	246585	246590		3.369871
NC_000913	246590	246595		2.917759
NC_000913	246595	246600		2.743884
NC_000913	246600	246605		2.644371
NC_000913	246605	246610		2.240658
NC_000913	246610	246615		2.100177
NC_000913	246615	246620		1.851123
NC_000913	246620	246625		1.665978
NC_000913	246625	246630		1.318366
NC_000913	246630	246635		1.265434
NC_000913	246635	246640		0.938735
NC_000913	246640	246645		0.762575
NC_000913	246645	246650		0.685601
NC_000913	246650	246655		0.339902
NC_000913	246655	246660		0.292946
NC_000913	246660	246665		0.158830
NC_000913	246665	246670		0.146729
NC_000913	246670	246675		0.130274
NC_000913	246675	246680		0.118412
NC_000913	246680	246685		0.098323
NC_000913	246685	246690		0.097798
NC_000913	246690	246695		0.092185
NC_000913	246695	246700		0.106270
NC_000913	246700	246705		0.098952
NC_000913	246705	246710		0.110969
NC_000913	246710	246715		0.248542
NC_000913	246715	246720		0.442467
NC_000913	246720	246725		0.521301
NC_000913	246725	246730		0.959055
NC_000913	246730	246735		1.375443
NC_000913	246735	246740		1.544537
NC_000913	246740	246745		2.170304
NC_000913	246745	246750		2.366543
NC_000913	246750	246755		2.852665
NC_000913	246755	246760		2.819133
NC_000913	246760	246765		3.282551
NC_000913	246765	246770		3.525683
NC_000913	246770	246775		3.026380
NC_000913	246775	246780		2.955561
NC_000913	246780	246785		2.628369
NC_000913	246785	246790		2.481972
NC_000913	246790	246795		2.357815
NC_000913	246795	246800		2.377733
NC_000913	246800	246805		1.821577
NC_000913	246805	246810		1.152334
NC_000913	246810	246815		0.642837
NC_000913	246815	246820		0.466152
NC_000913	246820	246825		0.405523
NC_000913	246825	246830		0.383840
NC_000913	246830	246835		0.382988
NC_000913	246835	246840		0.414123
NC_000913	246840	246845		0.415568
NC_000913	246845	246850		0.358089
NC_000913	246850	246855		0.347062
NC_000913	246855	246860		0.573904
NC_000913	246860	246865		0.619215
NC_000913	246865	246870		0.696176
NC_000913	246870	246875		0.753436
NC_000913	246875	246880		0.712149
NC_000913	246880	246885		0.681685
NC_000913	246885	246890		0.717101
NC_000913	246890	246895		0.665341
NC_000913	246895	246900		0.764103
NC_000913	246900	246905		0.844415
NC_000913	246905	246910		0.791670
NC_000913	246910	246915		0.733958
NC_000913	246915	246920		0.479082
NC_000913	246920	246925		0.362928
NC_000913	246925	246930		0.304069
NC_000913	246930	246935		0.271698
NC_000913	246935	246940		0.270040
NC_000913	246940	246945		0.253902
NC_000913	246945	246950		0.266682
NC_000913	246950	246955		0.349207
NC_000913	246955	246960		0.488925
NC_000913	246960	246965		0.457489
NC_000913	246965	246970		0.482031
NC_000913	246970	246975		0.466309
NC_000913	246975	246980		0.381218
NC_000913	246980	246985		0.287937
NC_000913	246985	246990		0.263655
NC_000913	246990	246995		0.239181
NC_000913	246995	247000		0.241995
NC_000913	247000	247005		0.213629
NC_000913	247005	247010		0.159753
NC_000913	247010	247015		0.160960
NC_000913	247015	247020		0.154787
NC_000913	247020	247025		0.152539
NC_000913	247025	247030		0.196769
NC_000913	247030	247035		0.293533
NC_000913	247035	247040		0.303616
NC_000913	247040	247045		0.412028
NC_000913	247045	247050		0.375744
NC_000913	247050	247055		0.493062
NC_000913	247055	247060		0.500329
NC_000913	247060	247065		0.753050
NC_000913	247065	247070		0.406460
NC_000913	247070	247075		0.317770
NC_000913	247075	247080		0.268680
NC_000913	247080	247085		0.276656
NC_000913	247085	247090		0.255758
NC_000913	247090	247095		0.265655
NC_000913	247095	247100		0.294278
NC_000913	247100	247105		0.347861
NC_000913	247105	247110		0.420015
NC_000913	247110	247115		0.446796
NC_000913	247115	247120		0.566970
NC_000913	247120	247125		0.576970
NC_000913	247125	247130		0.599000
NC_000913	247130	247135		0.550448
NC_000913	247135	247140		0.659167
NC_000913	247140	247145		0.637690
NC_000913	247145	247150		0.559096
NC_000913	247150	247155		0.590260
NC_000913	247155	247160		0.537706
NC_000913	247160	247165		0.558832
NC_000913	247165	247170		0.576666
NC_000913	247170	247175		0.552590
NC_000913	247175	247180		0.465447
NC_000913	247180	247185		0.194260
NC_000913	247185	247190		0.182429
NC_000913	247190	247195		0.109830
NC_000913	247195	247200		0.108691
NC_000913	247200	247205		0.112170
NC_000913	247205	247210		0.100096
NC_000913	247210	247215		0.107274
NC_000913	247215	247220		0.206360
NC_000913	247220	247225		0.397621
NC_000913	247225	247230		0.466154
NC_000913	247230	247235		0.440291
NC_000913	247235	247240		0.345259
NC_000913	247240	247245		0.358660
NC_000913	247245	247250		0.304382
NC_000913	247250	247255		0.185046
NC_000913	247255	247260		0.103280
NC_000913	247260	247265		0.085135
NC_000913	247265	247270		0.095058
NC_000913	247270	247275		0.109284
NC_000913	247275	247280		0.119416
NC_000913	247280	247285		0.097086
NC_000913	247285	247290		0.102921
NC_000913	247290	247295		0.185569
NC_000913	247295	247300		0.259056
NC_000913	247300	247305		0.247475
NC_000913	247305	247310		0.353051
NC_000913	247310	247315		0.360482
NC_000913	247315	247320		0.502228
NC_000913	247320	247325		0.406437
NC_000913	247325	247330		0.434615
NC_000913	247330	247335		0.461072
NC_000913	247335	247340		0.412925
NC_000913	247340	247345		0.215087
NC_000913	247345	247350		0.247971
NC_000913	247350	247355		0.121242
NC_000913	247355	247360		0.088610
NC_000913	247360	247365		0.084663
NC_000913	247365	247370		0.092231
NC_000913	247370	247375		0.121472
NC_000913	247375	247380		0.094396
NC_000913	247380	247385		0.208417
NC_000913	247385	247390		0.239856
NC_000913	247390	247395		0.437756
NC_000913	247395	247400		0.379933
NC_000913	247400	247405		0.428197
NC_000913	247405	247410		0.364788
NC_000913	247410	247415		0.362374
NC_000913	247415	247420		0.326626
NC_000913	247420	247425		0.349493
NC_000913	247425	247430		0.363929
NC_000913	247430	247435		0.400910
NC_000913	247435	247440		0.390956
NC_000913	247440	247445		0.486425
NC_000913	247445	247450		0.598732
NC_000913	247450	247455		0.653313
NC_000913	247455	247460		0.658630
NC_000913	247460	247465		0.747014
NC_000913	247465	247470		0.775049
NC_000913	247470	247475		0.533816
NC_000913	247475	247480		0.459260
NC_000913	247480	247485		0.466879
NC_000913	247485	247490		0.431405
NC_000913	247490	247495		0.393661
NC_000913	247495	247500		0.389665
NC_000913	247500	247505		0.326602
NC_000913	247505	247510		0.377168
NC_000913	247510	247515		0.452112
NC_000913	247515	247520		0.484331
NC_000913	247520	247525		0.510969
NC_000913	247525	247530		0.490346
NC_000913	247530	247535		0.789032
NC_000913	247535	247540		0.841942
NC_000913	247540	247545		0.914612
NC_000913	247545	247550		0.917933
NC_000913	247550	247555		0.798508
NC_000913	247555	247560		0.849335
NC_000913	247560	247565		1.046921
NC_000913	247565	247570		1.139955
NC_000913	247570	247575		1.237193
NC_000913	247575	247580		3.374472
NC_000913	247580	247585		3.875872
NC_000913	247585	247590		3.792685
NC_000913	247590	247595		3.579696
NC_000913	247595	247600		2.671798
NC_000913	247600	247605		2.690475
NC_000913	247605	247610		2.358463
NC_000913	247610	247615		2.318101
NC_000913	247615	247620		1.649743
NC_000913	247620	247625		1.250319
NC_000913	247625	247630		1.109367
NC_000913	247630	247635		1.078407
NC_000913	247635	247640		0.959305
NC_000913	247640	247645		0.779042
NC_000913	247645	247650		0.430477
NC_000913	247650	247655		0.394411
NC_000913	247655	247660		0.244897
NC_000913	247660	247665		0.379360
NC_000913	247665	247670		0.502913
NC_000913	247670	247675		0.527510
NC_000913	247675	247680		0.343070
NC_000913	247680	247685		0.319390
NC_000913	247685	247690		0.234108
NC_000913	247690	247695		0.166461
NC_000913	247695	247700		0.184678
NC_000913	247700	247705		0.182881
NC_000913	247705	247710		0.191320
NC_000913	247710	247715		0.195129
NC_000913	247715	247720		0.182685
NC_000913	247720	247725		0.147504
NC_000913	247725	247730		0.145264
NC_000913	247730	247735		0.170497
NC_000913	247735	247740		0.157782
NC_000913	247740	247745		0.183877
NC_000913	247745	247750		0.187521
NC_000913	247750	247755		0.230848
NC_000913	247755	247760		0.223540
NC_000913	247760	247765		0.375623
NC_000913	247765	247770		0.279141
NC_000913	247770	247775		0.234609
NC_000913	247775	247780		0.222897
NC_000913	247780	247785		0.165170
NC_000913	247785	247790		0.128872
NC_000913	247790	247795		0.110056
NC_000913	247795	247800		0.115122
NC_000913	247800	247805		0.104713
NC_000913	247805	247810		0.122128
NC_000913	247810	247815		0.160582
NC_000913	247815	247820		0.384940
NC_000913	247820	247825		0.584399
NC_000913	247825	247830		0.649137
NC_000913	247830	247835		1.034517
NC_000913	247835	247840		0.647897
NC_000913	247840	247845		0.456153
NC_000913	247845	247850		0.404813
NC_000913	247850	247855		0.426208
NC_000913	247855	247860		0.436330
NC_000913	247860	247865		0.363076
NC_000913	247865	247870		0.315150
NC_000913	247870	247875		0.341183
NC_000913	247875	247880		0.445591
NC_000913	247880	247885		0.472409
NC_000913	247885	247890		0.720586
NC_000913	247890	247895		0.875714
NC_000913	247895	247900		1.028504
NC_000913	247900	247905		0.890875
NC_000913	247905	247910		0.581584
NC_000913	247910	247915		0.543118
NC_000913	247915	247920		0.527859
NC_000913	247920	247925		0.501291
NC_000913	247925	247930		0.414307
NC_000913	247930	247935		0.431948
NC_000913	247935	247940		0.421044
NC_000913	247940	247945		0.423275
NC_000913	247945	247950		0.441892
NC_000913	247950	247955		0.544036
NC_000913	247955	247960		0.626717
NC_000913	247960	247965		0.731958
NC_000913	247965	247970		0.836181
NC_000913	247970	247975		1.052740
NC_000913	247975	247980		1.614138
NC_000913	247980	247985		2.337606
NC_000913	247985	247990		3.147331
NC_000913	247990	247995		3.284395
NC_000913	247995	248000		3.346328
NC_000913	248000	248005		3.105900
NC_000913	248005	248010		2.598012
NC_000913	248010	248015		2.427746
NC_000913	248015	248020		2.070731
NC_000913	248020	248025		1.557424
NC_000913	248025	248030		1.263389
NC_000913	248030	248035		0.446524
NC_000913	248035	248040		0.343648
NC_000913	248040	248045		0.304571
NC_000913	248045	248050		0.241553
NC_000913	248050	248055		0.205048
NC_000913	248055	248060		0.169335
NC_000913	248060	248065		0.187986
NC_000913	248065	248070		0.207736
NC_000913	248070	248075		0.321393
NC_000913	248075	248080		0.726574
NC_000913	248080	248085		1.007755
NC_000913	248085	248090		0.740848
NC_000913	248090	248095		0.786330
NC_000913	248095	248100		0.828057
NC_000913	248100	248105		0.807473
NC_000913	248105	248110		0.841034
NC_000913	248110	248115		0.972517
NC_000913	248115	248120		1.075734
NC_000913	248120	248125		1.004138
NC_000913	248125	248130		0.979117
NC_000913	248130	248135		0.893603
NC_000913	248135	248140		0.962663
NC_000913	248140	248145		1.037454
NC_000913	248145	248150		1.008166
NC_000913	248150	248155		0.880846
NC_000913	248155	248160		0.888390
NC_000913	248160	248165		0.898074
NC_000913	248165	248170		0.899930
NC_000913	248170	248175		1.082616
NC_000913	248175	248180		0.765218
NC_000913	248180	248185		0.572999
NC_000913	248185	248190		0.510450
NC_000913	248190	248195		0.491067
NC_000913	248195	248200		0.482844
NC_000913	248200	248205		0.437435
NC_000913	248205	248210		0.320924
NC_000913	248210	248215		0.297215
NC_000913	248215	248220		0.234776
NC_000913	248220	248225		0.324582
NC_000913	248225	248230		0.321722
NC_000913	248230	248235		0.295761
NC_000913	248235	248240		0.336978
NC_000913	248240	248245		0.252711
NC_000913	248245	248250		0.278070
NC_000913	248250	248255		0.318574
NC_000913	248255	248260		0.312409
NC_000913	248260	248265		0.301486
NC_000913	248265	248270		0.332166
NC_000913	248270	248275		0.453884
NC_000913	248275	248280		0.712424
NC_000913	248280	248285		0.554834
NC_000913	248285	248290		0.522521
NC_000913	248290	248295		0.602785
NC_000913	248295	248300		0.475018
NC_000913	248300	248305		0.483426
NC_000913	248305	248310		0.440643
NC_000913	248310	248315		0.403749
NC_000913	248315	248320		0.345104
NC_000913	248320	248325		0.326653
NC_000913	248325	248330		0.352554
NC_000913	248330	248335		0.386866
NC_000913	248335	248340		0.455368
NC_000913	248340	248345		0.472977
NC_000913	248345	248350		0.760529
NC_000913	248350	248355		0.907043
NC_000913	248355	248360		1.282743
NC_000913	248360	248365		1.070348
NC_000913	248365	248370		0.680947
NC_000913	248370	248375		0.562163
NC_000913	248375	248380		0.476620
NC_000913	248380	248385		0.430913
NC_000913	248385	248390		0.423559
NC_000913	248390	248395		0.450950
NC_000913	248395	248400		0.437379
NC_000913	248400	248405		0.539024
NC_000913	248405	248410		0.695843
NC_000913	248410	248415		0.700550
NC_000913	248415	248420		0.561937
NC_000913	248420	248425		0.451632
NC_000913	248425	248430		0.412380
NC_000913	248430	248435		0.404723
NC_000913	248435	248440		0.464976
NC_000913	248440	248445		0.404647
NC_000913	248445	248450		0.374145
NC_000913	248450	248455		0.384177
NC_000913	248455	248460		0.317493
NC_000913	248460	248465		0.302807
NC_000913	248465	248470		0.246280
NC_000913	248470	248475		0.238457
NC_000913	248475	248480		0.240606
NC_000913	248480	248485		0.227170
NC_000913	248485	248490		0.203059
NC_000913	248490	248495		0.232379
NC_000913	248495	248500		0.235796
NC_000913	248500	248505		0.249269
NC_000913	248505	248510		0.264657
NC_000913	248510	248515		0.250156
NC_000913	248515	248520		0.335240
NC_000913	248520	248525		0.345103
NC_000913	248525	248530		0.305781
NC_000913	248530	248535		0.314718
NC_000913	248535	248540		0.497265
NC_000913	248540	248545		0.514817
NC_000913	248545	248550		0.526607
NC_000913	248550	248555		0.556953
NC_000913	248555	248560		0.458340
NC_000913	248560	248565		0.401987
NC_000913	248565	248570		0.271657
NC_000913	248570	248575		0.109511
NC_000913	248575	248580		0.099356
NC_000913	248580	248585		0.083340
NC_000913	248585	248590		0.065857
NC_000913	248590	248595		0.042067
NC_000913	248595	248600		0.036807
NC_000913	248600	248605		0.035465
NC_000913	248605	248610		0.041456
NC_000913	248610	248615		0.035457
NC_000913	248615	248620		0.042297
NC_000913	248620	248625		0.051010
NC_000913	248625	248630		0.035496
NC_000913	248630	248635		0.047996
NC_000913	248635	248640		0.060241
NC_000913	248640	248645		0.061065
NC_000913	248645	248650		0.045074
NC_000913	248650	248655		0.084272
NC_000913	248655	248660		0.144748
NC_000913	248660	248665		0.100778
NC_000913	248665	248670		0.136323
NC_000913	248670	248675		0.166589
NC_000913	248675	248680		0.211485
NC_000913	248680	248685		0.257148
NC_000913	248685	248690		0.279400
NC_000913	248690	248695		0.244105
NC_000913	248695	248700		0.229467
NC_000913	248700	248705		0.332699
NC_000913	248705	248710		0.274281
NC_000913	248710	248715		0.282973
NC_000913	248715	248720		0.253275
NC_000913	248720	248725		0.232741
NC_000913	248725	248730		0.282285
NC_000913	248730	248735		0.262654
NC_000913	248735	248740		0.248803
NC_000913	248740	248745		0.353208
NC_000913	248745	248750		0.397352
NC_000913	248750	248755		0.321554
NC_000913	248755	248760		0.333493
NC_000913	248760	248765		0.183572
NC_000913	248765	248770		0.166063
NC_000913	248770	248775		0.124628
NC_000913	248775	248780		0.111734
NC_000913	248780	248785		0.121536
NC_000913	248785	248790		0.135376
NC_000913	248790	248795		0.139782
NC_000913	248795	248800		0.244566
NC_000913	248800	248805		0.330852
NC_000913	248805	248810		0.261692
NC_000913	248810	248815		0.224770
NC_000913	248815	248820		0.224435
NC_000913	248820	248825		0.217125
NC_000913	248825	248830		0.193169
NC_000913	248830	248835		0.199397
NC_000913	248835	248840		0.199860
NC_000913	248840	248845		0.269794
NC_000913	248845	248850		0.371172
NC_000913	248850	248855		0.406828
NC_000913	248855	248860		0.416490
NC_000913	248860	248865		0.410912
NC_000913	248865	248870		0.338730
NC_000913	248870	248875		0.301505
NC_000913	248875	248880		0.273475
NC_000913	248880	248885		0.228438
NC_000913	248885	248890		0.191272
NC_000913	248890	248895		0.186207
NC_000913	248895	248900		0.177367
NC_000913	248900	248905		0.185037
NC_000913	248905	248910		0.354792
NC_000913	248910	248915		0.488161
NC_000913	248915	248920		0.791661
NC_000913	248920	248925		0.958173
NC_000913	248925	248930		0.962800
NC_000913	248930	248935		1.815017
NC_000913	248935	248940		1.887757
NC_000913	248940	248945		1.981579
NC_000913	248945	248950		1.856941
NC_000913	248950	248955		1.826482
NC_000913	248955	248960		1.687306
NC_000913	248960	248965		1.075119
NC_000913	248965	248970		0.901206
NC_000913	248970	248975		0.766424
NC_000913	248975	248980		0.663179
NC_000913	248980	248985		0.193166
NC_000913	248985	248990		0.126474
NC_000913	248990	248995		0.109616
NC_000913	248995	249000		0.102566
NC_000913	249000	249005		0.104282
NC_000913	249005	249010		0.103579
NC_000913	249010	249015		0.187041
NC_000913	249015	249020		0.257518
NC_000913	249020	249025		0.337977
NC_000913	249025	249030		0.308421
NC_000913	249030	249035		0.248412
NC_000913	249035	249040		0.242991
NC_000913	249040	249045		0.225765
NC_000913	249045	249050		0.211486
NC_000913	249050	249055		0.212637
NC_000913	249055	249060		0.240866
NC_000913	249060	249065		0.229741
NC_000913	249065	249070		0.295485
NC_000913	249070	249075		0.322464
NC_000913	249075	249080		0.318561
NC_000913	249080	249085		0.316804
NC_000913	249085	249090		0.316977
NC_000913	249090	249095		0.406095
NC_000913	249095	249100		0.438392
NC_000913	249100	249105		0.446403
NC_000913	249105	249110		0.435326
NC_000913	249110	249115		0.661684
NC_000913	249115	249120		0.447672
NC_000913	249120	249125		0.447159
NC_000913	249125	249130		0.517519
NC_000913	249130	249135		0.428622
NC_000913	249135	249140		0.424186
NC_000913	249140	249145		0.435799
NC_000913	249145	249150		0.577847
NC_000913	249150	249155		0.765325
NC_000913	249155	249160		0.728712
NC_000913	249160	249165		0.848588
NC_000913	249165	249170		0.893904
NC_000913	249170	249175		1.061672
NC_000913	249175	249180		0.963959
NC_000913	249180	249185		0.998506
NC_000913	249185	249190		0.755453
NC_000913	249190	249195		0.723976
NC_000913	249195	249200		0.565619
NC_000913	249200	249205		0.493886
NC_000913	249205	249210		0.411862
NC_000913	249210	249215		0.407939
NC_000913	249215	249220		0.406779
NC_000913	249220	249225		0.433228
NC_000913	249225	249230		0.460571
NC_000913	249230	249235		0.552305
NC_000913	249235	249240		0.605999
NC_000913	249240	249245		0.541930
NC_000913	249245	249250		0.423739
NC_000913	249250	249255		0.425023
NC_000913	249255	249260		0.393717
NC_000913	249260	249265		0.401599
NC_000913	249265	249270		0.386822
NC_000913	249270	249275		0.505556
NC_000913	249275	249280		0.670793
NC_000913	249280	249285		0.633258
NC_000913	249285	249290		0.694427
NC_000913	249290	249295		0.667457
NC_000913	249295	249300		0.728019
NC_000913	249300	249305		0.562214
NC_000913	249305	249310		0.513580
NC_000913	249310	249315		0.578593
NC_000913	249315	249320		0.523317
NC_000913	249320	249325		0.530711
NC_000913	249325	249330		0.519111
NC_000913	249330	249335		0.539480
NC_000913	249335	249340		0.535376
NC_000913	249340	249345		0.564329
NC_000913	249345	249350		0.589737
NC_000913	249350	249355		0.690391
NC_000913	249355	249360		0.674272
NC_000913	249360	249365		0.705692
NC_000913	249365	249370		0.759847
NC_000913	249370	249375		0.756731
NC_000913	249375	249380		0.738628
NC_000913	249380	249385		0.569033
NC_000913	249385	249390		0.573340
NC_000913	249390	249395		0.422434
NC_000913	249395	249400		0.341290
NC_000913	249400	249405		0.337692
NC_000913	249405	249410		0.367640
NC_000913	249410	249415		0.310972
NC_000913	249415	249420		0.302517
NC_000913	249420	249425		0.302984
NC_000913	249425	249430		0.429061
NC_000913	249430	249435		0.391670
NC_000913	249435	249440		0.448678
NC_000913	249440	249445		0.460148
NC_000913	249445	249450		0.554147
NC_000913	249450	249455		0.542916
NC_000913	249455	249460		0.496464
NC_000913	249460	249465		0.477430
NC_000913	249465	249470		0.480283
NC_000913	249470	249475		0.497477
NC_000913	249475	249480		0.494467
NC_000913	249480	249485		0.532249
NC_000913	249485	249490		0.626685
NC_000913	249490	249495		0.535421
NC_000913	249495	249500		0.539048
NC_000913	249500	249505		0.470964
NC_000913	249505	249510		0.433574
NC_000913	249510	249515		0.435215
NC_000913	249515	249520		0.465366
NC_000913	249520	249525		0.607929
NC_000913	249525	249530		0.543386
NC_000913	249530	249535		0.471067
NC_000913	249535	249540		0.521311
NC_000913	249540	249545		0.457940
NC_000913	249545	249550		0.425418
NC_000913	249550	249555		0.433722
NC_000913	249555	249560		0.449833
NC_000913	249560	249565		0.416528
NC_000913	249565	249570		0.494318
NC_000913	249570	249575		0.619234
NC_000913	249575	249580		0.471323
NC_000913	249580	249585		0.408533
NC_000913	249585	249590		0.409832
NC_000913	249590	249595		0.311484
NC_000913	249595	249600		0.294312
NC_000913	249600	249605		0.228165
NC_000913	249605	249610		0.249707
NC_000913	249610	249615		0.226232
NC_000913	249615	249620		0.234800
NC_000913	249620	249625		0.262355
NC_000913	249625	249630		0.319136
NC_000913	249630	249635		0.320578
NC_000913	249635	249640		0.376320
NC_000913	249640	249645		0.399948
NC_000913	249645	249650		0.358183
NC_000913	249650	249655		0.328939
NC_000913	249655	249660		0.302843
NC_000913	249660	249665		0.286720
NC_000913	249665	249670		0.383037
NC_000913	249670	249675		0.405070
NC_000913	249675	249680		0.284465
NC_000913	249680	249685		0.282677
NC_000913	249685	249690		0.278964
NC_000913	249690	249695		0.285563
NC_000913	249695	249700		0.274801
NC_000913	249700	249705		0.304689
NC_000913	249705	249710		0.230450
NC_000913	249710	249715		0.206225
NC_000913	249715	249720		0.213633
NC_000913	249720	249725		0.220716
NC_000913	249725	249730		0.347152
NC_000913	249730	249735		0.373848
NC_000913	249735	249740		0.272638
NC_000913	249740	249745		0.270052
NC_000913	249745	249750		0.163334
NC_000913	249750	249755		0.137765
NC_000913	249755	249760		0.119601
NC_000913	249760	249765		0.119604
NC_000913	249765	249770		0.131622
NC_000913	249770	249775		0.153504
NC_000913	249775	249780		0.172475
NC_000913	249780	249785		0.208511
NC_000913	249785	249790		0.218001
NC_000913	249790	249795		0.208091
NC_000913	249795	249800		0.320376
NC_000913	249800	249805		0.319295
NC_000913	249805	249810		0.302123
NC_000913	249810	249815		0.338421
NC_000913	249815	249820		0.401309
NC_000913	249820	249825		0.267447
NC_000913	249825	249830		0.421393
NC_000913	249830	249835		0.327128
NC_000913	249835	249840		0.301521
NC_000913	249840	249845		0.319829
NC_000913	249845	249850		0.380209
NC_000913	249850	249855		0.354743
NC_000913	249855	249860		0.405709
NC_000913	249860	249865		0.367789
NC_000913	249865	249870		0.419399
NC_000913	249870	249875		0.482394
NC_000913	249875	249880		0.583915
NC_000913	249880	249885		0.615794
NC_000913	249885	249890		0.625201
NC_000913	249890	249895		0.665604
NC_000913	249895	249900		0.603641
NC_000913	249900	249905		0.565714
NC_000913	249905	249910		0.844348
NC_000913	249910	249915		0.399775
NC_000913	249915	249920		0.251296
NC_000913	249920	249925		0.259966
NC_000913	249925	249930		0.224443
NC_000913	249930	249935		0.235744
NC_000913	249935	249940		0.235454
NC_000913	249940	249945		0.385273
NC_000913	249945	249950		0.693058
NC_000913	249950	249955		0.586863
NC_000913	249955	249960		0.385891
NC_000913	249960	249965		0.370877
NC_000913	249965	249970		0.438638
NC_000913	249970	249975		0.399750
NC_000913	249975	249980		0.424203
NC_000913	249980	249985		0.344866
NC_000913	249985	249990		0.356480
NC_000913	249990	249995		0.313565
NC_000913	249995	250000		0.336697
NC_000913	250000	250005		0.233458
NC_000913	250005	250010		0.191592
NC_000913	250010	250015		0.223794
NC_000913	250015	250020		0.192198
NC_000913	250020	250025		0.170445
NC_000913	250025	250030		0.167977
NC_000913	250030	250035		0.208405
NC_000913	250035	250040		0.213110
NC_000913	250040	250045		0.205758
NC_000913	250045	250050		0.196446
NC_000913	250050	250055		0.480822
NC_000913	250055	250060		0.566993
NC_000913	250060	250065		0.484251
NC_000913	250065	250070		0.282864
NC_000913	250070	250075		0.257377
NC_000913	250075	250080		0.205803
NC_000913	250080	250085		0.217124
NC_000913	250085	250090		0.206564
NC_000913	250090	250095		0.217860
NC_000913	250095	250100		0.191271
NC_000913	250100	250105		0.119752
NC_000913	250105	250110		0.091143
NC_000913	250110	250115		0.086113
NC_000913	250115	250120		0.074533
NC_000913	250120	250125		0.077102
NC_000913	250125	250130		0.097941
NC_000913	250130	250135		0.178370
NC_000913	250135	250140		0.163442
NC_000913	250140	250145		0.179115
NC_000913	250145	250150		0.221799
NC_000913	250150	250155		0.254002
NC_000913	250155	250160		0.366828
NC_000913	250160	250165		0.263281
NC_000913	250165	250170		0.265889
NC_000913	250170	250175		0.241675
NC_000913	250175	250180		0.205151
NC_000913	250180	250185		0.191488
NC_000913	250185	250190		0.190743
NC_000913	250190	250195		0.159054
NC_000913	250195	250200		0.149817
NC_000913	250200	250205		0.153709
NC_000913	250205	250210		0.260952
NC_000913	250210	250215		0.270742
NC_000913	250215	250220		0.299116
NC_000913	250220	250225		0.332448
NC_000913	250225	250230		0.311730
NC_000913	250230	250235		0.264733
NC_000913	250235	250240		0.317765
NC_000913	250240	250245		0.232262
NC_000913	250245	250250		0.187733
NC_000913	250250	250255		0.183187
NC_000913	250255	250260		0.132803
NC_000913	250260	250265		0.102896
NC_000913	250265	250270		0.073412
NC_000913	250270	250275		0.078678
NC_000913	250275	250280		0.067484
NC_000913	250280	250285		0.087531
NC_000913	250285	250290		0.091897
NC_000913	250290	250295		0.096187
NC_000913	250295	250300		0.200184
NC_000913	250300	250305		0.292924
NC_000913	250305	250310		0.251635
NC_000913	250310	250315		0.240251
NC_000913	250315	250320		0.242100
NC_000913	250320	250325		0.209351
NC_000913	250325	250330		0.149834
NC_000913	250330	250335		0.152716
NC_000913	250335	250340		0.124325
NC_000913	250340	250345		0.061408
NC_000913	250345	250350		0.043521
NC_000913	250350	250355		0.050395
NC_000913	250355	250360		0.035182
NC_000913	250360	250365		0.047024
NC_000913	250365	250370		0.032788
NC_000913	250370	250375		0.033060
NC_000913	250375	250380		0.071790
NC_000913	250380	250385		0.100920
NC_000913	250385	250390		0.128137
NC_000913	250390	250395		0.182064
NC_000913	250395	250400		0.180429
NC_000913	250400	250405		0.184326
NC_000913	250405	250410		0.072151
NC_000913	250410	250415		0.071124
NC_000913	250415	250420		0.066362
NC_000913	250420	250425		0.052044
NC_000913	250425	250430		0.060871
NC_000913	250430	250435		0.093628
NC_000913	250435	250440		0.119541
NC_000913	250440	250445		0.046879
NC_000913	250445	250450		0.045499
NC_000913	250450	250455		0.040121
NC_000913	250455	250460		0.041215
NC_000913	250460	250465		0.046987
NC_000913	250465	250470		0.058762
NC_000913	250470	250475		0.137069
NC_000913	250475	250480		0.167153
NC_000913	250480	250485		0.968630
NC_000913	250485	250490		0.854978
NC_000913	250490	250495		0.720003
NC_000913	250495	250500		0.615141
NC_000913	250500	250505		0.805031
NC_000913	250505	250510		0.756848
NC_000913	250510	250515		0.743170
NC_000913	250515	250520		0.575280
NC_000913	250520	250525		0.528586
NC_000913	250525	250530		0.508459
NC_000913	250530	250535		0.449087
NC_000913	250535	250540		0.627860
NC_000913	250540	250545		0.362541
NC_000913	250545	250550		0.299659
NC_000913	250550	250555		0.208415
NC_000913	250555	250560		0.146161
NC_000913	250560	250565		0.132374
NC_000913	250565	250570		0.126849
NC_000913	250570	250575		0.103182
NC_000913	250575	250580		0.110643
NC_000913	250580	250585		0.112075
NC_000913	250585	250590		0.111020
NC_000913	250590	250595		0.116371
NC_000913	250595	250600		0.162538
NC_000913	250600	250605		0.151608
NC_000913	250605	250610		0.240109
NC_000913	250610	250615		0.256295
NC_000913	250615	250620		0.276661
NC_000913	250620	250625		0.283035
NC_000913	250625	250630		0.300701
NC_000913	250630	250635		0.315184
NC_000913	250635	250640		0.260499
NC_000913	250640	250645		0.227387
NC_000913	250645	250650		0.207089
NC_000913	250650	250655		0.181089
NC_000913	250655	250660		0.205698
NC_000913	250660	250665		0.214353
NC_000913	250665	250670		0.289133
NC_000913	250670	250675		0.256939
NC_000913	250675	250680		0.249267
NC_000913	250680	250685		0.222702
NC_000913	250685	250690		0.241091
NC_000913	250690	250695		0.224450
NC_000913	250695	250700		0.281332
NC_000913	250700	250705		0.331240
NC_000913	250705	250710		0.333558
NC_000913	250710	250715		0.430026
NC_000913	250715	250720		0.512958
NC_000913	250720	250725		0.618512
NC_000913	250725	250730		0.817795
NC_000913	250730	250735		0.972547
NC_000913	250735	250740		1.336370
NC_000913	250740	250745		0.892215
NC_000913	250745	250750		0.712815
NC_000913	250750	250755		0.627952
NC_000913	250755	250760		0.547722
NC_000913	250760	250765		0.417982
NC_000913	250765	250770		0.413876
NC_000913	250770	250775		0.332562
NC_000913	250775	250780		0.318966
NC_000913	250780	250785		0.308452
NC_000913	250785	250790		0.259794
NC_000913	250790	250795		0.234722
NC_000913	250795	250800		0.141622
NC_000913	250800	250805		0.124888
NC_000913	250805	250810		0.127015
NC_000913	250810	250815		0.108374
NC_000913	250815	250820		0.117353
NC_000913	250820	250825		0.100934
NC_000913	250825	250830		0.094637
NC_000913	250830	250835		0.117631
NC_000913	250835	250840		0.091303
NC_000913	250840	250845		0.190422
NC_000913	250845	250850		0.174285
NC_000913	250850	250855		0.251268
NC_000913	250855	250860		0.219309
NC_000913	250860	250865		0.214296
NC_000913	250865	250870		0.116553
NC_000913	250870	250875		0.109743
NC_000913	250875	250880		0.083270
NC_000913	250880	250885		0.071188
NC_000913	250885	250890		0.065556
NC_000913	250890	250895		0.065634
NC_000913	250895	250900		0.062674
NC_000913	250900	250905		0.060207
NC_000913	250905	250910		0.055505
NC_000913	250910	250915		0.050622
NC_000913	250915	250920		0.045339
NC_000913	250920	250925		0.047157
NC_000913	250925	250930		0.075284
NC_000913	250930	250935		0.078265
NC_000913	250935	250940		0.088870
NC_000913	250940	250945		0.097876
NC_000913	250945	250950		0.097626
NC_000913	250950	250955		0.115852
NC_000913	250955	250960		0.112293
NC_000913	250960	250965		0.171019
NC_000913	250965	250970		0.186300
NC_000913	250970	250975		0.200846
NC_000913	250975	250980		0.363474
NC_000913	250980	250985		0.689490
NC_000913	250985	250990		1.070657
NC_000913	250990	250995		0.747948
NC_000913	250995	251000		0.805926
NC_000913	251000	251005		0.739767
NC_000913	251005	251010		0.647012
NC_000913	251010	251015		0.654684
NC_000913	251015	251020		0.821507
NC_000913	251020	251025		0.713360
NC_000913	251025	251030		0.704426
NC_000913	251030	251035		0.643720
NC_000913	251035	251040		0.598506
NC_000913	251040	251045		0.528472
NC_000913	251045	251050		0.495746
NC_000913	251050	251055		0.488203
NC_000913	251055	251060		0.508546
NC_000913	251060	251065		0.490891
NC_000913	251065	251070		0.592780
NC_000913	251070	251075		0.574867
NC_000913	251075	251080		0.526604
NC_000913	251080	251085		0.580081
NC_000913	251085	251090		0.497951
NC_000913	251090	251095		0.485149
NC_000913	251095	251100		0.471085
NC_000913	251100	251105		0.357913
NC_000913	251105	251110		0.281388
NC_000913	251110	251115		0.303052
NC_000913	251115	251120		0.240348
NC_000913	251120	251125		0.240109
NC_000913	251125	251130		0.215902
NC_000913	251130	251135		0.234197
NC_000913	251135	251140		0.239088
NC_000913	251140	251145		0.273839
NC_000913	251145	251150		0.423822
NC_000913	251150	251155		0.463286
NC_000913	251155	251160		0.110532
NC_000913	251160	251165		0.081155
NC_000913	251165	251170		0.081606
NC_000913	251170	251175		0.056794
NC_000913	251175	251180		0.062456
NC_000913	251180	251185		0.063499
NC_000913	251185	251190		0.087421
NC_000913	251190	251195		0.142784
NC_000913	251195	251200		0.147347
NC_000913	251200	251205		0.195454
NC_000913	251205	251210		0.236408
NC_000913	251210	251215		0.215542
NC_000913	251215	251220		0.289287
NC_000913	251220	251225		0.202688
NC_000913	251225	251230		0.199598
NC_000913	251230	251235		0.178352
NC_000913	251235	251240		0.128795
NC_000913	251240	251245		0.110450
NC_000913	251245	251250		0.118070
NC_000913	251250	251255		0.134729
NC_000913	251255	251260		0.137904
NC_000913	251260	251265		0.169019
NC_000913	251265	251270		0.168682
NC_000913	251270	251275		0.196618
NC_000913	251275	251280		0.213442
NC_000913	251280	251285		0.259546
NC_000913	251285	251290		0.348772
NC_000913	251290	251295		0.275113
NC_000913	251295	251300		0.250320
NC_000913	251300	251305		0.236358
NC_000913	251305	251310		0.189887
NC_000913	251310	251315		0.214731
NC_000913	251315	251320		0.204841
NC_000913	251320	251325		0.230980
NC_000913	251325	251330		0.265961
NC_000913	251330	251335		0.378421
NC_000913	251335	251340		0.429268
NC_000913	251340	251345		0.388779
NC_000913	251345	251350		0.399600
NC_000913	251350	251355		0.416086
NC_000913	251355	251360		0.493085
NC_000913	251360	251365		0.386497
NC_000913	251365	251370		0.256731
NC_000913	251370	251375		0.148053
NC_000913	251375	251380		0.115924
NC_000913	251380	251385		0.112487
NC_000913	251385	251390		0.106150
NC_000913	251390	251395		0.085591
NC_000913	251395	251400		0.080393
NC_000913	251400	251405		0.106835
NC_000913	251405	251410		0.111870
NC_000913	251410	251415		0.113194
NC_000913	251415	251420		0.149171
NC_000913	251420	251425		0.121365
NC_000913	251425	251430		0.163009
NC_000913	251430	251435		0.174115
NC_000913	251435	251440		0.190770
NC_000913	251440	251445		0.174706
NC_000913	251445	251450		0.189435
NC_000913	251450	251455		0.216240
NC_000913	251455	251460		0.236838
NC_000913	251460	251465		0.175023
NC_000913	251465	251470		0.162609
NC_000913	251470	251475		0.166356
NC_000913	251475	251480		0.113573
NC_000913	251480	251485		0.076865
NC_000913	251485	251490		0.088484
NC_000913	251490	251495		0.086972
NC_000913	251495	251500		0.086517
NC_000913	251500	251505		0.107407
NC_000913	251505	251510		0.215680
NC_000913	251510	251515		0.169433
NC_000913	251515	251520		0.164171
NC_000913	251520	251525		0.095010
NC_000913	251525	251530		0.097773
NC_000913	251530	251535		0.061034
NC_000913	251535	251540		0.050431
NC_000913	251540	251545		0.058420
NC_000913	251545	251550		0.024361
NC_000913	251550	251555		0.023427
NC_000913	251555	251560		0.024891
NC_000913	251560	251565		0.028334
NC_000913	251565	251570		0.038755
NC_000913	251570	251575		0.050962
NC_000913	251575	251580		0.059085
NC_000913	251580	251585		0.119891
NC_000913	251585	251590		0.097884
NC_000913	251590	251595		0.122525
NC_000913	251595	251600		0.129773
NC_000913	251600	251605		0.070774
NC_000913	251605	251610		0.051554
NC_000913	251610	251615		0.050147
NC_000913	251615	251620		0.051916
NC_000913	251620	251625		0.041190
NC_000913	251625	251630		0.042255
NC_000913	251630	251635		0.043746
NC_000913	251635	251640		0.033735
NC_000913	251640	251645		0.055545
NC_000913	251645	251650		0.086712
NC_000913	251650	251655		0.148361
NC_000913	251655	251660		0.414384
NC_000913	251660	251665		0.610763
NC_000913	251665	251670		0.748699
NC_000913	251670	251675		0.902124
NC_000913	251675	251680		0.668707
NC_000913	251680	251685		0.650439
NC_000913	251685	251690		0.330669
NC_000913	251690	251695		0.256481
NC_000913	251695	251700		0.221668
NC_000913	251700	251705		0.189214
NC_000913	251705	251710		0.146146
NC_000913	251710	251715		0.103880
NC_000913	251715	251720		0.094292
NC_000913	251720	251725		0.114399
NC_000913	251725	251730		0.117524
NC_000913	251730	251735		0.155589
NC_000913	251735	251740		0.193691
NC_000913	251740	251745		0.220390
NC_000913	251745	251750		0.422338
NC_000913	251750	251755		0.403924
NC_000913	251755	251760		0.397282
NC_000913	251760	251765		0.365021
NC_000913	251765	251770		0.310604
NC_000913	251770	251775		0.332180
NC_000913	251775	251780		0.200025
NC_000913	251780	251785		0.199241
NC_000913	251785	251790		0.176133
NC_000913	251790	251795		0.134827
NC_000913	251795	251800		0.121294
NC_000913	251800	251805		0.117848
NC_000913	251805	251810		0.123141
NC_000913	251810	251815		0.120534
NC_000913	251815	251820		0.129315
NC_000913	251820	251825		0.295618
NC_000913	251825	251830		0.317436
NC_000913	251830	251835		0.465352
NC_000913	251835	251840		0.990188
NC_000913	251840	251845		0.952626
NC_000913	251845	251850		0.915178
NC_000913	251850	251855		0.812696
NC_000913	251855	251860		0.658929
NC_000913	251860	251865		0.667986
NC_000913	251865	251870		0.637180
NC_000913	251870	251875		0.650870
NC_000913	251875	251880		0.589008
NC_000913	251880	251885		0.640556
NC_000913	251885	251890		0.694448
NC_000913	251890	251895		0.838274
NC_000913	251895	251900		0.876438
NC_000913	251900	251905		1.181223
NC_000913	251905	251910		1.330303
NC_000913	251910	251915		1.144294
NC_000913	251915	251920		1.093688
NC_000913	251920	251925		1.061823
NC_000913	251925	251930		1.118896
NC_000913	251930	251935		1.241649
NC_000913	251935	251940		1.345271
NC_000913	251940	251945		1.286362
NC_000913	251945	251950		1.286623
NC_000913	251950	251955		1.415467
NC_000913	251955	251960		1.595272
NC_000913	251960	251965		1.673668
NC_000913	251965	251970		1.730237
NC_000913	251970	251975		1.701745
NC_000913	251975	251980		1.462596
NC_000913	251980	251985		1.434616
NC_000913	251985	251990		1.574572
NC_000913	251990	251995		1.318594
NC_000913	251995	252000		1.108392
NC_000913	252000	252005		1.006287
NC_000913	252005	252010		1.034125
NC_000913	252010	252015		1.111299
NC_000913	252015	252020		1.197258
NC_000913	252020	252025		1.373412
NC_000913	252025	252030		1.503962
NC_000913	252030	252035		1.592544
NC_000913	252035	252040		2.526354
NC_000913	252040	252045		3.541332
NC_000913	252045	252050		4.796243
NC_000913	252050	252055		5.584751
NC_000913	252055	252060		5.959913
NC_000913	252060	252065		6.080521
NC_000913	252065	252070		7.055360
NC_000913	252070	252075		7.083729
NC_000913	252075	252080		7.494417
NC_000913	252080	252085		5.817552
NC_000913	252085	252090		4.949414
NC_000913	252090	252095		4.769488
NC_000913	252095	252100		4.631668
NC_000913	252100	252105		3.204345
NC_000913	252105	252110		2.967749
NC_000913	252110	252115		2.764545
NC_000913	252115	252120		2.810512
NC_000913	252120	252125		2.860361
NC_000913	252125	252130		2.997746
NC_000913	252130	252135		2.850383
NC_000913	252135	252140		2.811980
NC_000913	252140	252145		2.587245
NC_000913	252145	252150		2.735615
NC_000913	252150	252155		2.888339
NC_000913	252155	252160		3.280477
NC_000913	252160	252165		4.628204
NC_000913	252165	252170		4.822078
NC_000913	252170	252175		5.686181
NC_000913	252175	252180		5.403570
NC_000913	252180	252185		5.610528
NC_000913	252185	252190		5.849901
NC_000913	252190	252195		6.021800
NC_000913	252195	252200		6.025380
NC_000913	252200	252205		6.165362
NC_000913	252205	252210		6.613111
NC_000913	252210	252215		7.398317
NC_000913	252215	252220		8.352933
NC_000913	252220	252225		11.016787
NC_000913	252225	252230		14.072744
NC_000913	252230	252235		15.019654
NC_000913	252235	252240		16.079438
NC_000913	252240	252245		16.140235
NC_000913	252245	252250		18.480981
NC_000913	252250	252255		19.790052
NC_000913	252255	252260		22.206181
NC_000913	252260	252265		24.150458
NC_000913	252265	252270		24.516903
NC_000913	252270	252275		24.576746
NC_000913	252275	252280		25.894768
NC_000913	252280	252285		28.357295
NC_000913	252285	252290		28.335406
NC_000913	252290	252295		28.381875
NC_000913	252295	252300		25.213656
NC_000913	252300	252305		23.085447
NC_000913	252305	252310		20.862422
NC_000913	252310	252315		17.745620
NC_000913	252315	252320		7.135325
NC_000913	252320	252325		6.503389
NC_000913	252325	252330		4.449123
NC_000913	252330	252335		3.390816
NC_000913	252335	252340		2.992029
NC_000913	252340	252345		2.572371
NC_000913	252345	252350		2.204336
NC_000913	252350	252355		2.138353
NC_000913	252355	252360		2.036040
NC_000913	252360	252365		1.808787
NC_000913	252365	252370		1.768466
NC_000913	252370	252375		1.774803
NC_000913	252375	252380		1.927020
NC_000913	252380	252385		1.672165
NC_000913	252385	252390		1.385012
NC_000913	252390	252395		1.202170
NC_000913	252395	252400		1.249340
NC_000913	252400	252405		1.118315
NC_000913	252405	252410		1.098216
NC_000913	252410	252415		0.799488
NC_000913	252415	252420		0.612317
NC_000913	252420	252425		0.492417
NC_000913	252425	252430		0.555028
NC_000913	252430	252435		0.611941
NC_000913	252435	252440		0.609746
NC_000913	252440	252445		0.699158
NC_000913	252445	252450		0.723389
NC_000913	252450	252455		0.730910
NC_000913	252455	252460		1.918643
NC_000913	252460	252465		2.048611
NC_000913	252465	252470		2.319166
NC_000913	252470	252475		2.412745
NC_000913	252475	252480		2.562884
NC_000913	252480	252485		2.494638
NC_000913	252485	252490		2.541041
NC_000913	252490	252495		2.111979
NC_000913	252495	252500		1.806878
NC_000913	252500	252505		1.808645
NC_000913	252505	252510		1.463587
NC_000913	252510	252515		1.352647
NC_000913	252515	252520		1.288570
NC_000913	252520	252525		1.273319
NC_000913	252525	252530		1.349662
NC_000913	252530	252535		1.496437
NC_000913	252535	252540		1.404337
NC_000913	252540	252545		1.132725
NC_000913	252545	252550		0.851186
NC_000913	252550	252555		0.801546
NC_000913	252555	252560		0.657359
NC_000913	252560	252565		0.558038
NC_000913	252565	252570		0.459254
NC_000913	252570	252575		0.469911
NC_000913	252575	252580		0.461731
NC_000913	252580	252585		0.476304
NC_000913	252585	252590		0.443135
NC_000913	252590	252595		0.422863
NC_000913	252595	252600		0.436440
NC_000913	252600	252605		0.761827
NC_000913	252605	252610		1.054234
NC_000913	252610	252615		1.214393
NC_000913	252615	252620		1.129666
NC_000913	252620	252625		1.483941
NC_000913	252625	252630		1.568525
NC_000913	252630	252635		1.669004
NC_000913	252635	252640		1.747369
NC_000913	252640	252645		1.667452
NC_000913	252645	252650		1.279603
NC_000913	252650	252655		1.010198
NC_000913	252655	252660		1.133665
NC_000913	252660	252665		0.971744
NC_000913	252665	252670		0.872849
NC_000913	252670	252675		0.886493
NC_000913	252675	252680		0.942155
NC_000913	252680	252685		0.997053
NC_000913	252685	252690		1.224894
NC_000913	252690	252695		1.450856
NC_000913	252695	252700		1.662858
NC_000913	252700	252705		2.290938
NC_000913	252705	252710		3.347141
NC_000913	252710	252715		3.914002
NC_000913	252715	252720		4.792608
NC_000913	252720	252725		3.516826
NC_000913	252725	252730		2.615829
NC_000913	252730	252735		1.518352
NC_000913	252735	252740		1.229114
NC_000913	252740	252745		1.025983
NC_000913	252745	252750		0.980557
NC_000913	252750	252755		1.006894
NC_000913	252755	252760		0.978773
NC_000913	252760	252765		0.986095
NC_000913	252765	252770		1.176711
NC_000913	252770	252775		1.599805
NC_000913	252775	252780		1.660966
NC_000913	252780	252785		1.640392
NC_000913	252785	252790		1.422805
NC_000913	252790	252795		1.408508
NC_000913	252795	252800		1.389176
NC_000913	252800	252805		1.193658
NC_000913	252805	252810		1.079038
NC_000913	252810	252815		0.611323
NC_000913	252815	252820		0.402821
NC_000913	252820	252825		0.345365
NC_000913	252825	252830		0.333369
NC_000913	252830	252835		0.317518
NC_000913	252835	252840		0.344099
NC_000913	252840	252845		0.285854
NC_000913	252845	252850		0.357033
NC_000913	252850	252855		0.314917
NC_000913	252855	252860		0.285983
NC_000913	252860	252865		0.277248
NC_000913	252865	252870		0.260598
NC_000913	252870	252875		0.237970
NC_000913	252875	252880		0.235897
NC_000913	252880	252885		0.214586
NC_000913	252885	252890		0.288957
NC_000913	252890	252895		0.297224
NC_000913	252895	252900		0.485507
NC_000913	252900	252905		0.460808
NC_000913	252905	252910		0.478941
NC_000913	252910	252915		0.575144
NC_000913	252915	252920		0.704226
NC_000913	252920	252925		0.913377
NC_000913	252925	252930		1.240256
NC_000913	252930	252935		1.644587
NC_000913	252935	252940		2.091631
NC_000913	252940	252945		1.947760
NC_000913	252945	252950		1.999796
NC_000913	252950	252955		1.637604
NC_000913	252955	252960		0.722848
NC_000913	252960	252965		0.252809
NC_000913	252965	252970		0.159849
NC_000913	252970	252975		0.020364
NC_000913	252975	252980		0.018125
NC_000913	252980	252985		0.018479
NC_000913	252985	252990		0.018563
NC_000913	252990	252995		0.016103
NC_000913	252995	253000		0.023435
NC_000913	253000	253005		0.115395
NC_000913	253005	253010		0.108995
NC_000913	253010	253015		0.534305
NC_000913	253015	253020		0.523943
NC_000913	253020	253025		0.550008
NC_000913	253025	253030		0.335287
NC_000913	253030	253035		0.321514
NC_000913	253035	253040		0.265948
NC_000913	253040	253045		0.315631
NC_000913	253045	253050		0.438830
NC_000913	253050	253055		0.444629
NC_000913	253055	253060		0.392391
NC_000913	253060	253065		0.426438
NC_000913	253065	253070		0.477256
NC_000913	253070	253075		0.522267
NC_000913	253075	253080		0.412555
NC_000913	253080	253085		0.399755
NC_000913	253085	253090		0.322466
NC_000913	253090	253095		0.200370
NC_000913	253095	253100		0.159122
NC_000913	253100	253105		0.156869
NC_000913	253105	253110		0.174149
NC_000913	253110	253115		0.160398
NC_000913	253115	253120		0.195783
NC_000913	253120	253125		0.227603
NC_000913	253125	253130		0.385454
NC_000913	253130	253135		0.380792
NC_000913	253135	253140		0.353130
NC_000913	253140	253145		1.034422
NC_000913	253145	253150		1.865412
NC_000913	253150	253155		1.355551
NC_000913	253155	253160		1.155822
NC_000913	253160	253165		0.713360
NC_000913	253165	253170		0.416947
NC_000913	253170	253175		0.392585
NC_000913	253175	253180		0.315211
NC_000913	253180	253185		0.126684
NC_000913	253185	253190		0.116523
NC_000913	253190	253195		0.110812
NC_000913	253195	253200		0.122114
NC_000913	253200	253205		0.126151
NC_000913	253205	253210		0.123085
NC_000913	253210	253215		0.546991
NC_000913	253215	253220		0.564489
NC_000913	253220	253225		0.807985
NC_000913	253225	253230		0.784115
NC_000913	253230	253235		0.920596
NC_000913	253235	253240		1.135041
NC_000913	253240	253245		0.942979
NC_000913	253245	253250		1.125890
NC_000913	253250	253255		1.183106
NC_000913	253255	253260		1.390031
NC_000913	253260	253265		1.434620
NC_000913	253265	253270		1.335106
NC_000913	253270	253275		1.350812
NC_000913	253275	253280		1.222087
NC_000913	253280	253285		1.134925
NC_000913	253285	253290		0.819210
NC_000913	253290	253295		0.698085
NC_000913	253295	253300		0.670997
NC_000913	253300	253305		0.709297
NC_000913	253305	253310		0.762714
NC_000913	253310	253315		0.929019
NC_000913	253315	253320		1.183419
NC_000913	253320	253325		1.379767
NC_000913	253325	253330		1.751062
NC_000913	253330	253335		2.247103
NC_000913	253335	253340		4.391167
NC_000913	253340	253345		4.157333
NC_000913	253345	253350		3.259009
NC_000913	253350	253355		2.865673
NC_000913	253355	253360		2.367217
NC_000913	253360	253365		1.187982
NC_000913	253365	253370		0.943222
NC_000913	253370	253375		0.864723
NC_000913	253375	253380		0.858689
NC_000913	253380	253385		0.816723
NC_000913	253385	253390		0.698474
NC_000913	253390	253395		0.769228
NC_000913	253395	253400		0.840002
NC_000913	253400	253405		1.022564
NC_000913	253405	253410		1.184060
NC_000913	253410	253415		1.063839
NC_000913	253415	253420		1.094000
NC_000913	253420	253425		0.877119
NC_000913	253425	253430		0.728770
NC_000913	253430	253435		0.717798
NC_000913	253435	253440		0.758300
NC_000913	253440	253445		0.924473
NC_000913	253445	253450		0.875378
NC_000913	253450	253455		0.871781
NC_000913	253455	253460		0.921759
NC_000913	253460	253465		1.104587
NC_000913	253465	253470		1.816982
NC_000913	253470	253475		2.142601
NC_000913	253475	253480		2.037103
NC_000913	253480	253485		2.064288
NC_000913	253485	253490		2.212486
NC_000913	253490	253495		1.859562
NC_000913	253495	253500		1.853565
NC_000913	253500	253505		1.537769
NC_000913	253505	253510		1.010932
NC_000913	253510	253515		0.815815
NC_000913	253515	253520		0.858112
NC_000913	253520	253525		0.647224
NC_000913	253525	253530		0.592104
NC_000913	253530	253535		0.599169
NC_000913	253535	253540		0.558651
NC_000913	253540	253545		0.572249
NC_000913	253545	253550		0.599289
NC_000913	253550	253555		0.617539
NC_000913	253555	253560		0.628631
NC_000913	253560	253565		0.703998
NC_000913	253565	253570		0.556484
NC_000913	253570	253575		0.385020
NC_000913	253575	253580		0.366115
NC_000913	253580	253585		0.324620
NC_000913	253585	253590		0.316020
NC_000913	253590	253595		0.256275
NC_000913	253595	253600		0.258190
NC_000913	253600	253605		0.281666
NC_000913	253605	253610		0.305691
NC_000913	253610	253615		0.328242
NC_000913	253615	253620		0.283881
NC_000913	253620	253625		0.253042
NC_000913	253625	253630		0.262327
NC_000913	253630	253635		0.248296
NC_000913	253635	253640		0.246622
NC_000913	253640	253645		0.243404
NC_000913	253645	253650		0.278963
NC_000913	253650	253655		0.291562
NC_000913	253655	253660		0.325856
NC_000913	253660	253665		0.291178
NC_000913	253665	253670		0.323754
NC_000913	253670	253675		0.263004
NC_000913	253675	253680		0.271387
NC_000913	253680	253685		0.329436
NC_000913	253685	253690		0.358010
NC_000913	253690	253695		0.317816
NC_000913	253695	253700		0.326154
NC_000913	253700	253705		0.287634
NC_000913	253705	253710		0.310832
NC_000913	253710	253715		0.319255
NC_000913	253715	253720		0.280093
NC_000913	253720	253725		0.259140
NC_000913	253725	253730		0.223520
NC_000913	253730	253735		0.204270
NC_000913	253735	253740		0.121074
NC_000913	253740	253745		0.127559
NC_000913	253745	253750		0.114547
NC_000913	253750	253755		0.116464
NC_000913	253755	253760		0.126008
NC_000913	253760	253765		0.181775
NC_000913	253765	253770		0.210161
NC_000913	253770	253775		0.425240
NC_000913	253775	253780		0.279805
NC_000913	253780	253785		0.260518
NC_000913	253785	253790		0.198194
NC_000913	253790	253795		0.221382
NC_000913	253795	253800		0.207592
NC_000913	253800	253805		0.173438
NC_000913	253805	253810		0.179854
NC_000913	253810	253815		0.229156
NC_000913	253815	253820		0.194358
NC_000913	253820	253825		0.206384
NC_000913	253825	253830		0.234137
NC_000913	253830	253835		0.300318
NC_000913	253835	253840		0.267051
NC_000913	253840	253845		0.309131
NC_000913	253845	253850		0.229980
NC_000913	253850	253855		0.220225
NC_000913	253855	253860		0.197469
NC_000913	253860	253865		0.181879
NC_000913	253865	253870		0.235092
NC_000913	253870	253875		0.294904
NC_000913	253875	253880		0.302100
NC_000913	253880	253885		0.391057
NC_000913	253885	253890		0.425095
NC_000913	253890	253895		0.367697
NC_000913	253895	253900		0.348413
NC_000913	253900	253905		0.313709
NC_000913	253905	253910		0.206955
NC_000913	253910	253915		0.100971
NC_000913	253915	253920		0.041732
NC_000913	253920	253925		0.017481
NC_000913	253925	253930		0.003879
NC_000913	253930	253935		0.003954
NC_000913	253935	253940		0.004016
NC_000913	253940	253945		0.003400
NC_000913	253945	253950		0.003496
NC_000913	253950	253955		0.008689
NC_000913	253955	253960		0.020605
NC_000913	253960	253965		0.070480
NC_000913	253965	253970		0.029161
NC_000913	253970	253975		0.020262
NC_000913	253975	253980		0.021386
NC_000913	253980	253985		0.024880
NC_000913	253985	253990		0.029448
NC_000913	253990	253995		0.033161
NC_000913	253995	254000		0.043762
NC_000913	254000	254005		0.071877
NC_000913	254005	254010		0.167135
NC_000913	254010	254015		0.100632
NC_000913	254015	254020		0.134892
NC_000913	254020	254025		0.110131
NC_000913	254025	254030		0.099781
NC_000913	254030	254035		0.100200
NC_000913	254035	254040		0.109935
NC_000913	254040	254045		0.133380
NC_000913	254045	254050		0.170989
NC_000913	254050	254055		0.174322
NC_000913	254055	254060		0.166246
NC_000913	254060	254065		0.165407
NC_000913	254065	254070		0.172302
NC_000913	254070	254075		0.239084
NC_000913	254075	254080		0.267158
NC_000913	254080	254085		0.251579
NC_000913	254085	254090		0.269124
NC_000913	254090	254095		0.207280
NC_000913	254095	254100		0.184808
NC_000913	254100	254105		0.155890
NC_000913	254105	254110		0.120616
NC_000913	254110	254115		0.123887
NC_000913	254115	254120		0.177177
NC_000913	254120	254125		0.204760
NC_000913	254125	254130		0.218126
NC_000913	254130	254135		0.283083
NC_000913	254135	254140		0.290460
NC_000913	254140	254145		0.281830
NC_000913	254145	254150		0.300434
NC_000913	254150	254155		0.162024
NC_000913	254155	254160		0.099216
NC_000913	254160	254165		0.096596
NC_000913	254165	254170		0.091797
NC_000913	254170	254175		0.120821
NC_000913	254175	254180		0.140170
NC_000913	254180	254185		0.177939
NC_000913	254185	254190		0.159435
NC_000913	254190	254195		0.307748
NC_000913	254195	254200		0.571376
NC_000913	254200	254205		1.053351
NC_000913	254205	254210		1.125222
NC_000913	254210	254215		1.085479
NC_000913	254215	254220		1.100466
NC_000913	254220	254225		1.099317
NC_000913	254225	254230		1.255930
NC_000913	254230	254235		1.772638
NC_000913	254235	254240		1.889321
NC_000913	254240	254245		1.858693
NC_000913	254245	254250		2.035983
NC_000913	254250	254255		2.111696
NC_000913	254255	254260		1.925810
NC_000913	254260	254265		1.722010
NC_000913	254265	254270		1.153803
NC_000913	254270	254275		0.925019
NC_000913	254275	254280		0.898320
NC_000913	254280	254285		0.504049
NC_000913	254285	254290		0.386460
NC_000913	254290	254295		0.270200
NC_000913	254295	254300		0.237093
NC_000913	254300	254305		0.222350
NC_000913	254305	254310		0.190587
NC_000913	254310	254315		0.138791
NC_000913	254315	254320		0.121327
NC_000913	254320	254325		0.117037
NC_000913	254325	254330		0.134738
NC_000913	254330	254335		0.138262
NC_000913	254335	254340		0.122079
NC_000913	254340	254345		0.057987
NC_000913	254345	254350		0.047304
NC_000913	254350	254355		0.046504
NC_000913	254355	254360		0.042532
NC_000913	254360	254365		0.048130
NC_000913	254365	254370		0.039179
NC_000913	254370	254375		0.074693
NC_000913	254375	254380		0.098839
NC_000913	254380	254385		0.109231
NC_000913	254385	254390		0.207354
NC_000913	254390	254395		0.220668
NC_000913	254395	254400		0.286718
NC_000913	254400	254405		0.347897
NC_000913	254405	254410		0.266866
NC_000913	254410	254415		0.023832
NC_000913	254415	254420		0.017011
NC_000913	254420	254425		0.026364
NC_000913	254425	254430		0.025358
NC_000913	254430	254435		0.025540
NC_000913	254435	254440		0.026317
NC_000913	254440	254445		0.027909
NC_000913	254445	254450		0.070041
NC_000913	254450	254455		0.058961
NC_000913	254455	254460		0.080176
NC_000913	254460	254465		0.133224
NC_000913	254465	254470		0.144462
NC_000913	254470	254475		0.216558
NC_000913	254475	254480		0.219899
NC_000913	254480	254485		0.267088
NC_000913	254485	254490		0.266759
NC_000913	254490	254495		0.289234
NC_000913	254495	254500		0.266459
NC_000913	254500	254505		0.251337
NC_000913	254505	254510		0.246003
NC_000913	254510	254515		0.162324
NC_000913	254515	254520		0.166961
NC_000913	254520	254525		0.175037
NC_000913	254525	254530		0.189650
NC_000913	254530	254535		0.182299
NC_000913	254535	254540		0.285867
NC_000913	254540	254545		0.315147
NC_000913	254545	254550		0.330432
NC_000913	254550	254555		0.279851
NC_000913	254555	254560		0.265024
NC_000913	254560	254565		0.219110
NC_000913	254565	254570		0.239697
NC_000913	254570	254575		0.244862
NC_000913	254575	254580		0.200353
NC_000913	254580	254585		0.124131
NC_000913	254585	254590		0.146095
NC_000913	254590	254595		0.142844
NC_000913	254595	254600		0.145716
NC_000913	254600	254605		0.172941
NC_000913	254605	254610		0.146126
NC_000913	254610	254615		0.122850
NC_000913	254615	254620		0.114213
NC_000913	254620	254625		0.181210
NC_000913	254625	254630		0.122224
NC_000913	254630	254635		0.132159
NC_000913	254635	254640		0.106710
NC_000913	254640	254645		0.128132
NC_000913	254645	254650		0.119393
NC_000913	254650	254655		0.184831
NC_000913	254655	254660		0.117643
NC_000913	254660	254665		0.113791
NC_000913	254665	254670		0.088658
NC_000913	254670	254675		0.062568
NC_000913	254675	254680		0.055038
NC_000913	254680	254685		0.051811
NC_000913	254685	254690		0.060864
NC_000913	254690	254695		0.069872
NC_000913	254695	254700		0.075169
NC_000913	254700	254705		0.096882
NC_000913	254705	254710		0.087843
NC_000913	254710	254715		0.062233
NC_000913	254715	254720		0.045712
NC_000913	254720	254725		0.062221
NC_000913	254725	254730		0.013766
NC_000913	254730	254735		0.013338
NC_000913	254735	254740		0.016229
NC_000913	254740	254745		0.019286
NC_000913	254745	254750		0.020052
NC_000913	254750	254755		0.026654
NC_000913	254755	254760		0.148330
NC_000913	254760	254765		0.122343
NC_000913	254765	254770		0.139439
NC_000913	254770	254775		0.127502
NC_000913	254775	254780		0.124093
NC_000913	254780	254785		0.170261
NC_000913	254785	254790		0.120150
NC_000913	254790	254795		0.129158
NC_000913	254795	254800		0.108921
NC_000913	254800	254805		0.107844
NC_000913	254805	254810		0.069893
NC_000913	254810	254815		0.062415
NC_000913	254815	254820		0.066935
NC_000913	254820	254825		0.065528
NC_000913	254825	254830		0.063077
NC_000913	254830	254835		0.081067
NC_000913	254835	254840		0.071906
NC_000913	254840	254845		0.085019
NC_000913	254845	254850		0.100786
NC_000913	254850	254855		0.106319
NC_000913	254855	254860		0.107713
NC_000913	254860	254865		0.182480
NC_000913	254865	254870		0.213774
NC_000913	254870	254875		0.193548
NC_000913	254875	254880		0.211672
NC_000913	254880	254885		0.225035
NC_000913	254885	254890		0.197112
NC_000913	254890	254895		0.206104
NC_000913	254895	254900		0.226462
NC_000913	254900	254905		0.195029
NC_000913	254905	254910		0.198544
NC_000913	254910	254915		0.167886
NC_000913	254915	254920		0.182053
NC_000913	254920	254925		0.154881
NC_000913	254925	254930		0.150272
NC_000913	254930	254935		0.160110
NC_000913	254935	254940		0.152476
NC_000913	254940	254945		0.137391
NC_000913	254945	254950		0.114545
NC_000913	254950	254955		0.128879
NC_000913	254955	254960		0.137973
NC_000913	254960	254965		0.145190
NC_000913	254965	254970		0.167488
NC_000913	254970	254975		0.171602
NC_000913	254975	254980		0.275848
NC_000913	254980	254985		0.245246
NC_000913	254985	254990		0.290130
NC_000913	254990	254995		0.290232
NC_000913	254995	255000		0.278805
NC_000913	255000	255005		0.183488
NC_000913	255005	255010		0.161908
NC_000913	255010	255015		0.138516
NC_000913	255015	255020		0.152060
NC_000913	255020	255025		0.160772
NC_000913	255025	255030		0.182470
NC_000913	255030	255035		0.244343
NC_000913	255035	255040		0.295620
NC_000913	255040	255045		0.381180
NC_000913	255045	255050		0.196555
NC_000913	255050	255055		0.225910
NC_000913	255055	255060		0.199570
NC_000913	255060	255065		0.185747
NC_000913	255065	255070		0.134486
NC_000913	255070	255075		0.154758
NC_000913	255075	255080		0.188818
NC_000913	255080	255085		0.230997
NC_000913	255085	255090		0.300130
NC_000913	255090	255095		0.408824
NC_000913	255095	255100		0.395637
NC_000913	255100	255105		0.344434
NC_000913	255105	255110		0.490441
NC_000913	255110	255115		0.408997
NC_000913	255115	255120		0.417642
NC_000913	255120	255125		0.434016
NC_000913	255125	255130		0.406282
NC_000913	255130	255135		0.373412
NC_000913	255135	255140		0.422980
NC_000913	255140	255145		0.560896
NC_000913	255145	255150		0.519104
NC_000913	255150	255155		0.574280
NC_000913	255155	255160		0.597958
NC_000913	255160	255165		0.489768
NC_000913	255165	255170		0.384798
NC_000913	255170	255175		0.274784
NC_000913	255175	255180		0.288861
NC_000913	255180	255185		0.256750
NC_000913	255185	255190		0.237538
NC_000913	255190	255195		0.292617
NC_000913	255195	255200		0.423713
NC_000913	255200	255205		0.491681
NC_000913	255205	255210		0.450124
NC_000913	255210	255215		0.578893
NC_000913	255215	255220		0.654809
NC_000913	255220	255225		0.617418
NC_000913	255225	255230		0.486872
NC_000913	255230	255235		0.332499
NC_000913	255235	255240		0.264274
NC_000913	255240	255245		0.246250
NC_000913	255245	255250		0.188365
NC_000913	255250	255255		0.153913
NC_000913	255255	255260		0.129347
NC_000913	255260	255265		0.098700
NC_000913	255265	255270		0.122919
NC_000913	255270	255275		0.165225
NC_000913	255275	255280		0.226526
NC_000913	255280	255285		0.263269
NC_000913	255285	255290		0.386429
NC_000913	255290	255295		0.394194
NC_000913	255295	255300		0.336341
NC_000913	255300	255305		0.368558
NC_000913	255305	255310		0.420221
NC_000913	255310	255315		0.421764
NC_000913	255315	255320		0.415672
NC_000913	255320	255325		0.443220
NC_000913	255325	255330		0.444251
NC_000913	255330	255335		0.476568
NC_000913	255335	255340		0.424376
NC_000913	255340	255345		0.417936
NC_000913	255345	255350		0.393549
NC_000913	255350	255355		0.371742
NC_000913	255355	255360		0.434240
NC_000913	255360	255365		0.440781
NC_000913	255365	255370		0.424836
NC_000913	255370	255375		0.535299
NC_000913	255375	255380		0.221832
NC_000913	255380	255385		0.191460
NC_000913	255385	255390		0.172849
NC_000913	255390	255395		0.172694
NC_000913	255395	255400		0.184425
NC_000913	255400	255405		0.202021
NC_000913	255405	255410		0.463962
NC_000913	255410	255415		0.608049
NC_000913	255415	255420		0.938886
NC_000913	255420	255425		1.299846
NC_000913	255425	255430		1.232349
NC_000913	255430	255435		1.297613
NC_000913	255435	255440		0.753021
NC_000913	255440	255445		0.709354
NC_000913	255445	255450		0.374378
NC_000913	255450	255455		0.377174
NC_000913	255455	255460		0.318129
NC_000913	255460	255465		0.284074
NC_000913	255465	255470		0.266370
NC_000913	255470	255475		0.282262
NC_000913	255475	255480		0.253525
NC_000913	255480	255485		0.300747
NC_000913	255485	255490		0.164373
NC_000913	255490	255495		0.172693
NC_000913	255495	255500		0.196857
NC_000913	255500	255505		0.214769
NC_000913	255505	255510		0.230682
NC_000913	255510	255515		0.249896
NC_000913	255515	255520		0.240443
NC_000913	255520	255525		0.279484
NC_000913	255525	255530		0.512353
NC_000913	255530	255535		0.543808
NC_000913	255535	255540		0.606593
NC_000913	255540	255545		0.669675
NC_000913	255545	255550		0.783100
NC_000913	255550	255555		0.589589
NC_000913	255555	255560		1.152411
NC_000913	255560	255565		0.841786
NC_000913	255565	255570		0.560401
NC_000913	255570	255575		0.458594
NC_000913	255575	255580		0.311570
NC_000913	255580	255585		0.224617
NC_000913	255585	255590		0.200328
NC_000913	255590	255595		0.190550
NC_000913	255595	255600		0.283070
NC_000913	255600	255605		0.404216
NC_000913	255605	255610		0.496033
NC_000913	255610	255615		0.501102
NC_000913	255615	255620		0.577929
NC_000913	255620	255625		0.585261
NC_000913	255625	255630		0.636080
NC_000913	255630	255635		0.542831
NC_000913	255635	255640		0.476792
NC_000913	255640	255645		0.440104
NC_000913	255645	255650		0.435358
NC_000913	255650	255655		0.293366
NC_000913	255655	255660		0.154659
NC_000913	255660	255665		0.165034
NC_000913	255665	255670		0.160484
NC_000913	255670	255675		0.170035
NC_000913	255675	255680		0.169789
NC_000913	255680	255685		0.152434
NC_000913	255685	255690		0.147422
NC_000913	255690	255695		0.149946
NC_000913	255695	255700		0.182312
NC_000913	255700	255705		0.136018
NC_000913	255705	255710		0.134067
NC_000913	255710	255715		0.116140
NC_000913	255715	255720		0.158842
NC_000913	255720	255725		0.116263
NC_000913	255725	255730		0.109803
NC_000913	255730	255735		0.093646
NC_000913	255735	255740		0.049109
NC_000913	255740	255745		0.054514
NC_000913	255745	255750		0.053423
NC_000913	255750	255755		0.057891
NC_000913	255755	255760		0.083239
NC_000913	255760	255765		0.074866
NC_000913	255765	255770		0.073723
NC_000913	255770	255775		0.090559
NC_000913	255775	255780		0.103207
NC_000913	255780	255785		0.129718
NC_000913	255785	255790		0.191634
NC_000913	255790	255795		0.257402
NC_000913	255795	255800		0.245956
NC_000913	255800	255805		0.234015
NC_000913	255805	255810		0.270333
NC_000913	255810	255815		0.227578
NC_000913	255815	255820		0.198105
NC_000913	255820	255825		0.182681
NC_000913	255825	255830		0.215324
NC_000913	255830	255835		0.131408
NC_000913	255835	255840		0.120209
NC_000913	255840	255845		0.105138
NC_000913	255845	255850		0.078591
NC_000913	255850	255855		0.086668
NC_000913	255855	255860		0.091877
NC_000913	255860	255865		0.091353
NC_000913	255865	255870		0.111255
NC_000913	255870	255875		0.112962
NC_000913	255875	255880		0.130237
NC_000913	255880	255885		0.121090
NC_000913	255885	255890		0.093302
NC_000913	255890	255895		0.095070
NC_000913	255895	255900		0.089282
NC_000913	255900	255905		0.095429
NC_000913	255905	255910		0.063895
NC_000913	255910	255915		0.045564
NC_000913	255915	255920		0.045468
NC_000913	255920	255925		0.044661
NC_000913	255925	255930		0.045986
NC_000913	255930	255935		0.045023
NC_000913	255935	255940		0.042090
NC_000913	255940	255945		0.044536
NC_000913	255945	255950		0.058025
NC_000913	255950	255955		0.055537
NC_000913	255955	255960		0.072064
NC_000913	255960	255965		0.063362
NC_000913	255965	255970		0.064408
NC_000913	255970	255975		0.071591
NC_000913	255975	255980		0.128343
NC_000913	255980	255985		0.187020
NC_000913	255985	255990		0.200911
NC_000913	255990	255995		0.225618
NC_000913	255995	256000		0.286668
NC_000913	256000	256005		0.285505
NC_000913	256005	256010		0.326413
NC_000913	256010	256015		0.397128
NC_000913	256015	256020		0.492970
NC_000913	256020	256025		0.540826
NC_000913	256025	256030		0.565551
NC_000913	256030	256035		0.543678
NC_000913	256035	256040		0.503991
NC_000913	256040	256045		0.475983
NC_000913	256045	256050		0.514487
NC_000913	256050	256055		0.572366
NC_000913	256055	256060		0.824102
NC_000913	256060	256065		0.871605
NC_000913	256065	256070		0.967816
NC_000913	256070	256075		0.975156
NC_000913	256075	256080		0.542267
NC_000913	256080	256085		0.408523
NC_000913	256085	256090		0.345149
NC_000913	256090	256095		0.346411
NC_000913	256095	256100		0.294865
NC_000913	256100	256105		0.306819
NC_000913	256105	256110		0.282039
NC_000913	256110	256115		0.320809
NC_000913	256115	256120		0.364160
NC_000913	256120	256125		0.408012
NC_000913	256125	256130		0.451138
NC_000913	256130	256135		0.603386
NC_000913	256135	256140		1.003226
NC_000913	256140	256145		1.200968
NC_000913	256145	256150		1.428718
NC_000913	256150	256155		1.558042
NC_000913	256155	256160		1.528113
NC_000913	256160	256165		1.313157
NC_000913	256165	256170		1.251859
NC_000913	256170	256175		1.210936
NC_000913	256175	256180		1.017290
NC_000913	256180	256185		0.942164
NC_000913	256185	256190		0.947137
NC_000913	256190	256195		0.791637
NC_000913	256195	256200		0.638513
NC_000913	256200	256205		0.469188
NC_000913	256205	256210		0.430050
NC_000913	256210	256215		0.434775
NC_000913	256215	256220		0.439071
NC_000913	256220	256225		0.446989
NC_000913	256225	256230		0.470848
NC_000913	256230	256235		0.630303
NC_000913	256235	256240		0.872726
NC_000913	256240	256245		0.702025
NC_000913	256245	256250		0.666111
NC_000913	256250	256255		0.675647
NC_000913	256255	256260		0.664866
NC_000913	256260	256265		0.707862
NC_000913	256265	256270		0.802002
NC_000913	256270	256275		0.907930
NC_000913	256275	256280		1.329521
NC_000913	256280	256285		3.512127
NC_000913	256285	256290		5.611503
NC_000913	256290	256295		5.725885
NC_000913	256295	256300		5.663330
NC_000913	256300	256305		5.807376
NC_000913	256305	256310		6.197925
NC_000913	256310	256315		5.975689
NC_000913	256315	256320		5.905544
NC_000913	256320	256325		5.813418
NC_000913	256325	256330		5.950484
NC_000913	256330	256335		6.423051
NC_000913	256335	256340		7.141727
NC_000913	256340	256345		7.986745
NC_000913	256345	256350		11.157775
NC_000913	256350	256355		12.620784
NC_000913	256355	256360		12.435844
NC_000913	256360	256365		12.581278
NC_000913	256365	256370		10.917847
NC_000913	256370	256375		10.705470
NC_000913	256375	256380		9.862165
NC_000913	256380	256385		9.421194
NC_000913	256385	256390		7.037446
NC_000913	256390	256395		6.169783
NC_000913	256395	256400		4.066793
NC_000913	256400	256405		2.662782
NC_000913	256405	256410		2.430278
NC_000913	256410	256415		1.592157
NC_000913	256415	256420		1.558733
NC_000913	256420	256425		1.350638
NC_000913	256425	256430		1.039903
NC_000913	256430	256435		0.912989
NC_000913	256435	256440		0.615988
NC_000913	256440	256445		0.520371
NC_000913	256445	256450		0.342204
NC_000913	256450	256455		0.346227
NC_000913	256455	256460		0.336823
NC_000913	256460	256465		0.321578
NC_000913	256465	256470		0.333637
NC_000913	256470	256475		0.347168
NC_000913	256475	256480		0.326896
NC_000913	256480	256485		0.396373
NC_000913	256485	256490		0.317767
NC_000913	256490	256495		0.280793
NC_000913	256495	256500		0.211093
NC_000913	256500	256505		0.167836
NC_000913	256505	256510		0.142642
NC_000913	256510	256515		0.138622
NC_000913	256515	256520		0.095321
NC_000913	256520	256525		0.088367
NC_000913	256525	256530		0.088804
NC_000913	256530	256535		0.059732
NC_000913	256535	256540		0.054772
NC_000913	256540	256545		0.055354
NC_000913	256545	256550		0.058781
NC_000913	256550	256555		0.059129
NC_000913	256555	256560		0.069026
NC_000913	256560	256565		0.065181
NC_000913	256565	256570		0.072936
NC_000913	256570	256575		0.070300
NC_000913	256575	256580		0.121158
NC_000913	256580	256585		0.139798
NC_000913	256585	256590		0.143282
NC_000913	256590	256595		0.159129
NC_000913	256595	256600		0.170510
NC_000913	256600	256605		0.187959
NC_000913	256605	256610		0.251996
NC_000913	256610	256615		0.543836
NC_000913	256615	256620		0.623858
NC_000913	256620	256625		0.664567
NC_000913	256625	256630		0.671269
NC_000913	256630	256635		0.691569
NC_000913	256635	256640		0.732860
NC_000913	256640	256645		0.759520
NC_000913	256645	256650		1.002549
NC_000913	256650	256655		0.981249
NC_000913	256655	256660		1.039052
NC_000913	256660	256665		1.145909
NC_000913	256665	256670		1.250115
NC_000913	256670	256675		1.244340
NC_000913	256675	256680		1.140847
NC_000913	256680	256685		0.330498
NC_000913	256685	256690		0.315829
NC_000913	256690	256695		0.241726
NC_000913	256695	256700		0.151272
NC_000913	256700	256705		0.148022
NC_000913	256705	256710		0.137166
NC_000913	256710	256715		0.189307
NC_000913	256715	256720		0.178289
NC_000913	256720	256725		0.223029
NC_000913	256725	256730		0.222832
NC_000913	256730	256735		0.268613
NC_000913	256735	256740		0.313176
NC_000913	256740	256745		0.358267
NC_000913	256745	256750		0.368333
NC_000913	256750	256755		0.225776
NC_000913	256755	256760		0.241781
NC_000913	256760	256765		0.268429
NC_000913	256765	256770		0.293549
NC_000913	256770	256775		0.316126
NC_000913	256775	256780		0.278656
NC_000913	256780	256785		0.245037
NC_000913	256785	256790		0.176381
NC_000913	256790	256795		0.161450
NC_000913	256795	256800		0.174454
NC_000913	256800	256805		0.224834
NC_000913	256805	256810		0.227666
NC_000913	256810	256815		0.226034
NC_000913	256815	256820		0.230991
NC_000913	256820	256825		0.262470
NC_000913	256825	256830		0.323595
NC_000913	256830	256835		0.362765
NC_000913	256835	256840		0.375914
NC_000913	256840	256845		0.376819
NC_000913	256845	256850		0.370099
NC_000913	256850	256855		0.350565
NC_000913	256855	256860		0.384193
NC_000913	256860	256865		0.375013
NC_000913	256865	256870		0.356985
NC_000913	256870	256875		0.309998
NC_000913	256875	256880		0.231330
NC_000913	256880	256885		0.220127
NC_000913	256885	256890		0.162173
NC_000913	256890	256895		0.121104
NC_000913	256895	256900		0.115308
NC_000913	256900	256905		0.102000
NC_000913	256905	256910		0.128597
NC_000913	256910	256915		0.103817
NC_000913	256915	256920		0.101574
NC_000913	256920	256925		0.171080
NC_000913	256925	256930		0.264263
NC_000913	256930	256935		0.253380
NC_000913	256935	256940		0.269277
NC_000913	256940	256945		0.246307
NC_000913	256945	256950		0.109624
NC_000913	256950	256955		0.109585
NC_000913	256955	256960		0.141499
NC_000913	256960	256965		0.134188
NC_000913	256965	256970		0.132588
NC_000913	256970	256975		0.114773
NC_000913	256975	256980		0.127493
NC_000913	256980	256985		0.183019
NC_000913	256985	256990		0.227973
NC_000913	256990	256995		0.274554
NC_000913	256995	257000		0.327589
NC_000913	257000	257005		0.274427
NC_000913	257005	257010		0.274334
NC_000913	257010	257015		0.280506
NC_000913	257015	257020		0.308476
NC_000913	257020	257025		0.384318
NC_000913	257025	257030		0.424453
NC_000913	257030	257035		0.461121
NC_000913	257035	257040		0.751971
NC_000913	257040	257045		0.824382
NC_000913	257045	257050		0.586029
NC_000913	257050	257055		0.522363
NC_000913	257055	257060		0.481032
NC_000913	257060	257065		0.447871
NC_000913	257065	257070		0.433075
NC_000913	257070	257075		0.334347
NC_000913	257075	257080		0.334846
NC_000913	257080	257085		0.385637
NC_000913	257085	257090		0.532658
NC_000913	257090	257095		0.259110
NC_000913	257095	257100		0.222690
NC_000913	257100	257105		0.217552
NC_000913	257105	257110		0.252561
NC_000913	257110	257115		0.255272
NC_000913	257115	257120		0.307475
NC_000913	257120	257125		0.399374
NC_000913	257125	257130		0.510741
NC_000913	257130	257135		0.490465
NC_000913	257135	257140		0.473762
NC_000913	257140	257145		0.454713
NC_000913	257145	257150		0.448653
NC_000913	257150	257155		0.475771
NC_000913	257155	257160		0.525466
NC_000913	257160	257165		0.389666
NC_000913	257165	257170		0.359249
NC_000913	257170	257175		0.165907
NC_000913	257175	257180		0.138653
NC_000913	257180	257185		0.118423
NC_000913	257185	257190		0.104611
NC_000913	257190	257195		0.099345
NC_000913	257195	257200		0.104807
NC_000913	257200	257205		0.165154
NC_000913	257205	257210		0.184400
NC_000913	257210	257215		0.415762
NC_000913	257215	257220		0.411253
NC_000913	257220	257225		0.428529
NC_000913	257225	257230		0.437858
NC_000913	257230	257235		0.444539
NC_000913	257235	257240		0.328117
NC_000913	257240	257245		0.322376
NC_000913	257245	257250		0.360094
NC_000913	257250	257255		0.327249
NC_000913	257255	257260		0.329282
NC_000913	257260	257265		0.347398
NC_000913	257265	257270		0.415634
NC_000913	257270	257275		0.402395
NC_000913	257275	257280		0.409558
NC_000913	257280	257285		0.431635
NC_000913	257285	257290		0.535679
NC_000913	257290	257295		0.549483
NC_000913	257295	257300		0.511875
NC_000913	257300	257305		0.491063
NC_000913	257305	257310		0.458036
NC_000913	257310	257315		0.455178
NC_000913	257315	257320		0.458496
NC_000913	257320	257325		0.397884
NC_000913	257325	257330		0.395075
NC_000913	257330	257335		0.420087
NC_000913	257335	257340		0.372990
NC_000913	257340	257345		0.370338
NC_000913	257345	257350		0.304219
NC_000913	257350	257355		0.260598
NC_000913	257355	257360		0.304049
NC_000913	257360	257365		0.292958
NC_000913	257365	257370		0.306057
NC_000913	257370	257375		0.312823
NC_000913	257375	257380		0.362543
NC_000913	257380	257385		0.336233
NC_000913	257385	257390		0.274386
NC_000913	257390	257395		0.111386
NC_000913	257395	257400		0.080400
NC_000913	257400	257405		0.066722
NC_000913	257405	257410		0.065502
NC_000913	257410	257415		0.075941
NC_000913	257415	257420		0.101179
NC_000913	257420	257425		0.124074
NC_000913	257425	257430		0.233597
NC_000913	257430	257435		0.514164
NC_000913	257435	257440		0.605476
NC_000913	257440	257445		0.644153
NC_000913	257445	257450		0.674405
NC_000913	257450	257455		0.604916
NC_000913	257455	257460		0.547554
NC_000913	257460	257465		0.501129
NC_000913	257465	257470		0.491673
NC_000913	257470	257475		0.443833
NC_000913	257475	257480		0.474416
NC_000913	257480	257485		0.492929
NC_000913	257485	257490		0.520606
NC_000913	257490	257495		0.505397
NC_000913	257495	257500		0.505468
NC_000913	257500	257505		0.513551
NC_000913	257505	257510		0.521620
NC_000913	257510	257515		0.425068
NC_000913	257515	257520		0.451305
NC_000913	257520	257525		0.417047
NC_000913	257525	257530		0.338404
NC_000913	257530	257535		0.367314
NC_000913	257535	257540		0.407562
NC_000913	257540	257545		0.432425
NC_000913	257545	257550		0.512225
NC_000913	257550	257555		1.124650
NC_000913	257555	257560		1.523724
NC_000913	257560	257565		0.832629
NC_000913	257565	257570		0.773367
NC_000913	257570	257575		0.689000
NC_000913	257575	257580		0.445883
NC_000913	257580	257585		0.413082
NC_000913	257585	257590		0.378387
NC_000913	257590	257595		0.376133
NC_000913	257595	257600		0.385389
NC_000913	257600	257605		0.220229
NC_000913	257605	257610		0.127583
NC_000913	257610	257615		0.095882
NC_000913	257615	257620		0.080877
NC_000913	257620	257625		0.075183
NC_000913	257625	257630		0.065444
NC_000913	257630	257635		0.054309
NC_000913	257635	257640		0.041802
NC_000913	257640	257645		0.045185
NC_000913	257645	257650		0.044602
NC_000913	257650	257655		0.032059
NC_000913	257655	257660		0.034900
NC_000913	257660	257665		0.016882
NC_000913	257665	257670		0.020192
NC_000913	257670	257675		0.018956
NC_000913	257675	257680		0.025369
NC_000913	257680	257685		0.029959
NC_000913	257685	257690		0.027800
NC_000913	257690	257695		0.014741
NC_000913	257695	257700		0.010566
NC_000913	257700	257705		0.009415
NC_000913	257705	257710		0.008578
NC_000913	257710	257715		0.007770
NC_000913	257715	257720		0.005189
NC_000913	257720	257725		0.005660
NC_000913	257725	257730		0.008984
NC_000913	257730	257735		0.009728
NC_000913	257735	257740		0.007706
NC_000913	257740	257745		0.009533
NC_000913	257745	257750		0.009997
NC_000913	257750	257755		0.012086
NC_000913	257755	257760		0.013386
NC_000913	257760	257765		0.013400
NC_000913	257765	257770		0.031770
NC_000913	257770	257775		0.042032
NC_000913	257775	257780		0.042360
NC_000913	257780	257785		0.040869
NC_000913	257785	257790		0.039626
NC_000913	257790	257795		0.047715
NC_000913	257795	257800		0.040334
NC_000913	257800	257805		0.036796
NC_000913	257805	257810		0.033901
NC_000913	257810	257815		0.034790
NC_000913	257815	257820		0.032079
NC_000913	257820	257825		0.025700
NC_000913	257825	257830		0.020199
NC_000913	257830	257835		0.016174
NC_000913	257835	257840		0.009801
NC_000913	257840	257845		0.008525
NC_000913	257845	257850		0.007740
NC_000913	257850	257855		0.007127
NC_000913	257855	257860		0.006540
NC_000913	257860	257865		0.005175
NC_000913	257865	257870		0.008660
NC_000913	257870	257875		0.010068
NC_000913	257875	257880		0.010020
NC_000913	257880	257885		0.009985
NC_000913	257885	257890		0.010614
NC_000913	257890	257895		0.010982
NC_000913	257895	257900		0.012898
NC_000913	257900	257905		0.014692
NC_000913	257905	257910		0.014936
NC_000913	257910	257915		0.023926
NC_000913	257915	257920		0.030269
NC_000913	257920	257925		0.047074
NC_000913	257925	257930		0.063733
NC_000913	257930	257935		0.132564
NC_000913	257935	257940		0.156979
NC_000913	257940	257945		0.671346
NC_000913	257945	257950		0.913497
NC_000913	257950	257955		1.100806
NC_000913	257955	257960		1.217071
NC_000913	257960	257965		1.366307
NC_000913	257965	257970		1.566115
NC_000913	257970	257975		1.765716
NC_000913	257975	257980		1.538038
NC_000913	257980	257985		1.570351
NC_000913	257985	257990		1.540096
NC_000913	257990	257995		1.829541
NC_000913	257995	258000		1.746443
NC_000913	258000	258005		1.935738
NC_000913	258005	258010		1.979074
NC_000913	258010	258015		2.107846
NC_000913	258015	258020		2.015899
NC_000913	258020	258025		2.240966
NC_000913	258025	258030		2.303001
NC_000913	258030	258035		2.813980
NC_000913	258035	258040		3.158063
NC_000913	258040	258045		4.122236
NC_000913	258045	258050		4.105027
NC_000913	258050	258055		4.252513
NC_000913	258055	258060		3.813548
NC_000913	258060	258065		3.320514
NC_000913	258065	258070		2.153472
NC_000913	258070	258075		3.529396
NC_000913	258075	258080		2.808154
NC_000913	258080	258085		2.406255
NC_000913	258085	258090		1.993454
NC_000913	258090	258095		2.053087
NC_000913	258095	258100		2.812798
NC_000913	258100	258105		2.814976
NC_000913	258105	258110		3.301236
NC_000913	258110	258115		3.343342
NC_000913	258115	258120		3.343583
NC_000913	258120	258125		2.593352
NC_000913	258125	258130		2.037511
NC_000913	258130	258135		3.426544
NC_000913	258135	258140		1.485051
NC_000913	258140	258145		1.598607
NC_000913	258145	258150		1.596178
NC_000913	258150	258155		1.596609
NC_000913	258155	258160		1.600702
NC_000913	258160	258165		1.599700
NC_000913	258165	258170		1.604728
NC_000913	258170	258175		1.608789
NC_000913	258175	258180		1.603880
NC_000913	258180	258185		1.603881
NC_000913	258185	258190		1.603050
NC_000913	258190	258195		1.603051
NC_000913	258195	258200		1.611866
NC_000913	258200	258205		1.611867
NC_000913	258205	258210		1.814747
NC_000913	258210	258215		2.252962
NC_000913	258215	258220		1.769369
NC_000913	258220	258225		1.771904
NC_000913	258225	258230		1.771906
NC_000913	258230	258235		1.771908
NC_000913	258235	258240		1.771910
NC_000913	258240	258245		1.771912
NC_000913	258245	258250		1.774803
NC_000913	258250	258255		1.767605
NC_000913	258255	258260		1.767513
NC_000913	258260	258265		1.766792
NC_000913	258265	258270		1.766020
NC_000913	258270	258275		1.773669
NC_000913	258275	258280		1.550848
NC_000913	258280	258285		1.550849
NC_000913	258285	258290		1.550622
NC_000913	258290	258295		1.547890
NC_000913	258295	258300		1.547891
NC_000913	258300	258305		1.544486
NC_000913	258305	258310		0.563692
NC_000913	258310	258315		0.563691
NC_000913	258315	258320		0.563690
NC_000913	258320	258325		0.563536
NC_000913	258325	258330		0.557542
NC_000913	258330	258335		0.557541
NC_000913	258335	258340		0.555814
NC_000913	258340	258345		1.261630
NC_000913	258345	258350		1.261631
NC_000913	258350	258355		1.259413
NC_000913	258355	258360		1.258884
NC_000913	258360	258365		1.977299
NC_000913	258365	258370		1.979668
NC_000913	258370	258375		1.138782
NC_000913	258375	258380		1.108040
NC_000913	258380	258385		2.145109
NC_000913	258385	258390		2.151041
NC_000913	258390	258395		1.960310
NC_000913	258395	258400		1.960871
NC_000913	258400	258405		1.929336
NC_000913	258405	258410		1.933133
NC_000913	258410	258415		2.286186
NC_000913	258415	258420		2.134957
NC_000913	258420	258425		2.879985
NC_000913	258425	258430		3.562513
NC_000913	258430	258435		3.690549
NC_000913	258435	258440		4.840674
NC_000913	258440	258445		4.955455
NC_000913	258445	258450		4.022571
NC_000913	258450	258455		6.791202
NC_000913	258455	258460		6.282447
NC_000913	258460	258465		6.099519
NC_000913	258465	258470		6.959947
NC_000913	258470	258475		5.612907
NC_000913	258475	258480		5.214993
NC_000913	258480	258485		4.979051
NC_000913	258485	258490		4.785608
NC_000913	258490	258495		4.220184
NC_000913	258495	258500		3.565558
NC_000913	258500	258505		3.017749
NC_000913	258505	258510		2.236724
NC_000913	258510	258515		2.122162
NC_000913	258515	258520		1.657341
NC_000913	258520	258525		1.707911
NC_000913	258525	258530		1.552975
NC_000913	258530	258535		1.521448
NC_000913	258535	258540		1.489743
NC_000913	258540	258545		1.562643
NC_000913	258545	258550		1.548854
NC_000913	258550	258555		1.528145
NC_000913	258555	258560		1.575223
NC_000913	258560	258565		1.784845
NC_000913	258565	258570		1.945662
NC_000913	258570	258575		1.957645
NC_000913	258575	258580		2.041537
NC_000913	258580	258585		2.104948
NC_000913	258585	258590		2.003721
NC_000913	258590	258595		2.063786
NC_000913	258595	258600		2.065237
NC_000913	258600	258605		1.973920
NC_000913	258605	258610		1.815305
NC_000913	258610	258615		1.537531
NC_000913	258615	258620		1.274371
NC_000913	258620	258625		1.153727
NC_000913	258625	258630		1.034170
NC_000913	258630	258635		0.861619
NC_000913	258635	258640		0.784280
NC_000913	258640	258645		0.736795
NC_000913	258645	258650		0.534237
NC_000913	258650	258655		0.295133
NC_000913	258655	258660		0.221776
NC_000913	258660	258665		0.196425
NC_000913	258665	258670		0.179013
NC_000913	258670	258675		0.178373
NC_000913	258675	258680		0.177393
NC_000913	258680	258685		0.178515
NC_000913	258685	258690		0.211335
NC_000913	258690	258695		0.196377
NC_000913	258695	258700		0.246332
NC_000913	258700	258705		0.330094
NC_000913	258705	258710		0.346571
NC_000913	258710	258715		0.527120
NC_000913	258715	258720		0.701894
NC_000913	258720	258725		0.764818
NC_000913	258725	258730		0.841768
NC_000913	258730	258735		0.939348
NC_000913	258735	258740		0.988628
NC_000913	258740	258745		1.114261
NC_000913	258745	258750		1.065728
NC_000913	258750	258755		1.042980
NC_000913	258755	258760		0.933837
NC_000913	258760	258765		0.977067
NC_000913	258765	258770		0.823508
NC_000913	258770	258775		0.801185
NC_000913	258775	258780		0.815279
NC_000913	258780	258785		0.740822
NC_000913	258785	258790		0.686434
NC_000913	258790	258795		0.651784
NC_000913	258795	258800		0.697686
NC_000913	258800	258805		0.736205
NC_000913	258805	258810		0.750339
NC_000913	258810	258815		0.728926
NC_000913	258815	258820		0.700423
NC_000913	258820	258825		0.696501
NC_000913	258825	258830		0.660643
NC_000913	258830	258835		0.552125
NC_000913	258835	258840		0.478758
NC_000913	258840	258845		0.264935
NC_000913	258845	258850		0.244359
NC_000913	258850	258855		0.214842
NC_000913	258855	258860		0.225262
NC_000913	258860	258865		0.238396
NC_000913	258865	258870		0.211533
NC_000913	258870	258875		0.208766
NC_000913	258875	258880		0.197442
NC_000913	258880	258885		0.190816
NC_000913	258885	258890		0.115441
NC_000913	258890	258895		0.123460
NC_000913	258895	258900		0.099207
NC_000913	258900	258905		0.098529
NC_000913	258905	258910		0.105445
NC_000913	258910	258915		0.104570
NC_000913	258915	258920		0.106125
NC_000913	258920	258925		0.125911
NC_000913	258925	258930		0.136930
NC_000913	258930	258935		0.184305
NC_000913	258935	258940		0.169425
NC_000913	258940	258945		0.147573
NC_000913	258945	258950		0.168066
NC_000913	258950	258955		0.158232
NC_000913	258955	258960		0.210419
NC_000913	258960	258965		0.173090
NC_000913	258965	258970		0.153911
NC_000913	258970	258975		0.147812
NC_000913	258975	258980		0.183331
NC_000913	258980	258985		0.195289
NC_000913	258985	258990		0.181111
NC_000913	258990	258995		0.162814
NC_000913	258995	259000		0.194955
NC_000913	259000	259005		0.199395
NC_000913	259005	259010		0.214775
NC_000913	259010	259015		0.269225
NC_000913	259015	259020		0.273438
NC_000913	259020	259025		0.317555
NC_000913	259025	259030		0.399208
NC_000913	259030	259035		0.639553
NC_000913	259035	259040		0.608074
NC_000913	259040	259045		1.076287
NC_000913	259045	259050		1.595469
NC_000913	259050	259055		0.869079
NC_000913	259055	259060		0.956211
NC_000913	259060	259065		1.035532
NC_000913	259065	259070		1.233875
NC_000913	259070	259075		1.252851
NC_000913	259075	259080		1.534030
NC_000913	259080	259085		1.675421
NC_000913	259085	259090		1.719271
NC_000913	259090	259095		2.095433
NC_000913	259095	259100		2.245309
NC_000913	259100	259105		2.047788
NC_000913	259105	259110		1.473865
NC_000913	259110	259115		1.592358
NC_000913	259115	259120		1.238334
NC_000913	259120	259125		1.206129
NC_000913	259125	259130		1.049545
NC_000913	259130	259135		0.908718
NC_000913	259135	259140		0.651330
NC_000913	259140	259145		0.591468
NC_000913	259145	259150		0.582964
NC_000913	259150	259155		0.543783
NC_000913	259155	259160		0.527360
NC_000913	259160	259165		0.503189
NC_000913	259165	259170		0.494922
NC_000913	259170	259175		0.504963
NC_000913	259175	259180		0.459038
NC_000913	259180	259185		0.465781
NC_000913	259185	259190		0.667357
NC_000913	259190	259195		0.805221
NC_000913	259195	259200		0.910667
NC_000913	259200	259205		0.909150
NC_000913	259205	259210		1.040568
NC_000913	259210	259215		1.217088
NC_000913	259215	259220		1.441187
NC_000913	259220	259225		1.698969
NC_000913	259225	259230		1.537967
NC_000913	259230	259235		1.032618
NC_000913	259235	259240		0.649784
NC_000913	259240	259245		0.272538
NC_000913	259245	259250		0.154120
NC_000913	259250	259255		0.130936
NC_000913	259255	259260		0.141451
NC_000913	259260	259265		0.150321
NC_000913	259265	259270		0.123025
NC_000913	259270	259275		0.137855
NC_000913	259275	259280		0.198955
NC_000913	259280	259285		0.342131
NC_000913	259285	259290		0.303904
NC_000913	259290	259295		0.360485
NC_000913	259295	259300		0.435291
NC_000913	259300	259305		0.370395
NC_000913	259305	259310		0.426535
NC_000913	259310	259315		0.553569
NC_000913	259315	259320		0.232161
NC_000913	259320	259325		0.217788
NC_000913	259325	259330		0.208717
NC_000913	259330	259335		0.194745
NC_000913	259335	259340		0.178111
NC_000913	259340	259345		0.183378
NC_000913	259345	259350		0.162508
NC_000913	259350	259355		0.284901
NC_000913	259355	259360		0.594835
NC_000913	259360	259365		0.671380
NC_000913	259365	259370		0.654226
NC_000913	259370	259375		0.777672
NC_000913	259375	259380		1.032779
NC_000913	259380	259385		1.044877
NC_000913	259385	259390		0.757868
NC_000913	259390	259395		0.684202
NC_000913	259395	259400		0.588208
NC_000913	259400	259405		0.418099
NC_000913	259405	259410		0.326088
NC_000913	259410	259415		0.293005
NC_000913	259415	259420		0.275806
NC_000913	259420	259425		0.275321
NC_000913	259425	259430		0.286009
NC_000913	259430	259435		0.274513
NC_000913	259435	259440		0.290494
NC_000913	259440	259445		0.341286
NC_000913	259445	259450		0.596646
NC_000913	259450	259455		0.656360
NC_000913	259455	259460		0.608199
NC_000913	259460	259465		0.730297
NC_000913	259465	259470		0.775922
NC_000913	259470	259475		0.755764
NC_000913	259475	259480		0.541173
NC_000913	259480	259485		0.255580
NC_000913	259485	259490		0.207836
NC_000913	259490	259495		0.160505
NC_000913	259495	259500		0.129231
NC_000913	259500	259505		0.112099
NC_000913	259505	259510		0.121615
NC_000913	259510	259515		0.148031
NC_000913	259515	259520		0.135026
NC_000913	259520	259525		0.095121
NC_000913	259525	259530		0.064266
NC_000913	259530	259535		0.045661
NC_000913	259535	259540		0.053219
NC_000913	259540	259545		0.048735
NC_000913	259545	259550		0.038096
NC_000913	259550	259555		0.052061
NC_000913	259555	259560		0.095022
NC_000913	259560	259565		0.292693
NC_000913	259565	259570		0.434437
NC_000913	259570	259575		0.490335
NC_000913	259575	259580		0.624453
NC_000913	259580	259585		0.769753
NC_000913	259585	259590		1.794675
NC_000913	259590	259595		1.231854
NC_000913	259595	259600		1.140092
NC_000913	259600	259605		1.212262
NC_000913	259605	259610		0.829337
NC_000913	259610	259615		0.951558
NC_000913	259615	259620		0.350766
NC_000913	259620	259625		0.276028
NC_000913	259625	259630		0.210325
NC_000913	259630	259635		0.148855
NC_000913	259635	259640		0.052268
NC_000913	259640	259645		0.041120
NC_000913	259645	259650		0.031461
NC_000913	259650	259655		0.026685
NC_000913	259655	259660		0.028821
NC_000913	259660	259665		0.037485
NC_000913	259665	259670		0.084787
NC_000913	259670	259675		0.197328
NC_000913	259675	259680		0.241215
NC_000913	259680	259685		0.305834
NC_000913	259685	259690		0.310952
NC_000913	259690	259695		0.343548
NC_000913	259695	259700		0.327824
NC_000913	259700	259705		0.310412
NC_000913	259705	259710		0.322686
NC_000913	259710	259715		0.331733
NC_000913	259715	259720		0.774171
NC_000913	259720	259725		1.053059
NC_000913	259725	259730		0.869134
NC_000913	259730	259735		0.919420
NC_000913	259735	259740		0.924772
NC_000913	259740	259745		0.970110
NC_000913	259745	259750		0.795903
NC_000913	259750	259755		0.779057
NC_000913	259755	259760		0.881894
NC_000913	259760	259765		0.968907
NC_000913	259765	259770		1.282144
NC_000913	259770	259775		0.987994
NC_000913	259775	259780		0.821808
NC_000913	259780	259785		0.902348
NC_000913	259785	259790		0.927437
NC_000913	259790	259795		0.621912
NC_000913	259795	259800		0.532570
NC_000913	259800	259805		0.435326
NC_000913	259805	259810		0.380470
NC_000913	259810	259815		0.337909
NC_000913	259815	259820		0.337260
NC_000913	259820	259825		0.362776
NC_000913	259825	259830		0.410987
NC_000913	259830	259835		0.481294
NC_000913	259835	259840		0.919001
NC_000913	259840	259845		1.014169
NC_000913	259845	259850		1.014871
NC_000913	259850	259855		1.274059
NC_000913	259855	259860		0.730456
NC_000913	259860	259865		0.695797
NC_000913	259865	259870		0.672321
NC_000913	259870	259875		0.676827
NC_000913	259875	259880		0.675390
NC_000913	259880	259885		0.745083
NC_000913	259885	259890		0.822024
NC_000913	259890	259895		1.091422
NC_000913	259895	259900		1.478073
NC_000913	259900	259905		1.767228
NC_000913	259905	259910		2.016680
NC_000913	259910	259915		2.171621
NC_000913	259915	259920		2.385605
NC_000913	259920	259925		3.116710
NC_000913	259925	259930		3.375561
NC_000913	259930	259935		3.642341
NC_000913	259935	259940		3.077747
NC_000913	259940	259945		3.007529
NC_000913	259945	259950		2.944467
NC_000913	259950	259955		3.204513
NC_000913	259955	259960		3.427346
NC_000913	259960	259965		3.177397
NC_000913	259965	259970		3.848230
NC_000913	259970	259975		4.783141
NC_000913	259975	259980		5.385688
NC_000913	259980	259985		4.999882
NC_000913	259985	259990		4.789987
NC_000913	259990	259995		4.934344
NC_000913	259995	260000		4.669153
NC_000913	260000	260005		3.903616
NC_000913	260005	260010		3.742509
NC_000913	260010	260015		3.453093
NC_000913	260015	260020		2.975670
NC_000913	260020	260025		2.892957
NC_000913	260025	260030		2.561341
NC_000913	260030	260035		1.550614
NC_000913	260035	260040		1.390115
NC_000913	260040	260045		1.353733
NC_000913	260045	260050		1.187998
NC_000913	260050	260055		0.952105
NC_000913	260055	260060		0.971173
NC_000913	260060	260065		0.890851
NC_000913	260065	260070		0.824483
NC_000913	260070	260075		0.734854
NC_000913	260075	260080		0.643985
NC_000913	260080	260085		0.506508
NC_000913	260085	260090		0.443761
NC_000913	260090	260095		0.452737
NC_000913	260095	260100		0.410524
NC_000913	260100	260105		0.348256
NC_000913	260105	260110		0.189271
NC_000913	260110	260115		0.135611
NC_000913	260115	260120		0.131524
NC_000913	260120	260125		0.071692
NC_000913	260125	260130		0.064549
NC_000913	260130	260135		0.057369
NC_000913	260135	260140		0.061154
NC_000913	260140	260145		0.054309
NC_000913	260145	260150		0.049671
NC_000913	260150	260155		0.059274
NC_000913	260155	260160		0.048906
NC_000913	260160	260165		0.046755
NC_000913	260165	260170		0.040216
NC_000913	260170	260175		0.055215
NC_000913	260175	260180		0.049435
NC_000913	260180	260185		0.045887
NC_000913	260185	260190		0.061058
NC_000913	260190	260195		0.072459
NC_000913	260195	260200		0.128770
NC_000913	260200	260205		0.107669
NC_000913	260205	260210		0.190440
NC_000913	260210	260215		0.163123
NC_000913	260215	260220		0.111408
NC_000913	260220	260225		0.080150
NC_000913	260225	260230		0.059433
NC_000913	260230	260235		0.055371
NC_000913	260235	260240		0.039067
NC_000913	260240	260245		0.026333
NC_000913	260245	260250		0.012255
NC_000913	260250	260255		0.010878
NC_000913	260255	260260		0.007610
NC_000913	260260	260265		0.004880
NC_000913	260265	260270		0.004444
NC_000913	260270	260275		0.004437
NC_000913	260275	260280		0.003407
NC_000913	260280	260285		0.003600
NC_000913	260285	260290		0.003304
NC_000913	260290	260295		0.002769
NC_000913	260295	260300		0.003148
NC_000913	260300	260305		0.002440
NC_000913	260305	260310		0.002238
NC_000913	260310	260315		0.002730
NC_000913	260315	260320		0.002075
NC_000913	260320	260325		0.001738
NC_000913	260325	260330		0.001377
NC_000913	260330	260335		0.001478
NC_000913	260335	260340		0.001360
NC_000913	260340	260345		0.001668
NC_000913	260345	260350		0.001727
NC_000913	260350	260355		0.002967
NC_000913	260355	260360		0.017191
NC_000913	260360	260365		0.018343
NC_000913	260365	260370		0.016428
NC_000913	260370	260375		0.016320
NC_000913	260375	260380		0.011732
NC_000913	260380	260385		0.011104
NC_000913	260385	260390		0.010111
NC_000913	260390	260395		0.013605
NC_000913	260395	260400		0.013994
NC_000913	260400	260405		0.015857
NC_000913	260405	260410		0.015727
NC_000913	260410	260415		0.018010
NC_000913	260415	260420		0.023594
NC_000913	260420	260425		0.030416
NC_000913	260425	260430		0.039083
NC_000913	260430	260435		0.049330
NC_000913	260435	260440		0.095401
NC_000913	260440	260445		0.124332
NC_000913	260445	260450		0.144096
NC_000913	260450	260455		0.142410
NC_000913	260455	260460		0.148577
NC_000913	260460	260465		0.176763
NC_000913	260465	260470		0.178077
NC_000913	260470	260475		0.261349
NC_000913	260475	260480		0.479224
NC_000913	260480	260485		0.712889
NC_000913	260485	260490		0.659581
NC_000913	260490	260495		0.610071
NC_000913	260495	260500		0.551281
NC_000913	260500	260505		0.461171
NC_000913	260505	260510		0.408219
NC_000913	260510	260515		0.381735
NC_000913	260515	260520		0.493478
NC_000913	260520	260525		0.601955
NC_000913	260525	260530		0.335813
NC_000913	260530	260535		0.214711
NC_000913	260535	260540		0.174540
NC_000913	260540	260545		0.147837
NC_000913	260545	260550		0.146230
NC_000913	260550	260555		0.158821
NC_000913	260555	260560		0.158199
NC_000913	260560	260565		0.201619
NC_000913	260565	260570		0.199076
NC_000913	260570	260575		0.281140
NC_000913	260575	260580		0.273517
NC_000913	260580	260585		0.305453
NC_000913	260585	260590		0.218450
NC_000913	260590	260595		0.229434
NC_000913	260595	260600		0.164766
NC_000913	260600	260605		0.150862
NC_000913	260605	260610		0.072162
NC_000913	260610	260615		0.041634
NC_000913	260615	260620		0.036852
NC_000913	260620	260625		0.033875
NC_000913	260625	260630		0.047829
NC_000913	260630	260635		0.042682
NC_000913	260635	260640		0.100356
NC_000913	260640	260645		0.123964
NC_000913	260645	260650		0.154876
NC_000913	260650	260655		0.220696
NC_000913	260655	260660		0.293334
NC_000913	260660	260665		0.278115
NC_000913	260665	260670		0.397617
NC_000913	260670	260675		0.199197
NC_000913	260675	260680		0.167322
NC_000913	260680	260685		0.114512
NC_000913	260685	260690		0.110562
NC_000913	260690	260695		0.125332
NC_000913	260695	260700		0.111127
NC_000913	260700	260705		0.120260
NC_000913	260705	260710		0.238057
NC_000913	260710	260715		0.133137
NC_000913	260715	260720		0.127790
NC_000913	260720	260725		0.086358
NC_000913	260725	260730		0.073101
NC_000913	260730	260735		0.047189
NC_000913	260735	260740		0.029734
NC_000913	260740	260745		0.020794
NC_000913	260745	260750		0.023065
NC_000913	260750	260755		0.021923
NC_000913	260755	260760		0.032617
NC_000913	260760	260765		0.034444
NC_000913	260765	260770		0.132340
NC_000913	260770	260775		0.305366
NC_000913	260775	260780		0.240265
NC_000913	260780	260785		0.201108
NC_000913	260785	260790		0.115687
NC_000913	260790	260795		0.059293
NC_000913	260795	260800		0.042404
NC_000913	260800	260805		0.036290
NC_000913	260805	260810		0.033082
NC_000913	260810	260815		0.032723
NC_000913	260815	260820		0.036029
NC_000913	260820	260825		0.041377
NC_000913	260825	260830		0.071650
NC_000913	260830	260835		0.210410
NC_000913	260835	260840		0.290139
NC_000913	260840	260845		0.220123
NC_000913	260845	260850		0.232691
NC_000913	260850	260855		0.241157
NC_000913	260855	260860		0.229623
NC_000913	260860	260865		0.248971
NC_000913	260865	260870		0.270173
NC_000913	260870	260875		0.267463
NC_000913	260875	260880		0.410613
NC_000913	260880	260885		0.367961
NC_000913	260885	260890		0.354172
NC_000913	260890	260895		0.408284
NC_000913	260895	260900		0.533574
NC_000913	260900	260905		0.475744
NC_000913	260905	260910		0.544056
NC_000913	260910	260915		0.315896
NC_000913	260915	260920		0.138292
NC_000913	260920	260925		0.117010
NC_000913	260925	260930		0.107644
NC_000913	260930	260935		0.109586
NC_000913	260935	260940		0.119637
NC_000913	260940	260945		0.120885
NC_000913	260945	260950		0.174087
NC_000913	260950	260955		0.376339
NC_000913	260955	260960		0.306873
NC_000913	260960	260965		0.334300
NC_000913	260965	260970		0.287550
NC_000913	260970	260975		0.299474
NC_000913	260975	260980		0.250395
NC_000913	260980	260985		0.234745
NC_000913	260985	260990		0.248494
NC_000913	260990	260995		0.301782
NC_000913	260995	261000		0.357774
NC_000913	261000	261005		0.382979
NC_000913	261005	261010		0.424909
NC_000913	261010	261015		0.412481
NC_000913	261015	261020		0.463372
NC_000913	261020	261025		0.483400
NC_000913	261025	261030		0.442344
NC_000913	261030	261035		0.517430
NC_000913	261035	261040		0.373785
NC_000913	261040	261045		0.377943
NC_000913	261045	261050		0.373980
NC_000913	261050	261055		0.377054
NC_000913	261055	261060		0.365627
NC_000913	261060	261065		0.398073
NC_000913	261065	261070		0.371351
NC_000913	261070	261075		0.449568
NC_000913	261075	261080		0.252635
NC_000913	261080	261085		0.230112
NC_000913	261085	261090		0.183815
NC_000913	261090	261095		0.078735
NC_000913	261095	261100		0.080382
NC_000913	261100	261105		0.068138
NC_000913	261105	261110		0.070250
NC_000913	261110	261115		0.098066
NC_000913	261115	261120		0.168026
NC_000913	261120	261125		0.252652
NC_000913	261125	261130		0.197406
NC_000913	261130	261135		0.167119
NC_000913	261135	261140		0.098889
NC_000913	261140	261145		0.108145
NC_000913	261145	261150		0.100024
NC_000913	261150	261155		0.085482
NC_000913	261155	261160		0.088079
NC_000913	261160	261165		0.100929
NC_000913	261165	261170		0.123938
NC_000913	261170	261175		0.133232
NC_000913	261175	261180		0.101542
NC_000913	261180	261185		0.121445
NC_000913	261185	261190		0.142242
NC_000913	261190	261195		0.118661
NC_000913	261195	261200		0.117456
NC_000913	261200	261205		0.104115
NC_000913	261205	261210		0.097130
NC_000913	261210	261215		0.098063
NC_000913	261215	261220		0.121183
NC_000913	261220	261225		0.157560
NC_000913	261225	261230		0.167676
NC_000913	261230	261235		0.142089
NC_000913	261235	261240		0.172837
NC_000913	261240	261245		0.164917
NC_000913	261245	261250		0.140675
NC_000913	261250	261255		0.160189
NC_000913	261255	261260		0.192991
NC_000913	261260	261265		0.202267
NC_000913	261265	261270		0.224607
NC_000913	261270	261275		0.210651
NC_000913	261275	261280		0.184722
NC_000913	261280	261285		0.309102
NC_000913	261285	261290		0.267318
NC_000913	261290	261295		0.113224
NC_000913	261295	261300		0.117253
NC_000913	261300	261305		0.088306
NC_000913	261305	261310		0.090444
NC_000913	261310	261315		0.112227
NC_000913	261315	261320		0.112150
NC_000913	261320	261325		0.104576
NC_000913	261325	261330		0.086287
NC_000913	261330	261335		0.074585
NC_000913	261335	261340		0.088851
NC_000913	261340	261345		0.071728
NC_000913	261345	261350		0.059389
NC_000913	261350	261355		0.062021
NC_000913	261355	261360		0.090066
NC_000913	261360	261365		0.069747
NC_000913	261365	261370		0.081483
NC_000913	261370	261375		0.091896
NC_000913	261375	261380		0.109318
NC_000913	261380	261385		0.124333
NC_000913	261385	261390		0.134110
NC_000913	261390	261395		0.198887
NC_000913	261395	261400		0.157891
NC_000913	261400	261405		0.171721
NC_000913	261405	261410		0.158244
NC_000913	261410	261415		0.202169
NC_000913	261415	261420		0.231694
NC_000913	261420	261425		0.305287
NC_000913	261425	261430		0.417669
NC_000913	261430	261435		0.645404
NC_000913	261435	261440		0.443295
NC_000913	261440	261445		0.574555
NC_000913	261445	261450		0.115570
NC_000913	261450	261455		0.065275
NC_000913	261455	261460		0.061428
NC_000913	261460	261465		0.055399
NC_000913	261465	261470		0.044410
NC_000913	261470	261475		0.042412
NC_000913	261475	261480		0.114736
NC_000913	261480	261485		0.174099
NC_000913	261485	261490		0.182670
NC_000913	261490	261495		0.192592
NC_000913	261495	261500		0.211809
NC_000913	261500	261505		0.185162
NC_000913	261505	261510		0.192626
NC_000913	261510	261515		0.230573
NC_000913	261515	261520		0.286484
NC_000913	261520	261525		0.372964
NC_000913	261525	261530		0.379371
NC_000913	261530	261535		0.351592
NC_000913	261535	261540		0.353406
NC_000913	261540	261545		0.368447
NC_000913	261545	261550		0.366929
NC_000913	261550	261555		0.289069
NC_000913	261555	261560		0.274856
NC_000913	261560	261565		0.249163
NC_000913	261565	261570		0.200019
NC_000913	261570	261575		0.203827
NC_000913	261575	261580		0.210157
NC_000913	261580	261585		0.208239
NC_000913	261585	261590		0.228325
NC_000913	261590	261595		0.253581
NC_000913	261595	261600		0.279457
NC_000913	261600	261605		0.485129
NC_000913	261605	261610		0.520568
NC_000913	261610	261615		0.537190
NC_000913	261615	261620		0.472027
NC_000913	261620	261625		0.421508
NC_000913	261625	261630		0.419311
NC_000913	261630	261635		0.368654
NC_000913	261635	261640		0.334542
NC_000913	261640	261645		0.353844
NC_000913	261645	261650		0.345167
NC_000913	261650	261655		0.328385
NC_000913	261655	261660		0.270124
NC_000913	261660	261665		0.277630
NC_000913	261665	261670		0.315049
NC_000913	261670	261675		0.321773
NC_000913	261675	261680		0.314143
NC_000913	261680	261685		0.301870
NC_000913	261685	261690		0.308332
NC_000913	261690	261695		0.284557
NC_000913	261695	261700		0.202509
NC_000913	261700	261705		0.196796
NC_000913	261705	261710		0.174245
NC_000913	261710	261715		0.167063
NC_000913	261715	261720		0.180468
NC_000913	261720	261725		0.216416
NC_000913	261725	261730		0.281754
NC_000913	261730	261735		0.233829
NC_000913	261735	261740		0.252596
NC_000913	261740	261745		0.339822
NC_000913	261745	261750		0.358930
NC_000913	261750	261755		0.311997
NC_000913	261755	261760		0.299868
NC_000913	261760	261765		0.261795
NC_000913	261765	261770		0.273064
NC_000913	261770	261775		0.292110
NC_000913	261775	261780		0.293834
NC_000913	261780	261785		0.449037
NC_000913	261785	261790		0.199430
NC_000913	261790	261795		0.194557
NC_000913	261795	261800		0.180206
NC_000913	261800	261805		0.135012
NC_000913	261805	261810		0.107052
NC_000913	261810	261815		0.092065
NC_000913	261815	261820		0.085095
NC_000913	261820	261825		0.068607
NC_000913	261825	261830		0.070974
NC_000913	261830	261835		0.102662
NC_000913	261835	261840		0.092179
NC_000913	261840	261845		0.085730
NC_000913	261845	261850		0.107668
NC_000913	261850	261855		0.044696
NC_000913	261855	261860		0.038591
NC_000913	261860	261865		0.026373
NC_000913	261865	261870		0.025557
NC_000913	261870	261875		0.025781
NC_000913	261875	261880		0.035424
NC_000913	261880	261885		0.036801
NC_000913	261885	261890		0.085767
NC_000913	261890	261895		0.164258
NC_000913	261895	261900		0.173658
NC_000913	261900	261905		0.162838
NC_000913	261905	261910		0.171843
NC_000913	261910	261915		0.209568
NC_000913	261915	261920		0.258154
NC_000913	261920	261925		0.227116
NC_000913	261925	261930		0.263489
NC_000913	261930	261935		0.248699
NC_000913	261935	261940		0.230836
NC_000913	261940	261945		0.219774
NC_000913	261945	261950		0.221546
NC_000913	261950	261955		0.191547
NC_000913	261955	261960		0.242879
NC_000913	261960	261965		0.258053
NC_000913	261965	261970		0.276087
NC_000913	261970	261975		0.266386
NC_000913	261975	261980		0.486870
NC_000913	261980	261985		0.356676
NC_000913	261985	261990		0.294955
NC_000913	261990	261995		0.258562
NC_000913	261995	262000		0.224972
NC_000913	262000	262005		0.233172
NC_000913	262005	262010		0.198281
NC_000913	262010	262015		0.207065
NC_000913	262015	262020		0.198015
NC_000913	262020	262025		0.202991
NC_000913	262025	262030		0.264176
NC_000913	262030	262035		0.274483
NC_000913	262035	262040		0.405203
NC_000913	262040	262045		0.277137
NC_000913	262045	262050		0.215357
NC_000913	262050	262055		0.220083
NC_000913	262055	262060		0.208223
NC_000913	262060	262065		0.200117
NC_000913	262065	262070		0.182180
NC_000913	262070	262075		0.422989
NC_000913	262075	262080		0.481102
NC_000913	262080	262085		0.588675
NC_000913	262085	262090		0.361302
NC_000913	262090	262095		0.212290
NC_000913	262095	262100		0.169847
NC_000913	262100	262105		0.159399
NC_000913	262105	262110		0.176639
NC_000913	262110	262115		0.186989
NC_000913	262115	262120		0.226618
NC_000913	262120	262125		0.427822
NC_000913	262125	262130		0.358544
NC_000913	262130	262135		0.413942
NC_000913	262135	262140		0.486190
NC_000913	262140	262145		0.335325
NC_000913	262145	262150		0.334419
NC_000913	262150	262155		0.283085
NC_000913	262155	262160		0.343777
NC_000913	262160	262165		0.392450
NC_000913	262165	262170		0.430048
NC_000913	262170	262175		0.405266
NC_000913	262175	262180		0.410733
NC_000913	262180	262185		0.431708
NC_000913	262185	262190		0.353110
NC_000913	262190	262195		0.363637
NC_000913	262195	262200		0.249018
NC_000913	262200	262205		0.245783
NC_000913	262205	262210		0.232092
NC_000913	262210	262215		0.190293
NC_000913	262215	262220		0.179662
NC_000913	262220	262225		0.093511
NC_000913	262225	262230		0.061013
NC_000913	262230	262235		0.022464
NC_000913	262235	262240		0.021600
NC_000913	262240	262245		0.021435
NC_000913	262245	262250		0.023110
NC_000913	262250	262255		0.025067
NC_000913	262255	262260		0.030796
NC_000913	262260	262265		0.062666
NC_000913	262265	262270		0.149280
NC_000913	262270	262275		0.187024
NC_000913	262275	262280		0.204123
NC_000913	262280	262285		0.191612
NC_000913	262285	262290		0.259552
NC_000913	262290	262295		0.035427
NC_000913	262295	262300		0.032947
NC_000913	262300	262305		0.062276
NC_000913	262305	262310		0.077591
NC_000913	262310	262315		0.097902
NC_000913	262315	262320		0.084297
NC_000913	262320	262325		0.112422
NC_000913	262325	262330		0.099406
NC_000913	262330	262335		0.104562
NC_000913	262335	262340		0.109169
NC_000913	262340	262345		0.122709
NC_000913	262345	262350		0.136253
NC_000913	262350	262355		0.204016
NC_000913	262355	262360		0.207284
NC_000913	262360	262365		0.212218
NC_000913	262365	262370		0.176378
NC_000913	262370	262375		0.185076
NC_000913	262375	262380		0.146109
NC_000913	262380	262385		0.141456
NC_000913	262385	262390		0.150866
NC_000913	262390	262395		0.138335
NC_000913	262395	262400		0.121503
NC_000913	262400	262405		0.135952
NC_000913	262405	262410		0.130432
NC_000913	262410	262415		0.179363
NC_000913	262415	262420		0.307736
NC_000913	262420	262425		0.475111
NC_000913	262425	262430		0.621137
NC_000913	262430	262435		0.635736
NC_000913	262435	262440		0.803136
NC_000913	262440	262445		0.739202
NC_000913	262445	262450		0.674988
NC_000913	262450	262455		0.541428
NC_000913	262455	262460		0.360728
NC_000913	262460	262465		0.218819
NC_000913	262465	262470		0.188789
NC_000913	262470	262475		0.214915
NC_000913	262475	262480		0.198151
NC_000913	262480	262485		0.210479
NC_000913	262485	262490		0.245596
NC_000913	262490	262495		0.263431
NC_000913	262495	262500		0.236368
NC_000913	262500	262505		0.426430
NC_000913	262505	262510		0.519026
NC_000913	262510	262515		0.459064
NC_000913	262515	262520		0.424969
NC_000913	262520	262525		0.434955
NC_000913	262525	262530		0.480466
NC_000913	262530	262535		0.507048
NC_000913	262535	262540		0.504203
NC_000913	262540	262545		0.446969
NC_000913	262545	262550		0.487738
NC_000913	262550	262555		0.436574
NC_000913	262555	262560		0.456552
NC_000913	262560	262565		0.474168
NC_000913	262565	262570		0.493794
NC_000913	262570	262575		0.623155
NC_000913	262575	262580		0.722401
NC_000913	262580	262585		0.994535
NC_000913	262585	262590		1.032081
NC_000913	262590	262595		1.089603
NC_000913	262595	262600		1.112253
NC_000913	262600	262605		1.016172
NC_000913	262605	262610		1.013418
NC_000913	262610	262615		1.008496
NC_000913	262615	262620		1.061603
NC_000913	262620	262625		1.106893
NC_000913	262625	262630		1.132030
NC_000913	262630	262635		1.171491
NC_000913	262635	262640		1.259083
NC_000913	262640	262645		1.212787
NC_000913	262645	262650		1.165159
NC_000913	262650	262655		1.253897
NC_000913	262655	262660		1.287857
NC_000913	262660	262665		1.262571
NC_000913	262665	262670		1.021749
NC_000913	262670	262675		0.914588
NC_000913	262675	262680		0.863991
NC_000913	262680	262685		0.814726
NC_000913	262685	262690		0.782402
NC_000913	262690	262695		0.725545
NC_000913	262695	262700		0.657942
NC_000913	262700	262705		0.552100
NC_000913	262705	262710		0.525384
NC_000913	262710	262715		0.469744
NC_000913	262715	262720		0.438249
NC_000913	262720	262725		0.411402
NC_000913	262725	262730		0.364431
NC_000913	262730	262735		0.389949
NC_000913	262735	262740		0.360941
NC_000913	262740	262745		0.341475
NC_000913	262745	262750		0.332931
NC_000913	262750	262755		0.379741
NC_000913	262755	262760		0.390507
NC_000913	262760	262765		0.405206
NC_000913	262765	262770		0.407192
NC_000913	262770	262775		0.462477
NC_000913	262775	262780		0.558218
NC_000913	262780	262785		0.565731
NC_000913	262785	262790		0.611573
NC_000913	262790	262795		0.713414
NC_000913	262795	262800		1.204952
NC_000913	262800	262805		1.064223
NC_000913	262805	262810		0.340345
NC_000913	262810	262815		0.256671
NC_000913	262815	262820		0.230995
NC_000913	262820	262825		0.199651
NC_000913	262825	262830		0.182152
NC_000913	262830	262835		0.175590
NC_000913	262835	262840		0.182517
NC_000913	262840	262845		0.249784
NC_000913	262845	262850		0.334410
NC_000913	262850	262855		0.401774
NC_000913	262855	262860		0.466843
NC_000913	262860	262865		0.585335
NC_000913	262865	262870		0.779241
NC_000913	262870	262875		0.974637
NC_000913	262875	262880		1.333629
NC_000913	262880	262885		2.534759
NC_000913	262885	262890		3.020035
NC_000913	262890	262895		3.669950
NC_000913	262895	262900		3.895620
NC_000913	262900	262905		4.324815
NC_000913	262905	262910		4.589271
NC_000913	262910	262915		5.293416
NC_000913	262915	262920		5.825805
NC_000913	262920	262925		6.057739
NC_000913	262925	262930		5.890833
NC_000913	262930	262935		6.000697
NC_000913	262935	262940		5.247846
NC_000913	262940	262945		5.469903
NC_000913	262945	262950		5.724905
NC_000913	262950	262955		5.559146
NC_000913	262955	262960		5.463437
NC_000913	262960	262965		5.340954
NC_000913	262965	262970		5.321568
NC_000913	262970	262975		5.219753
NC_000913	262975	262980		4.156170
NC_000913	262980	262985		3.612721
NC_000913	262985	262990		3.387028
NC_000913	262990	262995		3.221358
NC_000913	262995	263000		3.186554
NC_000913	263000	263005		2.782312
NC_000913	263005	263010		2.187520
NC_000913	263010	263015		1.956608
NC_000913	263015	263020		1.762082
NC_000913	263020	263025		1.491083
NC_000913	263025	263030		1.450267
NC_000913	263030	263035		1.217812
NC_000913	263035	263040		0.724797
NC_000913	263040	263045		0.516569
NC_000913	263045	263050		0.430559
NC_000913	263050	263055		0.357304
NC_000913	263055	263060		0.235890
NC_000913	263060	263065		0.221873
NC_000913	263065	263070		0.206614
NC_000913	263070	263075		0.184337
NC_000913	263075	263080		0.174304
NC_000913	263080	263085		0.178239
NC_000913	263085	263090		0.183013
NC_000913	263090	263095		0.295506
NC_000913	263095	263100		0.306030
NC_000913	263100	263105		0.314341
NC_000913	263105	263110		0.372966
NC_000913	263110	263115		0.461867
NC_000913	263115	263120		0.727843
NC_000913	263120	263125		0.849039
NC_000913	263125	263130		0.907367
NC_000913	263130	263135		0.879817
NC_000913	263135	263140		0.967886
NC_000913	263140	263145		1.030998
NC_000913	263145	263150		1.144434
NC_000913	263150	263155		1.013516
NC_000913	263155	263160		0.986914
NC_000913	263160	263165		0.914089
NC_000913	263165	263170		0.760482
NC_000913	263170	263175		0.751820
NC_000913	263175	263180		0.774944
NC_000913	263180	263185		0.995417
NC_000913	263185	263190		1.462317
NC_000913	263190	263195		1.749724
NC_000913	263195	263200		1.934589
NC_000913	263200	263205		1.778299
NC_000913	263205	263210		1.921346
NC_000913	263210	263215		1.643140
NC_000913	263215	263220		1.037619
NC_000913	263220	263225		0.336025
NC_000913	263225	263230		0.258656
NC_000913	263230	263235		0.190152
NC_000913	263235	263240		0.156155
NC_000913	263240	263245		0.123540
NC_000913	263245	263250		0.116471
NC_000913	263250	263255		0.112728
NC_000913	263255	263260		0.133883
NC_000913	263260	263265		0.129166
NC_000913	263265	263270		0.133847
NC_000913	263270	263275		0.245516
NC_000913	263275	263280		0.293585
NC_000913	263280	263285		0.527829
NC_000913	263285	263290		0.601586
NC_000913	263290	263295		0.710204
NC_000913	263295	263300		0.900002
NC_000913	263300	263305		0.818685
NC_000913	263305	263310		0.847598
NC_000913	263310	263315		0.985488
NC_000913	263315	263320		1.095663
NC_000913	263320	263325		0.984576
NC_000913	263325	263330		1.250299
NC_000913	263330	263335		1.143284
NC_000913	263335	263340		0.727233
NC_000913	263340	263345		0.535016
NC_000913	263345	263350		0.419221
NC_000913	263350	263355		0.417217
NC_000913	263355	263360		0.400396
NC_000913	263360	263365		0.386115
NC_000913	263365	263370		0.247885
NC_000913	263370	263375		0.194353
NC_000913	263375	263380		0.184471
NC_000913	263380	263385		0.187575
NC_000913	263385	263390		0.206947
NC_000913	263390	263395		0.265741
NC_000913	263395	263400		0.289304
NC_000913	263400	263405		0.279288
NC_000913	263405	263410		0.273649
NC_000913	263410	263415		0.266658
NC_000913	263415	263420		0.238340
NC_000913	263420	263425		0.274845
NC_000913	263425	263430		0.263218
NC_000913	263430	263435		0.210608
NC_000913	263435	263440		0.235682
NC_000913	263440	263445		0.185503
NC_000913	263445	263450		0.185718
NC_000913	263450	263455		0.107187
NC_000913	263455	263460		0.143648
NC_000913	263460	263465		0.153352
NC_000913	263465	263470		0.152064
NC_000913	263470	263475		0.137056
NC_000913	263475	263480		0.130784
NC_000913	263480	263485		0.109352
NC_000913	263485	263490		0.113060
NC_000913	263490	263495		0.100804
NC_000913	263495	263500		0.098759
NC_000913	263500	263505		0.044450
NC_000913	263505	263510		0.044033
NC_000913	263510	263515		0.059333
NC_000913	263515	263520		0.069791
NC_000913	263520	263525		0.059704
NC_000913	263525	263530		0.071004
NC_000913	263530	263535		0.064542
NC_000913	263535	263540		0.059537
NC_000913	263540	263545		0.069716
NC_000913	263545	263550		0.075486
NC_000913	263550	263555		0.084598
NC_000913	263555	263560		0.114198
NC_000913	263560	263565		0.138961
NC_000913	263565	263570		0.109856
NC_000913	263570	263575		0.113713
NC_000913	263575	263580		0.129509
NC_000913	263580	263585		0.167312
NC_000913	263585	263590		0.180669
NC_000913	263590	263595		0.180016
NC_000913	263595	263600		0.297109
NC_000913	263600	263605		0.271057
NC_000913	263605	263610		0.159834
NC_000913	263610	263615		0.113238
NC_000913	263615	263620		0.108969
NC_000913	263620	263625		0.077576
NC_000913	263625	263630		0.047156
NC_000913	263630	263635		0.044062
NC_000913	263635	263640		0.045741
NC_000913	263640	263645		0.051784
NC_000913	263645	263650		0.046650
NC_000913	263650	263655		0.077525
NC_000913	263655	263660		0.124917
NC_000913	263660	263665		0.110628
NC_000913	263665	263670		0.116086
NC_000913	263670	263675		0.112377
NC_000913	263675	263680		0.070843
NC_000913	263680	263685		0.079419
NC_000913	263685	263690		0.063197
NC_000913	263690	263695		0.089128
NC_000913	263695	263700		0.118832
NC_000913	263700	263705		0.111155
NC_000913	263705	263710		0.137887
NC_000913	263710	263715		0.166423
NC_000913	263715	263720		0.174746
NC_000913	263720	263725		0.147971
NC_000913	263725	263730		0.081422
NC_000913	263730	263735		0.052013
NC_000913	263735	263740		0.057563
NC_000913	263740	263745		0.067367
NC_000913	263745	263750		0.066115
NC_000913	263750	263755		0.090520
NC_000913	263755	263760		0.100247
NC_000913	263760	263765		0.178571
NC_000913	263765	263770		0.198742
NC_000913	263770	263775		0.167029
NC_000913	263775	263780		0.099841
NC_000913	263780	263785		0.082327
NC_000913	263785	263790		0.062164
NC_000913	263790	263795		0.065109
NC_000913	263795	263800		0.081198
NC_000913	263800	263805		0.072967
NC_000913	263805	263810		0.102405
NC_000913	263810	263815		0.103334
NC_000913	263815	263820		0.142544
NC_000913	263820	263825		0.145857
NC_000913	263825	263830		0.116535
NC_000913	263830	263835		0.136845
NC_000913	263835	263840		0.137296
NC_000913	263840	263845		0.096703
NC_000913	263845	263850		0.049470
NC_000913	263850	263855		0.035119
NC_000913	263855	263860		0.026809
NC_000913	263860	263865		0.030335
NC_000913	263865	263870		0.040907
NC_000913	263870	263875		0.053468
NC_000913	263875	263880		0.054901
NC_000913	263880	263885		0.120008
NC_000913	263885	263890		0.095785
NC_000913	263890	263895		0.104137
NC_000913	263895	263900		0.133357
NC_000913	263900	263905		0.166771
NC_000913	263905	263910		0.191491
NC_000913	263910	263915		0.211758
NC_000913	263915	263920		0.277166
NC_000913	263920	263925		0.477678
NC_000913	263925	263930		0.575386
NC_000913	263930	263935		0.719145
NC_000913	263935	263940		0.783533
NC_000913	263940	263945		0.679661
NC_000913	263945	263950		0.616729
NC_000913	263950	263955		0.613613
NC_000913	263955	263960		0.589105
NC_000913	263960	263965		0.591617
NC_000913	263965	263970		0.579884
NC_000913	263970	263975		0.705129
NC_000913	263975	263980		0.751554
NC_000913	263980	263985		0.719776
NC_000913	263985	263990		0.731251
NC_000913	263990	263995		0.686305
NC_000913	263995	264000		0.701931
NC_000913	264000	264005		0.772481
NC_000913	264005	264010		0.899125
NC_000913	264010	264015		0.900349
NC_000913	264015	264020		0.912947
NC_000913	264020	264025		0.914150
NC_000913	264025	264030		0.743568
NC_000913	264030	264035		0.631689
NC_000913	264035	264040		0.524515
NC_000913	264040	264045		0.435213
NC_000913	264045	264050		0.358014
NC_000913	264050	264055		0.247181
NC_000913	264055	264060		0.281719
NC_000913	264060	264065		0.154731
NC_000913	264065	264070		0.137048
NC_000913	264070	264075		0.165430
NC_000913	264075	264080		0.147044
NC_000913	264080	264085		0.165202
NC_000913	264085	264090		0.143716
NC_000913	264090	264095		0.237467
NC_000913	264095	264100		0.240416
NC_000913	264100	264105		0.239485
NC_000913	264105	264110		0.269214
NC_000913	264110	264115		0.453019
NC_000913	264115	264120		0.393102
NC_000913	264120	264125		0.405386
NC_000913	264125	264130		0.448855
NC_000913	264130	264135		0.415123
NC_000913	264135	264140		0.384507
NC_000913	264140	264145		0.401067
NC_000913	264145	264150		0.337877
NC_000913	264150	264155		0.314583
NC_000913	264155	264160		0.283188
NC_000913	264160	264165		0.241524
NC_000913	264165	264170		0.237329
NC_000913	264170	264175		0.227990
NC_000913	264175	264180		0.268109
NC_000913	264180	264185		0.227108
NC_000913	264185	264190		0.257710
NC_000913	264190	264195		0.306883
NC_000913	264195	264200		0.335937
NC_000913	264200	264205		0.361622
NC_000913	264205	264210		0.376007
NC_000913	264210	264215		0.537582
NC_000913	264215	264220		0.733276
NC_000913	264220	264225		1.070715
NC_000913	264225	264230		0.945743
NC_000913	264230	264235		1.011661
NC_000913	264235	264240		0.637981
NC_000913	264240	264245		0.565985
NC_000913	264245	264250		0.526722
NC_000913	264250	264255		0.325909
NC_000913	264255	264260		0.147918
NC_000913	264260	264265		0.080902
NC_000913	264265	264270		0.053275
NC_000913	264270	264275		0.042732
NC_000913	264275	264280		0.047159
NC_000913	264280	264285		0.047074
NC_000913	264285	264290		0.023949
NC_000913	264290	264295		0.018789
NC_000913	264295	264300		0.013423
NC_000913	264300	264305		0.014231
NC_000913	264305	264310		0.023191
NC_000913	264310	264315		0.055223
NC_000913	264315	264320		0.049999
NC_000913	264320	264325		0.065936
NC_000913	264325	264330		0.172923
NC_000913	264330	264335		0.233797
NC_000913	264335	264340		0.208569
NC_000913	264340	264345		0.205716
NC_000913	264345	264350		0.166943
NC_000913	264350	264355		0.194350
NC_000913	264355	264360		0.152842
NC_000913	264360	264365		0.159382
NC_000913	264365	264370		0.145395
NC_000913	264370	264375		0.169417
NC_000913	264375	264380		0.152147
NC_000913	264380	264385		0.154168
NC_000913	264385	264390		0.143350
NC_000913	264390	264395		0.124882
NC_000913	264395	264400		0.117385
NC_000913	264400	264405		0.113612
NC_000913	264405	264410		0.163019
NC_000913	264410	264415		0.151499
NC_000913	264415	264420		0.103608
NC_000913	264420	264425		0.160875
NC_000913	264425	264430		0.108892
NC_000913	264430	264435		0.087547
NC_000913	264435	264440		0.080882
NC_000913	264440	264445		0.115641
NC_000913	264445	264450		0.112932
NC_000913	264450	264455		0.157361
NC_000913	264455	264460		0.196181
NC_000913	264460	264465		0.150719
NC_000913	264465	264470		0.142934
NC_000913	264470	264475		0.153733
NC_000913	264475	264480		0.165135
NC_000913	264480	264485		0.156564
NC_000913	264485	264490		0.165075
NC_000913	264490	264495		0.147739
NC_000913	264495	264500		0.165542
NC_000913	264500	264505		0.144850
NC_000913	264505	264510		0.181242
NC_000913	264510	264515		0.187090
NC_000913	264515	264520		0.262684
NC_000913	264520	264525		0.447739
NC_000913	264525	264530		0.474310
NC_000913	264530	264535		0.540221
NC_000913	264535	264540		0.556840
NC_000913	264540	264545		0.596136
NC_000913	264545	264550		0.770634
NC_000913	264550	264555		0.605778
NC_000913	264555	264560		0.388529
NC_000913	264560	264565		0.382150
NC_000913	264565	264570		0.342356
NC_000913	264570	264575		0.329064
NC_000913	264575	264580		0.328232
NC_000913	264580	264585		0.492768
NC_000913	264585	264590		0.555847
NC_000913	264590	264595		0.614599
NC_000913	264595	264600		0.698789
NC_000913	264600	264605		0.760302
NC_000913	264605	264610		0.791808
NC_000913	264610	264615		0.805720
NC_000913	264615	264620		0.718755
NC_000913	264620	264625		0.800419
NC_000913	264625	264630		0.818164
NC_000913	264630	264635		0.731584
NC_000913	264635	264640		0.771081
NC_000913	264640	264645		0.750022
NC_000913	264645	264650		0.729712
NC_000913	264650	264655		0.711381
NC_000913	264655	264660		0.767892
NC_000913	264660	264665		0.811941
NC_000913	264665	264670		0.735679
NC_000913	264670	264675		0.729080
NC_000913	264675	264680		0.896163
NC_000913	264680	264685		0.770212
NC_000913	264685	264690		0.811030
NC_000913	264690	264695		0.864194
NC_000913	264695	264700		0.952038
NC_000913	264700	264705		1.002077
NC_000913	264705	264710		1.075356
NC_000913	264710	264715		1.286261
NC_000913	264715	264720		1.559311
NC_000913	264720	264725		1.786836
NC_000913	264725	264730		2.040419
NC_000913	264730	264735		1.913481
NC_000913	264735	264740		1.519682
NC_000913	264740	264745		1.424482
NC_000913	264745	264750		1.412203
NC_000913	264750	264755		1.198450
NC_000913	264755	264760		1.088204
NC_000913	264760	264765		0.686912
NC_000913	264765	264770		0.657931
NC_000913	264770	264775		0.543236
NC_000913	264775	264780		0.489234
NC_000913	264780	264785		0.435025
NC_000913	264785	264790		0.370637
NC_000913	264790	264795		0.248285
NC_000913	264795	264800		0.195029
NC_000913	264800	264805		0.184336
NC_000913	264805	264810		0.168363
NC_000913	264810	264815		0.169214
NC_000913	264815	264820		0.182432
NC_000913	264820	264825		0.172199
NC_000913	264825	264830		0.232264
NC_000913	264830	264835		0.226012
NC_000913	264835	264840		0.319873
NC_000913	264840	264845		0.326930
NC_000913	264845	264850		0.376903
NC_000913	264850	264855		0.424516
NC_000913	264855	264860		0.430052
NC_000913	264860	264865		0.599912
NC_000913	264865	264870		0.734963
NC_000913	264870	264875		1.001698
NC_000913	264875	264880		1.021639
NC_000913	264880	264885		1.132888
NC_000913	264885	264890		1.288367
NC_000913	264890	264895		1.342068
NC_000913	264895	264900		1.402701
NC_000913	264900	264905		1.301053
NC_000913	264905	264910		1.123169
NC_000913	264910	264915		1.142184
NC_000913	264915	264920		1.131342
NC_000913	264920	264925		0.993636
NC_000913	264925	264930		0.986605
NC_000913	264930	264935		0.990130
NC_000913	264935	264940		0.925976
NC_000913	264940	264945		0.770887
NC_000913	264945	264950		0.966072
NC_000913	264950	264955		0.804410
NC_000913	264955	264960		0.750891
NC_000913	264960	264965		0.689859
NC_000913	264965	264970		0.564908
NC_000913	264970	264975		0.568801
NC_000913	264975	264980		0.515609
NC_000913	264980	264985		0.532828
NC_000913	264985	264990		0.584409
NC_000913	264990	264995		0.478482
NC_000913	264995	265000		0.502405
NC_000913	265000	265005		0.493151
NC_000913	265005	265010		0.406563
NC_000913	265010	265015		0.384899
NC_000913	265015	265020		0.347083
NC_000913	265020	265025		0.274597
NC_000913	265025	265030		0.268759
NC_000913	265030	265035		0.221292
NC_000913	265035	265040		0.223455
NC_000913	265040	265045		0.213514
NC_000913	265045	265050		0.216812
NC_000913	265050	265055		0.220210
NC_000913	265055	265060		0.259893
NC_000913	265060	265065		0.278359
NC_000913	265065	265070		0.233617
NC_000913	265070	265075		0.235564
NC_000913	265075	265080		0.193787
NC_000913	265080	265085		0.155109
NC_000913	265085	265090		0.163580
NC_000913	265090	265095		0.212354
NC_000913	265095	265100		0.199991
NC_000913	265100	265105		0.273468
NC_000913	265105	265110		0.289445
NC_000913	265110	265115		0.267972
NC_000913	265115	265120		0.260882
NC_000913	265120	265125		0.301524
NC_000913	265125	265130		0.216789
NC_000913	265130	265135		0.113627
NC_000913	265135	265140		0.075988
NC_000913	265140	265145		0.068121
NC_000913	265145	265150		0.066802
NC_000913	265150	265155		0.066955
NC_000913	265155	265160		0.062844
NC_000913	265160	265165		0.053397
NC_000913	265165	265170		0.061205
NC_000913	265170	265175		0.026463
NC_000913	265175	265180		0.033524
NC_000913	265180	265185		0.028188
NC_000913	265185	265190		0.028296
NC_000913	265190	265195		0.029598
NC_000913	265195	265200		0.036743
NC_000913	265200	265205		0.083798
NC_000913	265205	265210		0.088027
NC_000913	265210	265215		0.146961
NC_000913	265215	265220		0.158536
NC_000913	265220	265225		0.064113
NC_000913	265225	265230		0.026272
NC_000913	265230	265235		0.024191
NC_000913	265235	265240		0.020172
NC_000913	265240	265245		0.022510
NC_000913	265245	265250		0.024305
NC_000913	265250	265255		0.028716
NC_000913	265255	265260		0.035868
NC_000913	265260	265265		0.132707
NC_000913	265265	265270		0.113816
NC_000913	265270	265275		0.117781
NC_000913	265275	265280		0.129042
NC_000913	265280	265285		0.124959
NC_000913	265285	265290		0.081240
NC_000913	265290	265295		0.079191
NC_000913	265295	265300		0.060653
NC_000913	265300	265305		0.067500
NC_000913	265305	265310		0.037547
NC_000913	265310	265315		0.035169
NC_000913	265315	265320		0.038309
NC_000913	265320	265325		0.040300
NC_000913	265325	265330		0.053807
NC_000913	265330	265335		0.069326
NC_000913	265335	265340		0.114451
NC_000913	265340	265345		0.130768
NC_000913	265345	265350		0.131528
NC_000913	265350	265355		0.119120
NC_000913	265355	265360		0.141070
NC_000913	265360	265365		0.135889
NC_000913	265365	265370		0.170688
NC_000913	265370	265375		0.134030
NC_000913	265375	265380		0.101680
NC_000913	265380	265385		0.108924
NC_000913	265385	265390		0.099829
NC_000913	265390	265395		0.107678
NC_000913	265395	265400		0.115297
NC_000913	265400	265405		0.148371
NC_000913	265405	265410		0.123542
NC_000913	265410	265415		0.136805
NC_000913	265415	265420		0.138643
NC_000913	265420	265425		0.107432
NC_000913	265425	265430		0.059514
NC_000913	265430	265435		0.050147
NC_000913	265435	265440		0.047975
NC_000913	265440	265445		0.052400
NC_000913	265445	265450		0.055307
NC_000913	265450	265455		0.065082
NC_000913	265455	265460		0.078292
NC_000913	265460	265465		0.122406
NC_000913	265465	265470		0.404368
NC_000913	265470	265475		0.401626
NC_000913	265475	265480		0.432630
NC_000913	265480	265485		0.458917
NC_000913	265485	265490		0.496263
NC_000913	265490	265495		0.480724
NC_000913	265495	265500		0.439337
NC_000913	265500	265505		0.463448
NC_000913	265505	265510		0.373476
NC_000913	265510	265515		0.400229
NC_000913	265515	265520		0.351398
NC_000913	265520	265525		0.373053
NC_000913	265525	265530		0.418540
NC_000913	265530	265535		0.547379
NC_000913	265535	265540		0.664320
NC_000913	265540	265545		0.694691
NC_000913	265545	265550		0.784055
NC_000913	265550	265555		0.819936
NC_000913	265555	265560		1.055237
NC_000913	265560	265565		0.567483
NC_000913	265565	265570		0.477605
NC_000913	265570	265575		0.472463
NC_000913	265575	265580		0.468499
NC_000913	265580	265585		0.458409
NC_000913	265585	265590		0.490537
NC_000913	265590	265595		0.518752
NC_000913	265595	265600		0.868866
NC_000913	265600	265605		0.938851
NC_000913	265605	265610		1.192441
NC_000913	265610	265615		1.798205
NC_000913	265615	265620		1.023112
NC_000913	265620	265625		0.653114
NC_000913	265625	265630		0.506335
NC_000913	265630	265635		0.478495
NC_000913	265635	265640		0.459736
NC_000913	265640	265645		0.416830
NC_000913	265645	265650		0.413481
NC_000913	265650	265655		0.424029
NC_000913	265655	265660		0.330858
NC_000913	265660	265665		0.292438
NC_000913	265665	265670		0.280554
NC_000913	265670	265675		0.246209
NC_000913	265675	265680		0.235728
NC_000913	265680	265685		0.238438
NC_000913	265685	265690		0.235158
NC_000913	265690	265695		0.224962
NC_000913	265695	265700		0.269786
NC_000913	265700	265705		0.267775
NC_000913	265705	265710		0.259935
NC_000913	265710	265715		0.100147
NC_000913	265715	265720		0.087523
NC_000913	265720	265725		0.101625
NC_000913	265725	265730		0.105520
NC_000913	265730	265735		0.100421
NC_000913	265735	265740		0.173219
NC_000913	265740	265745		0.129802
NC_000913	265745	265750		0.358954
NC_000913	265750	265755		0.355744
NC_000913	265755	265760		0.276192
NC_000913	265760	265765		0.252231
NC_000913	265765	265770		0.228561
NC_000913	265770	265775		0.200844
NC_000913	265775	265780		0.179648
NC_000913	265780	265785		0.186137
NC_000913	265785	265790		0.189863
NC_000913	265790	265795		0.212366
NC_000913	265795	265800		0.293930
NC_000913	265800	265805		0.324945
NC_000913	265805	265810		0.408781
NC_000913	265810	265815		0.544822
NC_000913	265815	265820		0.777991
NC_000913	265820	265825		0.964932
NC_000913	265825	265830		0.954696
NC_000913	265830	265835		1.018060
NC_000913	265835	265840		1.039483
NC_000913	265840	265845		0.907647
NC_000913	265845	265850		0.955803
NC_000913	265850	265855		1.002928
NC_000913	265855	265860		1.193997
NC_000913	265860	265865		1.227114
NC_000913	265865	265870		1.219795
NC_000913	265870	265875		1.426187
NC_000913	265875	265880		1.443156
NC_000913	265880	265885		1.243752
NC_000913	265885	265890		1.004760
NC_000913	265890	265895		0.883773
NC_000913	265895	265900		0.841749
NC_000913	265900	265905		0.619702
NC_000913	265905	265910		0.281878
NC_000913	265910	265915		0.271341
NC_000913	265915	265920		0.270351
NC_000913	265920	265925		0.273047
NC_000913	265925	265930		0.269394
NC_000913	265930	265935		0.304201
NC_000913	265935	265940		0.326869
NC_000913	265940	265945		0.301668
NC_000913	265945	265950		0.302764
NC_000913	265950	265955		0.315241
NC_000913	265955	265960		0.322303
NC_000913	265960	265965		0.326136
NC_000913	265965	265970		0.360780
NC_000913	265970	265975		0.448412
NC_000913	265975	265980		0.795058
NC_000913	265980	265985		0.747219
NC_000913	265985	265990		0.558550
NC_000913	265990	265995		0.519663
NC_000913	265995	266000		0.588974
NC_000913	266000	266005		0.595642
NC_000913	266005	266010		0.640542
NC_000913	266010	266015		0.635058
NC_000913	266015	266020		0.653371
NC_000913	266020	266025		0.482003
NC_000913	266025	266030		0.380136
NC_000913	266030	266035		0.146117
NC_000913	266035	266040		0.094040
NC_000913	266040	266045		0.076965
NC_000913	266045	266050		0.064290
NC_000913	266050	266055		0.053885
NC_000913	266055	266060		0.048797
NC_000913	266060	266065		0.031067
NC_000913	266065	266070		0.032135
NC_000913	266070	266075		0.034415
NC_000913	266075	266080		0.038462
NC_000913	266080	266085		0.031740
NC_000913	266085	266090		0.064328
NC_000913	266090	266095		0.075652
NC_000913	266095	266100		0.051648
NC_000913	266100	266105		0.052490
NC_000913	266105	266110		0.052459
NC_000913	266110	266115		0.074349
NC_000913	266115	266120		0.053557
NC_000913	266120	266125		0.037299
NC_000913	266125	266130		0.010481
NC_000913	266130	266135		0.009539
NC_000913	266135	266140		0.006134
NC_000913	266140	266145		0.004183
NC_000913	266145	266150		0.003058
NC_000913	266150	266155		0.002690
NC_000913	266155	266160		0.002329
NC_000913	266160	266165		0.002335
NC_000913	266165	266170		0.002612
NC_000913	266170	266175		0.003647
NC_000913	266175	266180		0.003967
NC_000913	266180	266185		0.005163
NC_000913	266185	266190		0.005914
NC_000913	266190	266195		0.007898
NC_000913	266195	266200		0.008102
NC_000913	266200	266205		0.010854
NC_000913	266205	266210		0.013297
NC_000913	266210	266215		0.014298
NC_000913	266215	266220		0.014055
NC_000913	266220	266225		0.019597
NC_000913	266225	266230		0.022069
NC_000913	266230	266235		0.027914
NC_000913	266235	266240		0.062201
NC_000913	266240	266245		0.060138
NC_000913	266245	266250		0.311938
NC_000913	266250	266255		0.229092
NC_000913	266255	266260		0.360222
NC_000913	266260	266265		0.387698
NC_000913	266265	266270		0.425981
NC_000913	266270	266275		0.416696
NC_000913	266275	266280		0.419644
NC_000913	266280	266285		0.461281
NC_000913	266285	266290		0.917446
NC_000913	266290	266295		0.729983
NC_000913	266295	266300		0.721469
NC_000913	266300	266305		0.665859
NC_000913	266305	266310		0.576981
NC_000913	266310	266315		0.522893
NC_000913	266315	266320		0.481334
NC_000913	266320	266325		0.497921
NC_000913	266325	266330		0.510846
NC_000913	266330	266335		0.535548
NC_000913	266335	266340		0.513575
NC_000913	266340	266345		0.582129
NC_000913	266345	266350		0.635264
NC_000913	266350	266355		0.663524
NC_000913	266355	266360		0.715051
NC_000913	266360	266365		0.719661
NC_000913	266365	266370		0.712496
NC_000913	266370	266375		0.726809
NC_000913	266375	266380		0.698960
NC_000913	266380	266385		0.812804
NC_000913	266385	266390		0.839002
NC_000913	266390	266395		0.916080
NC_000913	266395	266400		1.096533
NC_000913	266400	266405		1.362077
NC_000913	266405	266410		1.649488
NC_000913	266410	266415		1.846873
NC_000913	266415	266420		1.967784
NC_000913	266420	266425		2.033315
NC_000913	266425	266430		1.241855
NC_000913	266430	266435		0.839358
NC_000913	266435	266440		0.775351
NC_000913	266440	266445		0.825306
NC_000913	266445	266450		0.966281
NC_000913	266450	266455		1.202707
NC_000913	266455	266460		1.225033
NC_000913	266460	266465		1.327691
NC_000913	266465	266470		1.519309
NC_000913	266470	266475		1.709376
NC_000913	266475	266480		1.922631
NC_000913	266480	266485		2.189830
NC_000913	266485	266490		1.428493
NC_000913	266490	266495		1.195569
NC_000913	266495	266500		1.012022
NC_000913	266500	266505		0.712053
NC_000913	266505	266510		0.413903
NC_000913	266510	266515		0.293658
NC_000913	266515	266520		0.263506
NC_000913	266520	266525		0.260154
NC_000913	266525	266530		0.257635
NC_000913	266530	266535		0.288799
NC_000913	266535	266540		0.291816
NC_000913	266540	266545		0.367107
NC_000913	266545	266550		0.476980
NC_000913	266550	266555		0.535201
NC_000913	266555	266560		0.622762
NC_000913	266560	266565		0.640145
NC_000913	266565	266570		0.753946
NC_000913	266570	266575		0.885778
NC_000913	266575	266580		1.106008
NC_000913	266580	266585		1.018767
NC_000913	266585	266590		0.688597
NC_000913	266590	266595		0.670818
NC_000913	266595	266600		0.526295
NC_000913	266600	266605		0.520636
NC_000913	266605	266610		0.532671
NC_000913	266610	266615		0.489889
NC_000913	266615	266620		0.599407
NC_000913	266620	266625		0.643626
NC_000913	266625	266630		0.612757
NC_000913	266630	266635		0.624740
NC_000913	266635	266640		0.780183
NC_000913	266640	266645		1.082768
NC_000913	266645	266650		1.157148
NC_000913	266650	266655		1.374047
NC_000913	266655	266660		1.589001
NC_000913	266660	266665		1.446616
NC_000913	266665	266670		1.404401
NC_000913	266670	266675		1.353031
NC_000913	266675	266680		1.322091
NC_000913	266680	266685		1.269392
NC_000913	266685	266690		1.179193
NC_000913	266690	266695		1.014761
NC_000913	266695	266700		0.878416
NC_000913	266700	266705		0.713669
NC_000913	266705	266710		0.661313
NC_000913	266710	266715		0.581204
NC_000913	266715	266720		0.511727
NC_000913	266720	266725		0.583053
NC_000913	266725	266730		0.776794
NC_000913	266730	266735		0.785550
NC_000913	266735	266740		0.831194
NC_000913	266740	266745		1.072942
NC_000913	266745	266750		0.870298
NC_000913	266750	266755		0.704843
NC_000913	266755	266760		0.590507
NC_000913	266760	266765		0.617498
NC_000913	266765	266770		0.546730
NC_000913	266770	266775		0.554976
NC_000913	266775	266780		0.698599
NC_000913	266780	266785		0.671091
NC_000913	266785	266790		0.970694
NC_000913	266790	266795		1.018120
NC_000913	266795	266800		1.267392
NC_000913	266800	266805		1.158428
NC_000913	266805	266810		1.006045
NC_000913	266810	266815		0.718717
NC_000913	266815	266820		0.517831
NC_000913	266820	266825		0.454931
NC_000913	266825	266830		0.452299
NC_000913	266830	266835		0.424911
NC_000913	266835	266840		0.418422
NC_000913	266840	266845		0.451854
NC_000913	266845	266850		0.469836
NC_000913	266850	266855		0.461953
NC_000913	266855	266860		0.655465
NC_000913	266860	266865		0.719845
NC_000913	266865	266870		0.615953
NC_000913	266870	266875		0.633102
NC_000913	266875	266880		0.654393
NC_000913	266880	266885		0.654298
NC_000913	266885	266890		0.490601
NC_000913	266890	266895		0.583318
NC_000913	266895	266900		0.564242
NC_000913	266900	266905		0.596645
NC_000913	266905	266910		0.598985
NC_000913	266910	266915		0.713225
NC_000913	266915	266920		0.985336
NC_000913	266920	266925		1.230198
NC_000913	266925	266930		1.283285
NC_000913	266930	266935		1.419818
NC_000913	266935	266940		1.387458
NC_000913	266940	266945		1.539115
NC_000913	266945	266950		1.550666
NC_000913	266950	266955		1.481926
NC_000913	266955	266960		1.476576
NC_000913	266960	266965		1.586299
NC_000913	266965	266970		1.917750
NC_000913	266970	266975		2.297423
NC_000913	266975	266980		2.452740
NC_000913	266980	266985		3.354321
NC_000913	266985	266990		3.843362
NC_000913	266990	266995		4.458822
NC_000913	266995	267000		4.690018
NC_000913	267000	267005		4.602320
NC_000913	267005	267010		5.562713
NC_000913	267010	267015		5.851337
NC_000913	267015	267020		3.578286
NC_000913	267020	267025		2.682753
NC_000913	267025	267030		2.539741
NC_000913	267030	267035		2.363182
NC_000913	267035	267040		2.111238
NC_000913	267040	267045		1.683065
NC_000913	267045	267050		1.337709
NC_000913	267050	267055		1.113575
NC_000913	267055	267060		1.038871
NC_000913	267060	267065		1.095778
NC_000913	267065	267070		0.966951
NC_000913	267070	267075		0.598214
NC_000913	267075	267080		0.477644
NC_000913	267080	267085		0.458005
NC_000913	267085	267090		0.433426
NC_000913	267090	267095		0.464079
NC_000913	267095	267100		0.492049
NC_000913	267100	267105		0.464521
NC_000913	267105	267110		0.462440
NC_000913	267110	267115		0.479322
NC_000913	267115	267120		0.473112
NC_000913	267120	267125		0.488868
NC_000913	267125	267130		0.436777
NC_000913	267130	267135		0.489850
NC_000913	267135	267140		0.518745
NC_000913	267140	267145		0.514930
NC_000913	267145	267150		0.558201
NC_000913	267150	267155		0.620065
NC_000913	267155	267160		0.920961
NC_000913	267160	267165		1.120255
NC_000913	267165	267170		1.005909
NC_000913	267170	267175		0.795928
NC_000913	267175	267180		0.674540
NC_000913	267180	267185		0.320190
NC_000913	267185	267190		0.255927
NC_000913	267190	267195		0.227594
NC_000913	267195	267200		0.200603
NC_000913	267200	267205		0.187856
NC_000913	267205	267210		0.191350
NC_000913	267210	267215		0.201056
NC_000913	267215	267220		0.240019
NC_000913	267220	267225		0.238067
NC_000913	267225	267230		0.251412
NC_000913	267230	267235		0.247930
NC_000913	267235	267240		0.217107
NC_000913	267240	267245		0.216695
NC_000913	267245	267250		0.189160
NC_000913	267250	267255		0.176686
NC_000913	267255	267260		0.321583
NC_000913	267260	267265		0.277517
NC_000913	267265	267270		0.279978
NC_000913	267270	267275		0.293462
NC_000913	267275	267280		0.298150
NC_000913	267280	267285		0.351206
NC_000913	267285	267290		0.304453
NC_000913	267290	267295		0.266742
NC_000913	267295	267300		0.283386
NC_000913	267300	267305		0.193364
NC_000913	267305	267310		0.187229
NC_000913	267310	267315		0.206183
NC_000913	267315	267320		0.221674
NC_000913	267320	267325		0.230058
NC_000913	267325	267330		0.232658
NC_000913	267330	267335		0.204454
NC_000913	267335	267340		0.216287
NC_000913	267340	267345		0.194070
NC_000913	267345	267350		0.184263
NC_000913	267350	267355		0.169153
NC_000913	267355	267360		0.146950
NC_000913	267360	267365		0.147831
NC_000913	267365	267370		0.086830
NC_000913	267370	267375		0.095339
NC_000913	267375	267380		0.091292
NC_000913	267380	267385		0.100373
NC_000913	267385	267390		0.098106
NC_000913	267390	267395		0.099931
NC_000913	267395	267400		0.108206
NC_000913	267400	267405		0.145980
NC_000913	267405	267410		0.170389
NC_000913	267410	267415		0.141213
NC_000913	267415	267420		0.137989
NC_000913	267420	267425		0.120883
NC_000913	267425	267430		0.135310
NC_000913	267430	267435		0.133633
NC_000913	267435	267440		0.153842
NC_000913	267440	267445		0.234573
NC_000913	267445	267450		0.214603
NC_000913	267450	267455		0.213011
NC_000913	267455	267460		0.244199
NC_000913	267460	267465		0.210633
NC_000913	267465	267470		0.219710
NC_000913	267470	267475		0.273309
NC_000913	267475	267480		0.305389
NC_000913	267480	267485		0.280317
NC_000913	267485	267490		0.305365
NC_000913	267490	267495		0.339195
NC_000913	267495	267500		0.323456
NC_000913	267500	267505		0.391927
NC_000913	267505	267510		0.352412
NC_000913	267510	267515		0.364205
NC_000913	267515	267520		0.291512
NC_000913	267520	267525		0.247820
NC_000913	267525	267530		0.248253
NC_000913	267530	267535		0.208450
NC_000913	267535	267540		0.220129
NC_000913	267540	267545		0.251393
NC_000913	267545	267550		0.315463
NC_000913	267550	267555		0.337527
NC_000913	267555	267560		0.624529
NC_000913	267560	267565		0.551697
NC_000913	267565	267570		0.499381
NC_000913	267570	267575		0.391249
NC_000913	267575	267580		0.355678
NC_000913	267580	267585		0.270243
NC_000913	267585	267590		0.315989
NC_000913	267590	267595		0.231839
NC_000913	267595	267600		0.246914
NC_000913	267600	267605		0.208422
NC_000913	267605	267610		0.305682
NC_000913	267610	267615		0.325061
NC_000913	267615	267620		0.276272
NC_000913	267620	267625		0.306248
NC_000913	267625	267630		0.277154
NC_000913	267630	267635		0.311183
NC_000913	267635	267640		0.426938
NC_000913	267640	267645		0.503638
NC_000913	267645	267650		0.589230
NC_000913	267650	267655		0.670401
NC_000913	267655	267660		0.780721
NC_000913	267660	267665		0.825668
NC_000913	267665	267670		0.598525
NC_000913	267670	267675		0.515409
NC_000913	267675	267680		0.430531
NC_000913	267680	267685		0.388351
NC_000913	267685	267690		0.355320
NC_000913	267690	267695		0.318870
NC_000913	267695	267700		0.268563
NC_000913	267700	267705		0.177067
NC_000913	267705	267710		0.170029
NC_000913	267710	267715		0.169753
NC_000913	267715	267720		0.176330
NC_000913	267720	267725		0.161156
NC_000913	267725	267730		0.130841
NC_000913	267730	267735		0.130580
NC_000913	267735	267740		0.133106
NC_000913	267740	267745		0.158359
NC_000913	267745	267750		0.163406
NC_000913	267750	267755		0.184250
NC_000913	267755	267760		0.342078
NC_000913	267760	267765		0.427308
NC_000913	267765	267770		0.904636
NC_000913	267770	267775		0.559496
NC_000913	267775	267780		0.311832
NC_000913	267780	267785		0.274263
NC_000913	267785	267790		0.263366
NC_000913	267790	267795		0.217594
NC_000913	267795	267800		0.238951
NC_000913	267800	267805		0.299726
NC_000913	267805	267810		0.232463
NC_000913	267810	267815		0.362653
NC_000913	267815	267820		0.281387
NC_000913	267820	267825		0.351004
NC_000913	267825	267830		0.369831
NC_000913	267830	267835		0.305872
NC_000913	267835	267840		0.343558
NC_000913	267840	267845		0.436154
NC_000913	267845	267850		0.483099
NC_000913	267850	267855		0.538002
NC_000913	267855	267860		0.634225
NC_000913	267860	267865		0.595250
NC_000913	267865	267870		0.678055
NC_000913	267870	267875		0.220761
NC_000913	267875	267880		0.092141
NC_000913	267880	267885		0.072830
NC_000913	267885	267890		0.070954
NC_000913	267890	267895		0.077320
NC_000913	267895	267900		0.090994
NC_000913	267900	267905		0.091221
NC_000913	267905	267910		0.148687
NC_000913	267910	267915		0.292312
NC_000913	267915	267920		0.149487
NC_000913	267920	267925		0.127821
NC_000913	267925	267930		0.122394
NC_000913	267930	267935		0.143588
NC_000913	267935	267940		0.132714
NC_000913	267940	267945		0.088671
NC_000913	267945	267950		0.145396
NC_000913	267950	267955		0.174381
NC_000913	267955	267960		0.182540
NC_000913	267960	267965		0.170364
NC_000913	267965	267970		0.172912
NC_000913	267970	267975		0.179720
NC_000913	267975	267980		0.102047
NC_000913	267980	267985		0.105479
NC_000913	267985	267990		0.126333
NC_000913	267990	267995		0.131090
NC_000913	267995	268000		0.147710
NC_000913	268000	268005		0.160224
NC_000913	268005	268010		0.340477
NC_000913	268010	268015		0.473630
NC_000913	268015	268020		0.464830
NC_000913	268020	268025		0.547143
NC_000913	268025	268030		0.414862
NC_000913	268030	268035		0.350449
NC_000913	268035	268040		0.281970
NC_000913	268040	268045		0.122301
NC_000913	268045	268050		0.044100
NC_000913	268050	268055		0.041659
NC_000913	268055	268060		0.039204
NC_000913	268060	268065		0.037608
NC_000913	268065	268070		0.038719
NC_000913	268070	268075		0.044809
NC_000913	268075	268080		0.086276
NC_000913	268080	268085		0.096527
NC_000913	268085	268090		0.104715
NC_000913	268090	268095		0.201619
NC_000913	268095	268100		0.288450
NC_000913	268100	268105		0.394077
NC_000913	268105	268110		0.418090
NC_000913	268110	268115		0.374773
NC_000913	268115	268120		0.425359
NC_000913	268120	268125		0.361694
NC_000913	268125	268130		0.347786
NC_000913	268130	268135		0.388443
NC_000913	268135	268140		0.468470
NC_000913	268140	268145		0.464378
NC_000913	268145	268150		0.496145
NC_000913	268150	268155		0.474366
NC_000913	268155	268160		0.410015
NC_000913	268160	268165		0.450686
NC_000913	268165	268170		0.367766
NC_000913	268170	268175		0.365239
NC_000913	268175	268180		0.396051
NC_000913	268180	268185		0.440237
NC_000913	268185	268190		0.360766
NC_000913	268190	268195		0.424945
NC_000913	268195	268200		0.411382
NC_000913	268200	268205		0.438907
NC_000913	268205	268210		0.293851
NC_000913	268210	268215		0.191554
NC_000913	268215	268220		0.201022
NC_000913	268220	268225		0.197116
NC_000913	268225	268230		0.238406
NC_000913	268230	268235		0.244477
NC_000913	268235	268240		0.243380
NC_000913	268240	268245		0.303859
NC_000913	268245	268250		0.280522
NC_000913	268250	268255		0.360198
NC_000913	268255	268260		0.336291
NC_000913	268260	268265		0.341443
NC_000913	268265	268270		0.361815
NC_000913	268270	268275		0.327106
NC_000913	268275	268280		0.363105
NC_000913	268280	268285		0.318339
NC_000913	268285	268290		0.276298
NC_000913	268290	268295		0.211576
NC_000913	268295	268300		0.156664
NC_000913	268300	268305		0.144501
NC_000913	268305	268310		0.133446
NC_000913	268310	268315		0.143667
NC_000913	268315	268320		0.144971
NC_000913	268320	268325		0.158511
NC_000913	268325	268330		0.227691
NC_000913	268330	268335		0.363048
NC_000913	268335	268340		0.339268
NC_000913	268340	268345		0.307283
NC_000913	268345	268350		0.275917
NC_000913	268350	268355		0.233943
NC_000913	268355	268360		0.223617
NC_000913	268360	268365		0.236273
NC_000913	268365	268370		0.298856
NC_000913	268370	268375		0.250004
NC_000913	268375	268380		0.248390
NC_000913	268380	268385		0.289935
NC_000913	268385	268390		0.290645
NC_000913	268390	268395		0.358970
NC_000913	268395	268400		0.395261
NC_000913	268400	268405		0.387346
NC_000913	268405	268410		0.469478
NC_000913	268410	268415		0.576935
NC_000913	268415	268420		0.635527
NC_000913	268420	268425		0.626984
NC_000913	268425	268430		0.643312
NC_000913	268430	268435		0.611726
NC_000913	268435	268440		0.721869
NC_000913	268440	268445		0.666271
NC_000913	268445	268450		0.563246
NC_000913	268450	268455		0.519960
NC_000913	268455	268460		0.457354
NC_000913	268460	268465		0.456842
NC_000913	268465	268470		0.314520
NC_000913	268470	268475		0.331510
NC_000913	268475	268480		0.344041
NC_000913	268480	268485		0.385678
NC_000913	268485	268490		0.335736
NC_000913	268490	268495		0.353155
NC_000913	268495	268500		0.679549
NC_000913	268500	268505		0.718975
NC_000913	268505	268510		0.955379
NC_000913	268510	268515		0.898303
NC_000913	268515	268520		0.581271
NC_000913	268520	268525		0.626496
NC_000913	268525	268530		0.671395
NC_000913	268530	268535		0.648139
NC_000913	268535	268540		0.620607
NC_000913	268540	268545		0.657761
NC_000913	268545	268550		0.686591
NC_000913	268550	268555		0.668327
NC_000913	268555	268560		0.391705
NC_000913	268560	268565		0.328743
NC_000913	268565	268570		0.174390
NC_000913	268570	268575		0.104524
NC_000913	268575	268580		0.113984
NC_000913	268580	268585		0.115964
NC_000913	268585	268590		0.127353
NC_000913	268590	268595		0.143390
NC_000913	268595	268600		0.345888
NC_000913	268600	268605		0.269281
NC_000913	268605	268610		0.270618
NC_000913	268610	268615		0.245272
NC_000913	268615	268620		0.265596
NC_000913	268620	268625		0.245513
NC_000913	268625	268630		0.268353
NC_000913	268630	268635		0.401161
NC_000913	268635	268640		0.436381
NC_000913	268640	268645		0.419030
NC_000913	268645	268650		0.492749
NC_000913	268650	268655		0.452089
NC_000913	268655	268660		0.387012
NC_000913	268660	268665		0.164140
NC_000913	268665	268670		0.140902
NC_000913	268670	268675		0.138445
NC_000913	268675	268680		0.131311
NC_000913	268680	268685		0.128163
NC_000913	268685	268690		0.148382
NC_000913	268690	268695		0.201734
NC_000913	268695	268700		0.250456
NC_000913	268700	268705		0.315791
NC_000913	268705	268710		0.494644
NC_000913	268710	268715		0.217723
NC_000913	268715	268720		0.252682
NC_000913	268720	268725		0.247891
NC_000913	268725	268730		0.176686
NC_000913	268730	268735		0.158156
NC_000913	268735	268740		0.141251
NC_000913	268740	268745		0.161350
NC_000913	268745	268750		0.111944
NC_000913	268750	268755		0.122452
NC_000913	268755	268760		0.126701
NC_000913	268760	268765		0.131354
NC_000913	268765	268770		0.139221
NC_000913	268770	268775		0.160544
NC_000913	268775	268780		0.244841
NC_000913	268780	268785		0.340941
NC_000913	268785	268790		0.257372
NC_000913	268790	268795		0.274409
NC_000913	268795	268800		0.262551
NC_000913	268800	268805		0.219037
NC_000913	268805	268810		0.163446
NC_000913	268810	268815		0.201745
NC_000913	268815	268820		0.216541
NC_000913	268820	268825		0.351806
NC_000913	268825	268830		0.360048
NC_000913	268830	268835		0.398407
NC_000913	268835	268840		0.559084
NC_000913	268840	268845		0.724096
NC_000913	268845	268850		0.904636
NC_000913	268850	268855		1.059393
NC_000913	268855	268860		1.082866
NC_000913	268860	268865		1.326359
NC_000913	268865	268870		1.124222
NC_000913	268870	268875		1.143134
NC_000913	268875	268880		1.166188
NC_000913	268880	268885		1.209519
NC_000913	268885	268890		1.248723
NC_000913	268890	268895		1.283409
NC_000913	268895	268900		1.403135
NC_000913	268900	268905		1.622478
NC_000913	268905	268910		1.463633
NC_000913	268910	268915		1.221743
NC_000913	268915	268920		1.121295
NC_000913	268920	268925		1.175806
NC_000913	268925	268930		0.974599
NC_000913	268930	268935		0.785368
NC_000913	268935	268940		0.585711
NC_000913	268940	268945		0.471372
NC_000913	268945	268950		0.461663
NC_000913	268950	268955		0.382830
NC_000913	268955	268960		0.324961
NC_000913	268960	268965		0.174611
NC_000913	268965	268970		0.180544
NC_000913	268970	268975		0.140831
NC_000913	268975	268980		0.119796
NC_000913	268980	268985		0.105387
NC_000913	268985	268990		0.061241
NC_000913	268990	268995		0.053310
NC_000913	268995	269000		0.047596
NC_000913	269000	269005		0.034223
NC_000913	269005	269010		0.033826
NC_000913	269010	269015		0.035922
NC_000913	269015	269020		0.045898
NC_000913	269020	269025		0.046712
NC_000913	269025	269030		0.100901
NC_000913	269030	269035		0.088352
NC_000913	269035	269040		0.099195
NC_000913	269040	269045		0.087115
NC_000913	269045	269050		0.028403
NC_000913	269050	269055		0.013211
NC_000913	269055	269060		0.013953
NC_000913	269060	269065		0.014577
NC_000913	269065	269070		0.012418
NC_000913	269070	269075		0.014073
NC_000913	269075	269080		0.010849
NC_000913	269080	269085		0.009193
NC_000913	269085	269090		0.010650
NC_000913	269090	269095		0.010434
NC_000913	269095	269100		0.011899
NC_000913	269100	269105		0.011575
NC_000913	269105	269110		0.040620
NC_000913	269110	269115		0.062843
NC_000913	269115	269120		0.074943
NC_000913	269120	269125		0.069820
NC_000913	269125	269130		0.087118
NC_000913	269130	269135		0.081551
NC_000913	269135	269140		0.059979
NC_000913	269140	269145		0.051093
NC_000913	269145	269150		0.024891
NC_000913	269150	269155		0.008862
NC_000913	269155	269160		0.002888
NC_000913	269160	269165		0.002762
NC_000913	269165	269170		0.001928
NC_000913	269170	269175		0.001124
NC_000913	269175	269180		0.000919
NC_000913	269180	269185		0.000542
NC_000913	269185	269190		0.000591
NC_000913	269190	269195		0.000568
NC_000913	269195	269200		0.000565
NC_000913	269200	269205		0.000714
NC_000913	269205	269210		0.000664
NC_000913	269210	269215		0.000900
NC_000913	269215	269220		0.001054
NC_000913	269220	269225		0.001851
NC_000913	269225	269230		0.002492
NC_000913	269230	269235		0.004517
NC_000913	269235	269240		0.005153
NC_000913	269240	269245		0.013607
NC_000913	269245	269250		0.039649
NC_000913	269250	269255		0.050046
NC_000913	269255	269260		0.095336
NC_000913	269260	269265		0.127765
NC_000913	269265	269270		0.225792
NC_000913	269270	269275		0.207793
NC_000913	269275	269280		0.202433
NC_000913	269280	269285		0.183397
NC_000913	269285	269290		0.187274
NC_000913	269290	269295		0.150115
NC_000913	269295	269300		0.144651
NC_000913	269300	269305		0.140972
NC_000913	269305	269310		0.139293
NC_000913	269310	269315		0.145740
NC_000913	269315	269320		0.188984
NC_000913	269320	269325		0.228409
NC_000913	269325	269330		0.198609
NC_000913	269330	269335		0.200943
NC_000913	269335	269340		0.248895
NC_000913	269340	269345		0.491357
NC_000913	269345	269350		0.447315
NC_000913	269350	269355		0.460907
NC_000913	269355	269360		0.411121
NC_000913	269360	269365		0.371369
NC_000913	269365	269370		0.364761
NC_000913	269370	269375		0.346369
NC_000913	269375	269380		0.446488
NC_000913	269380	269385		0.394913
NC_000913	269385	269390		0.368576
NC_000913	269390	269395		0.327745
NC_000913	269395	269400		0.266559
NC_000913	269400	269405		0.265196
NC_000913	269405	269410		0.239701
NC_000913	269410	269415		0.246845
NC_000913	269415	269420		0.241165
NC_000913	269420	269425		0.200724
NC_000913	269425	269430		0.162120
NC_000913	269430	269435		0.161020
NC_000913	269435	269440		0.152462
NC_000913	269440	269445		0.148025
NC_000913	269445	269450		0.162116
NC_000913	269450	269455		0.163469
NC_000913	269455	269460		0.232120
NC_000913	269460	269465		0.221419
NC_000913	269465	269470		0.284405
NC_000913	269470	269475		0.291992
NC_000913	269475	269480		0.452733
NC_000913	269480	269485		0.553741
NC_000913	269485	269490		0.531306
NC_000913	269490	269495		0.427936
NC_000913	269495	269500		0.413194
NC_000913	269500	269505		0.359380
NC_000913	269505	269510		0.334066
NC_000913	269510	269515		0.313480
NC_000913	269515	269520		0.276595
NC_000913	269520	269525		0.370791
NC_000913	269525	269530		0.328266
NC_000913	269530	269535		0.342024
NC_000913	269535	269540		0.317711
NC_000913	269540	269545		0.385300
NC_000913	269545	269550		0.390108
NC_000913	269550	269555		0.307125
NC_000913	269555	269560		0.299389
NC_000913	269560	269565		0.350762
NC_000913	269565	269570		0.473497
NC_000913	269570	269575		0.438652
NC_000913	269575	269580		0.390823
NC_000913	269580	269585		0.245536
NC_000913	269585	269590		0.270840
NC_000913	269590	269595		0.255942
NC_000913	269595	269600		0.277461
NC_000913	269600	269605		0.333737
NC_000913	269605	269610		0.369513
NC_000913	269610	269615		0.335441
NC_000913	269615	269620		0.437420
NC_000913	269620	269625		0.452603
NC_000913	269625	269630		0.445647
NC_000913	269630	269635		0.437696
NC_000913	269635	269640		0.392782
NC_000913	269640	269645		0.326176
NC_000913	269645	269650		0.327308
NC_000913	269650	269655		0.375090
NC_000913	269655	269660		0.371785
NC_000913	269660	269665		0.375867
NC_000913	269665	269670		0.446686
NC_000913	269670	269675		0.455847
NC_000913	269675	269680		0.581792
NC_000913	269680	269685		0.608996
NC_000913	269685	269690		0.637217
NC_000913	269690	269695		0.731390
NC_000913	269695	269700		0.841587
NC_000913	269700	269705		0.789329
NC_000913	269705	269710		0.825853
NC_000913	269710	269715		0.819332
NC_000913	269715	269720		0.765157
NC_000913	269720	269725		0.575838
NC_000913	269725	269730		0.616290
NC_000913	269730	269735		0.537250
NC_000913	269735	269740		0.570396
NC_000913	269740	269745		0.580957
NC_000913	269745	269750		0.514297
NC_000913	269750	269755		0.565240
NC_000913	269755	269760		0.637186
NC_000913	269760	269765		0.627235
NC_000913	269765	269770		0.671750
NC_000913	269770	269775		0.723777
NC_000913	269775	269780		0.280529
NC_000913	269780	269785		0.263543
NC_000913	269785	269790		0.112870
NC_000913	269790	269795		0.085995
NC_000913	269795	269800		0.059882
NC_000913	269800	269805		0.059320
NC_000913	269805	269810		0.059084
NC_000913	269810	269815		0.063388
NC_000913	269815	269820		0.069308
NC_000913	269820	269825		0.060908
NC_000913	269825	269830		0.105580
NC_000913	269830	269835		0.260104
NC_000913	269835	269840		0.438169
NC_000913	269840	269845		0.364207
NC_000913	269845	269850		0.446822
NC_000913	269850	269855		0.378064
NC_000913	269855	269860		0.277306
NC_000913	269860	269865		0.303796
NC_000913	269865	269870		0.306160
NC_000913	269870	269875		0.223783
NC_000913	269875	269880		0.212630
NC_000913	269880	269885		0.198165
NC_000913	269885	269890		0.311013
NC_000913	269890	269895		0.227427
NC_000913	269895	269900		0.198486
NC_000913	269900	269905		0.196005
NC_000913	269905	269910		0.216784
NC_000913	269910	269915		0.154274
NC_000913	269915	269920		0.118095
NC_000913	269920	269925		0.144265
NC_000913	269925	269930		0.159728
NC_000913	269930	269935		0.157417
NC_000913	269935	269940		0.144321
NC_000913	269940	269945		0.126622
NC_000913	269945	269950		0.145205
NC_000913	269950	269955		0.207338
NC_000913	269955	269960		0.232869
NC_000913	269960	269965		0.295246
NC_000913	269965	269970		0.261708
NC_000913	269970	269975		0.265648
NC_000913	269975	269980		0.227153
NC_000913	269980	269985		0.188255
NC_000913	269985	269990		0.160854
NC_000913	269990	269995		0.150625
NC_000913	269995	270000		0.133128
NC_000913	270000	270005		0.119629
NC_000913	270005	270010		0.123093
NC_000913	270010	270015		0.148413
NC_000913	270015	270020		0.136241
NC_000913	270020	270025		0.154794
NC_000913	270025	270030		0.134205
NC_000913	270030	270035		0.224706
NC_000913	270035	270040		0.219805
NC_000913	270040	270045		0.283580
NC_000913	270045	270050		0.257655
NC_000913	270050	270055		0.285890
NC_000913	270055	270060		0.288068
NC_000913	270060	270065		0.201401
NC_000913	270065	270070		0.218111
NC_000913	270070	270075		0.287745
NC_000913	270075	270080		0.310426
NC_000913	270080	270085		0.334010
NC_000913	270085	270090		0.437242
NC_000913	270090	270095		0.332842
NC_000913	270095	270100		0.310411
NC_000913	270100	270105		0.268408
NC_000913	270105	270110		0.248339
NC_000913	270110	270115		0.209331
NC_000913	270115	270120		0.219715
NC_000913	270120	270125		0.200552
NC_000913	270125	270130		0.174094
NC_000913	270130	270135		0.178664
NC_000913	270135	270140		0.195176
NC_000913	270140	270145		0.171610
NC_000913	270145	270150		0.151859
NC_000913	270150	270155		0.201300
NC_000913	270155	270160		0.178192
NC_000913	270160	270165		0.230875
NC_000913	270165	270170		0.270791
NC_000913	270170	270175		0.374935
NC_000913	270175	270180		0.504987
NC_000913	270180	270185		0.561175
NC_000913	270185	270190		0.913754
NC_000913	270190	270195		0.705099
NC_000913	270195	270200		0.732138
NC_000913	270200	270205		0.631141
NC_000913	270205	270210		0.577960
NC_000913	270210	270215		0.475285
NC_000913	270215	270220		0.447255
NC_000913	270220	270225		0.446272
NC_000913	270225	270230		0.589618
NC_000913	270230	270235		0.594805
NC_000913	270235	270240		0.649399
NC_000913	270240	270245		0.562585
NC_000913	270245	270250		0.625261
NC_000913	270250	270255		0.472099
NC_000913	270255	270260		0.477390
NC_000913	270260	270265		0.538094
NC_000913	270265	270270		0.532714
NC_000913	270270	270275		0.496640
NC_000913	270275	270280		0.447861
NC_000913	270280	270285		0.464367
NC_000913	270285	270290		0.452410
NC_000913	270290	270295		0.427475
NC_000913	270295	270300		0.419742
NC_000913	270300	270305		0.414785
NC_000913	270305	270310		0.437821
NC_000913	270310	270315		0.525725
NC_000913	270315	270320		0.491645
NC_000913	270320	270325		0.570958
NC_000913	270325	270330		0.687216
NC_000913	270330	270335		0.768301
NC_000913	270335	270340		0.832719
NC_000913	270340	270345		0.800574
NC_000913	270345	270350		0.759536
NC_000913	270350	270355		0.790311
NC_000913	270355	270360		0.837271
NC_000913	270360	270365		0.779719
NC_000913	270365	270370		0.740814
NC_000913	270370	270375		0.852837
NC_000913	270375	270380		1.135626
NC_000913	270380	270385		1.022190
NC_000913	270385	270390		1.108891
NC_000913	270390	270395		1.457410
NC_000913	270395	270400		1.469839
NC_000913	270400	270405		1.390026
NC_000913	270405	270410		1.152554
NC_000913	270410	270415		0.904309
NC_000913	270415	270420		0.924116
NC_000913	270420	270425		0.844845
NC_000913	270425	270430		0.764102
NC_000913	270430	270435		0.787511
NC_000913	270435	270440		0.661714
NC_000913	270440	270445		0.639393
NC_000913	270445	270450		0.553446
NC_000913	270450	270455		0.537487
NC_000913	270455	270460		0.529745
NC_000913	270460	270465		0.422648
NC_000913	270465	270470		0.466917
NC_000913	270470	270475		0.339826
NC_000913	270475	270480		0.311204
NC_000913	270480	270485		0.299732
NC_000913	270485	270490		0.381091
NC_000913	270490	270495		0.368195
NC_000913	270495	270500		0.317012
NC_000913	270500	270505		0.339246
NC_000913	270505	270510		0.741166
NC_000913	270510	270515		1.149111
NC_000913	270515	270520		1.721983
NC_000913	270520	270525		1.569846
NC_000913	270525	270530		1.771489
NC_000913	270530	270535		1.479608
NC_000913	270535	270540		1.302435
NC_000913	270540	270545		1.339277
NC_000913	270545	270550		1.494170
NC_000913	270550	270555		1.826228
NC_000913	270555	270560		1.764176
NC_000913	270560	270565		1.870803
NC_000913	270565	270570		2.406865
NC_000913	270570	270575		3.222980
NC_000913	270575	270580		4.369927
NC_000913	270580	270585		4.635311
NC_000913	270585	270590		4.819813
NC_000913	270590	270595		4.859472
NC_000913	270595	270600		4.899231
NC_000913	270600	270605		5.100291
NC_000913	270605	270610		6.148110
NC_000913	270610	270615		5.493259
NC_000913	270615	270620		5.077629
NC_000913	270620	270625		5.807594
NC_000913	270625	270630		6.900589
NC_000913	270630	270635		7.221542
NC_000913	270635	270640		7.108716
NC_000913	270640	270645		7.616029
NC_000913	270645	270650		7.529517
NC_000913	270650	270655		7.985670
NC_000913	270655	270660		6.924769
NC_000913	270660	270665		7.808832
NC_000913	270665	270670		8.648579
NC_000913	270670	270675		8.640023
NC_000913	270675	270680		9.886978
NC_000913	270680	270685		9.097911
NC_000913	270685	270690		10.941802
NC_000913	270690	270695		9.853622
NC_000913	270695	270700		10.833007
NC_000913	270700	270705		7.092126
NC_000913	270705	270710		6.156113
NC_000913	270710	270715		5.185402
NC_000913	270715	270720		4.817937
NC_000913	270720	270725		6.699094
NC_000913	270725	270730		7.256490
NC_000913	270730	270735		3.479514
NC_000913	270735	270740		3.480602
NC_000913	270740	270745		1.317192
NC_000913	270745	270750		1.317193
NC_000913	270750	270755		1.317194
NC_000913	270755	270760		1.744493
NC_000913	270760	270765		1.744496
NC_000913	270765	270770		1.744498
NC_000913	270770	270775		1.744500
NC_000913	270775	270780		1.746977
NC_000913	270780	270785		1.746979
NC_000913	270785	270790		1.746982
NC_000913	270790	270795		1.746984
NC_000913	270795	270800		1.746986
NC_000913	270800	270805		1.746988
NC_000913	270805	270810		1.746990
NC_000913	270810	270815		1.746993
NC_000913	270815	270820		1.746995
NC_000913	270820	270825		1.746997
NC_000913	270825	270830		0.963240
NC_000913	270830	270835		0.963239
NC_000913	270835	270840		0.963239
NC_000913	270840	270845		0.963238
NC_000913	270845	270850		0.963238
NC_000913	270850	270855		0.963238
NC_000913	270855	270860		0.963237
NC_000913	270860	270865		0.963237
NC_000913	270865	270870		0.963237
NC_000913	270870	270875		0.963236
NC_000913	270875	270880		0.966759
NC_000913	270880	270885		0.966758
NC_000913	270885	270890		0.971483
NC_000913	270890	270895		0.971483
NC_000913	270895	270900		1.014172
NC_000913	270900	270905		1.014172
NC_000913	270905	270910		1.014171
NC_000913	270910	270915		1.014171
NC_000913	270915	270920		1.014171
NC_000913	270920	270925		1.014171
NC_000913	270925	270930		1.014170
NC_000913	270930	270935		1.014170
NC_000913	270935	270940		1.014170
NC_000913	270940	270945		1.014170
NC_000913	270945	270950		0.932803
NC_000913	270950	270955		0.932803
NC_000913	270955	270960		0.932802
NC_000913	270960	270965		0.932802
NC_000913	270965	270970		0.932801
NC_000913	270970	270975		0.932801
NC_000913	270975	270980		0.932800
NC_000913	270980	270985		0.932800
NC_000913	270985	270990		0.932799
NC_000913	270990	270995		0.932799
NC_000913	270995	271000		0.932798
NC_000913	271000	271005		0.932798
NC_000913	271005	271010		0.931306
NC_000913	271010	271015		0.931305
NC_000913	271015	271020		0.930860
NC_000913	271020	271025		0.930860
NC_000913	271025	271030		0.930859
NC_000913	271030	271035		0.930859
NC_000913	271035	271040		0.930858
NC_000913	271040	271045		0.930858
NC_000913	271045	271050		0.930858
NC_000913	271050	271055		0.930857
NC_000913	271055	271060		0.930857
NC_000913	271060	271065		0.930856
NC_000913	271065	271070		0.930856
NC_000913	271070	271075		0.930855
NC_000913	271075	271080		0.930855
NC_000913	271080	271085		0.930854
NC_000913	271085	271090		0.930854
NC_000913	271090	271095		0.930853
NC_000913	271095	271100		0.788943
NC_000913	271100	271105		0.728504
NC_000913	271105	271110		0.725598
NC_000913	271110	271115		0.725597
NC_000913	271115	271120		0.663935
NC_000913	271120	271125		0.663933
NC_000913	271125	271130		0.663932
NC_000913	271130	271135		0.663931
NC_000913	271135	271140		0.538944
NC_000913	271140	271145		0.538943
NC_000913	271145	271150		0.415750
NC_000913	271150	271155		0.415746
NC_000913	271155	271160		1.283548
NC_000913	271160	271165		3.145683
NC_000913	271165	271170		2.899980
NC_000913	271170	271175		2.442624
NC_000913	271175	271180		1.572999
NC_000913	271180	271185		1.577060
NC_000913	271185	271190		1.577061
NC_000913	271190	271195		1.578992
NC_000913	271195	271200		1.585717
NC_000913	271200	271205		0.898325
NC_000913	271205	271210		1.676644
NC_000913	271210	271215		1.678929
NC_000913	271215	271220		0.800742
NC_000913	271220	271225		0.803210
NC_000913	271225	271230		0.855809
NC_000913	271230	271235		0.769950
NC_000913	271235	271240		0.392551
NC_000913	271240	271245		0.379533
NC_000913	271245	271250		0.244136
NC_000913	271250	271255		0.214166
NC_000913	271255	271260		0.484521
NC_000913	271260	271265		0.144123
NC_000913	271265	271270		0.151686
NC_000913	271270	271275		0.104596
NC_000913	271275	271280		0.164807
NC_000913	271280	271285		0.104194
NC_000913	271285	271290		0.059780
NC_000913	271290	271295		0.056290
NC_000913	271295	271300		0.055736
NC_000913	271300	271305		0.052336
NC_000913	271305	271310		0.049826
NC_000913	271310	271315		0.043411
NC_000913	271315	271320		0.043681
NC_000913	271320	271325		0.039962
NC_000913	271325	271330		0.108438
NC_000913	271330	271335		0.069924
NC_000913	271335	271340		0.063431
NC_000913	271340	271345		0.017827
NC_000913	271345	271350		0.007827
NC_000913	271350	271355		0.017348
NC_000913	271355	271360		0.018402
NC_000913	271360	271365		0.008022
NC_000913	271365	271370		0.005687
NC_000913	271370	271375		0.004869
NC_000913	271375	271380		0.012824
NC_000913	271380	271385		0.011825
NC_000913	271385	271390		0.010628
NC_000913	271390	271395		0.013329
NC_000913	271395	271400		0.018460
NC_000913	271400	271405		0.018163
NC_000913	271405	271410		0.024634
NC_000913	271410	271415		0.029560
NC_000913	271415	271420		0.076214
NC_000913	271420	271425		0.083134
NC_000913	271425	271430		0.145193
NC_000913	271430	271435		0.266576
NC_000913	271435	271440		0.287522
NC_000913	271440	271445		0.325181
NC_000913	271445	271450		0.513724
NC_000913	271450	271455		0.650363
NC_000913	271455	271460		1.004092
NC_000913	271460	271465		0.832764
NC_000913	271465	271470		1.098430
NC_000913	271470	271475		0.857886
NC_000913	271475	271480		1.172109
NC_000913	271480	271485		0.961260
NC_000913	271485	271490		0.524614
NC_000913	271490	271495		0.870322
NC_000913	271495	271500		0.655263
NC_000913	271500	271505		0.519259
NC_000913	271505	271510		0.315047
NC_000913	271510	271515		0.689068
NC_000913	271515	271520		1.332571
NC_000913	271520	271525		0.987004
NC_000913	271525	271530		0.572482
NC_000913	271530	271535		0.953892
NC_000913	271535	271540		1.100607
NC_000913	271540	271545		1.799377
NC_000913	271545	271550		0.723009
NC_000913	271550	271555		0.564924
NC_000913	271555	271560		0.440615
NC_000913	271560	271565		0.431555
NC_000913	271565	271570		0.515560
NC_000913	271570	271575		0.527248
NC_000913	271575	271580		0.475312
NC_000913	271580	271585		0.252298
NC_000913	271585	271590		0.234930
NC_000913	271590	271595		0.484021
NC_000913	271595	271600		0.444893
NC_000913	271600	271605		1.006830
NC_000913	271605	271610		1.182741
NC_000913	271610	271615		1.411493
NC_000913	271615	271620		1.564471
NC_000913	271620	271625		2.645642
NC_000913	271625	271630		2.553405
NC_000913	271630	271635		2.580344
NC_000913	271635	271640		3.267634
NC_000913	271640	271645		2.695350
NC_000913	271645	271650		4.868270
NC_000913	271650	271655		6.538782
NC_000913	271655	271660		7.145796
NC_000913	271660	271665		6.484040
NC_000913	271665	271670		6.024920
NC_000913	271670	271675		6.151323
NC_000913	271675	271680		6.803296
NC_000913	271680	271685		5.832015
NC_000913	271685	271690		4.790096
NC_000913	271690	271695		5.292993
NC_000913	271695	271700		5.102544
NC_000913	271700	271705		4.228076
NC_000913	271705	271710		3.708968
NC_000913	271710	271715		2.369796
NC_000913	271715	271720		1.807546
NC_000913	271720	271725		1.286551
NC_000913	271725	271730		0.991646
NC_000913	271730	271735		0.584630
NC_000913	271735	271740		0.532057
NC_000913	271740	271745		0.312349
NC_000913	271745	271750		0.252334
NC_000913	271750	271755		0.226862
NC_000913	271755	271760		0.175582
NC_000913	271760	271765		0.132599
NC_000913	271765	271770		0.120320
NC_000913	271770	271775		0.134651
NC_000913	271775	271780		0.185044
NC_000913	271780	271785		0.208420
NC_000913	271785	271790		0.198669
NC_000913	271790	271795		0.271633
NC_000913	271795	271800		0.243241
NC_000913	271800	271805		0.260539
NC_000913	271805	271810		0.286971
NC_000913	271810	271815		0.335351
NC_000913	271815	271820		0.267307
NC_000913	271820	271825		0.275133
NC_000913	271825	271830		0.396083
NC_000913	271830	271835		0.323865
NC_000913	271835	271840		0.375623
NC_000913	271840	271845		0.402512
NC_000913	271845	271850		0.416298
NC_000913	271850	271855		0.453169
NC_000913	271855	271860		0.506128
NC_000913	271860	271865		0.684267
NC_000913	271865	271870		0.752401
NC_000913	271870	271875		0.768337
NC_000913	271875	271880		0.613414
NC_000913	271880	271885		0.626942
NC_000913	271885	271890		0.612434
NC_000913	271890	271895		0.579846
NC_000913	271895	271900		0.535607
NC_000913	271900	271905		0.588073
NC_000913	271905	271910		0.632238
NC_000913	271910	271915		0.752649
NC_000913	271915	271920		0.837167
NC_000913	271920	271925		1.034045
NC_000913	271925	271930		1.480892
NC_000913	271930	271935		1.728937
NC_000913	271935	271940		2.077016
NC_000913	271940	271945		1.890378
NC_000913	271945	271950		1.618094
NC_000913	271950	271955		1.543511
NC_000913	271955	271960		1.204658
NC_000913	271960	271965		1.024391
NC_000913	271965	271970		1.002107
NC_000913	271970	271975		0.978860
NC_000913	271975	271980		0.938863
NC_000913	271980	271985		0.863644
NC_000913	271985	271990		0.756554
NC_000913	271990	271995		0.846298
NC_000913	271995	272000		0.797193
NC_000913	272000	272005		0.700975
NC_000913	272005	272010		0.738368
NC_000913	272010	272015		0.780296
NC_000913	272015	272020		1.075466
NC_000913	272020	272025		1.096321
NC_000913	272025	272030		1.165861
NC_000913	272030	272035		1.263745
NC_000913	272035	272040		1.412190
NC_000913	272040	272045		1.756225
NC_000913	272045	272050		2.074585
NC_000913	272050	272055		1.987087
NC_000913	272055	272060		1.823469
NC_000913	272060	272065		1.690381
NC_000913	272065	272070		1.402412
NC_000913	272070	272075		1.211417
NC_000913	272075	272080		1.181284
NC_000913	272080	272085		1.176553
NC_000913	272085	272090		1.020539
NC_000913	272090	272095		1.056599
NC_000913	272095	272100		0.743108
NC_000913	272100	272105		0.706068
NC_000913	272105	272110		0.718485
NC_000913	272110	272115		0.597804
NC_000913	272115	272120		0.538129
NC_000913	272120	272125		0.645948
NC_000913	272125	272130		0.842555
NC_000913	272130	272135		0.672346
NC_000913	272135	272140		0.483855
NC_000913	272140	272145		0.409824
NC_000913	272145	272150		0.389811
NC_000913	272150	272155		0.360660
NC_000913	272155	272160		0.360316
NC_000913	272160	272165		0.393175
NC_000913	272165	272170		0.415223
NC_000913	272170	272175		0.360792
NC_000913	272175	272180		0.395207
NC_000913	272180	272185		0.443255
NC_000913	272185	272190		0.403838
NC_000913	272190	272195		0.255914
NC_000913	272195	272200		0.235191
NC_000913	272200	272205		0.211593
NC_000913	272205	272210		0.215727
NC_000913	272210	272215		0.215869
NC_000913	272215	272220		0.228722
NC_000913	272220	272225		0.312331
NC_000913	272225	272230		0.291421
NC_000913	272230	272235		0.287918
NC_000913	272235	272240		0.271195
NC_000913	272240	272245		0.305704
NC_000913	272245	272250		0.265489
NC_000913	272250	272255		0.244127
NC_000913	272255	272260		0.324151
NC_000913	272260	272265		0.319572
NC_000913	272265	272270		0.303197
NC_000913	272270	272275		0.330373
NC_000913	272275	272280		0.227096
NC_000913	272280	272285		0.154851
NC_000913	272285	272290		0.192107
NC_000913	272290	272295		0.181990
NC_000913	272295	272300		0.172440
NC_000913	272300	272305		0.153409
NC_000913	272305	272310		0.118420
NC_000913	272310	272315		0.126006
NC_000913	272315	272320		0.107645
NC_000913	272320	272325		0.110662
NC_000913	272325	272330		0.111588
NC_000913	272330	272335		0.118211
NC_000913	272335	272340		0.097680
NC_000913	272340	272345		0.092481
NC_000913	272345	272350		0.095525
NC_000913	272350	272355		0.132072
NC_000913	272355	272360		0.079015
NC_000913	272360	272365		0.059094
NC_000913	272365	272370		0.040059
NC_000913	272370	272375		0.054029
NC_000913	272375	272380		0.040173
NC_000913	272380	272385		0.041283
NC_000913	272385	272390		0.028734
NC_000913	272390	272395		0.030344
NC_000913	272395	272400		0.036660
NC_000913	272400	272405		0.030508
NC_000913	272405	272410		0.041625
NC_000913	272410	272415		0.033867
NC_000913	272415	272420		0.025984
NC_000913	272420	272425		0.054304
NC_000913	272425	272430		0.051198
NC_000913	272430	272435		0.074684
NC_000913	272435	272440		0.066158
NC_000913	272440	272445		0.060444
NC_000913	272445	272450		0.072431
NC_000913	272450	272455		0.062107
NC_000913	272455	272460		0.051751
NC_000913	272460	272465		0.053896
NC_000913	272465	272470		0.053958
NC_000913	272470	272475		0.041996
NC_000913	272475	272480		0.045589
NC_000913	272480	272485		0.061073
NC_000913	272485	272490		0.083042
NC_000913	272490	272495		0.084304
NC_000913	272495	272500		0.074401
NC_000913	272500	272505		0.090376
NC_000913	272505	272510		0.096523
NC_000913	272510	272515		0.074347
NC_000913	272515	272520		0.086822
NC_000913	272520	272525		0.140883
NC_000913	272525	272530		0.135220
NC_000913	272530	272535		0.133018
NC_000913	272535	272540		0.112100
NC_000913	272540	272545		0.140741
NC_000913	272545	272550		0.136541
NC_000913	272550	272555		0.174529
NC_000913	272555	272560		0.110163
NC_000913	272560	272565		0.076204
NC_000913	272565	272570		0.069342
NC_000913	272570	272575		0.075556
NC_000913	272575	272580		0.077688
NC_000913	272580	272585		0.071427
NC_000913	272585	272590		0.137058
NC_000913	272590	272595		0.206580
NC_000913	272595	272600		0.282264
NC_000913	272600	272605		0.361124
NC_000913	272605	272610		0.309790
NC_000913	272610	272615		0.294575
NC_000913	272615	272620		0.319490
NC_000913	272620	272625		0.324044
NC_000913	272625	272630		0.362516
NC_000913	272630	272635		0.219289
NC_000913	272635	272640		0.189913
NC_000913	272640	272645		0.157120
NC_000913	272645	272650		0.160352
NC_000913	272650	272655		0.166784
NC_000913	272655	272660		0.216220
NC_000913	272660	272665		0.216874
NC_000913	272665	272670		0.278371
NC_000913	272670	272675		0.258592
NC_000913	272675	272680		0.284366
NC_000913	272680	272685		0.251124
NC_000913	272685	272690		0.220489
NC_000913	272690	272695		0.219141
NC_000913	272695	272700		0.250458
NC_000913	272700	272705		0.325135
NC_000913	272705	272710		0.144820
NC_000913	272710	272715		0.168737
NC_000913	272715	272720		0.150934
NC_000913	272720	272725		0.134438
NC_000913	272725	272730		0.118300
NC_000913	272730	272735		0.093193
NC_000913	272735	272740		0.097677
NC_000913	272740	272745		0.098159
NC_000913	272745	272750		0.100863
NC_000913	272750	272755		0.134362
NC_000913	272755	272760		0.154113
NC_000913	272760	272765		0.201894
NC_000913	272765	272770		0.202232
NC_000913	272770	272775		0.231555
NC_000913	272775	272780		0.250226
NC_000913	272780	272785		0.274478
NC_000913	272785	272790		0.255613
NC_000913	272790	272795		0.260015
NC_000913	272795	272800		0.248643
NC_000913	272800	272805		0.277984
NC_000913	272805	272810		0.174299
NC_000913	272810	272815		0.198992
NC_000913	272815	272820		0.217216
NC_000913	272820	272825		0.231669
NC_000913	272825	272830		0.449249
NC_000913	272830	272835		0.508440
NC_000913	272835	272840		0.527031
NC_000913	272840	272845		0.585920
NC_000913	272845	272850		0.609605
NC_000913	272850	272855		0.808853
NC_000913	272855	272860		0.434843
NC_000913	272860	272865		0.441152
NC_000913	272865	272870		0.446853
NC_000913	272870	272875		0.358137
NC_000913	272875	272880		0.297088
NC_000913	272880	272885		0.245807
NC_000913	272885	272890		0.217221
NC_000913	272890	272895		0.178128
NC_000913	272895	272900		0.213424
NC_000913	272900	272905		0.211847
NC_000913	272905	272910		0.177012
NC_000913	272910	272915		0.215371
NC_000913	272915	272920		0.181196
NC_000913	272920	272925		0.200669
NC_000913	272925	272930		0.192267
NC_000913	272930	272935		0.228627
NC_000913	272935	272940		0.104827
NC_000913	272940	272945		0.074332
NC_000913	272945	272950		0.046262
NC_000913	272950	272955		0.046203
NC_000913	272955	272960		0.039623
NC_000913	272960	272965		0.039854
NC_000913	272965	272970		0.052580
NC_000913	272970	272975		0.048277
NC_000913	272975	272980		0.067612
NC_000913	272980	272985		0.282763
NC_000913	272985	272990		0.186604
NC_000913	272990	272995		0.235343
NC_000913	272995	273000		0.264680
NC_000913	273000	273005		0.261142
NC_000913	273005	273010		0.267399
NC_000913	273010	273015		0.213548
NC_000913	273015	273020		0.413409
NC_000913	273020	273025		0.345409
NC_000913	273025	273030		0.318450
NC_000913	273030	273035		0.278439
NC_000913	273035	273040		0.244090
NC_000913	273040	273045		0.221199
NC_000913	273045	273050		0.234139
NC_000913	273050	273055		0.220730
NC_000913	273055	273060		0.331665
NC_000913	273060	273065		0.320328
NC_000913	273065	273070		0.433418
NC_000913	273070	273075		0.628155
NC_000913	273075	273080		0.533396
NC_000913	273080	273085		0.333044
NC_000913	273085	273090		0.323753
NC_000913	273090	273095		0.189719
NC_000913	273095	273100		0.180423
NC_000913	273100	273105		0.173042
NC_000913	273105	273110		0.178900
NC_000913	273110	273115		0.192990
NC_000913	273115	273120		0.376348
NC_000913	273120	273125		0.220384
NC_000913	273125	273130		0.194162
NC_000913	273130	273135		0.181690
NC_000913	273135	273140		0.129601
NC_000913	273140	273145		0.103182
NC_000913	273145	273150		0.104092
NC_000913	273150	273155		0.125339
NC_000913	273155	273160		0.131660
NC_000913	273160	273165		0.135505
NC_000913	273165	273170		0.155100
NC_000913	273170	273175		0.193242
NC_000913	273175	273180		0.212377
NC_000913	273180	273185		0.144944
NC_000913	273185	273190		0.150652
NC_000913	273190	273195		0.147678
NC_000913	273195	273200		0.169958
NC_000913	273200	273205		0.179150
NC_000913	273205	273210		0.165036
NC_000913	273210	273215		0.281804
NC_000913	273215	273220		0.259764
NC_000913	273220	273225		0.315148
NC_000913	273225	273230		0.360358
NC_000913	273230	273235		0.409811
NC_000913	273235	273240		0.388112
NC_000913	273240	273245		0.358183
NC_000913	273245	273250		0.323093
NC_000913	273250	273255		0.275092
NC_000913	273255	273260		0.256925
NC_000913	273260	273265		0.261166
NC_000913	273265	273270		0.252073
NC_000913	273270	273275		0.281676
NC_000913	273275	273280		0.318827
NC_000913	273280	273285		0.330159
NC_000913	273285	273290		0.392158
NC_000913	273290	273295		0.404960
NC_000913	273295	273300		0.370924
NC_000913	273300	273305		0.217822
NC_000913	273305	273310		0.175951
NC_000913	273310	273315		0.120707
NC_000913	273315	273320		0.104708
NC_000913	273320	273325		0.116325
NC_000913	273325	273330		0.114137
NC_000913	273330	273335		0.120139
NC_000913	273335	273340		0.036902
NC_000913	273340	273345		0.038036
NC_000913	273345	273350		0.064816
NC_000913	273350	273355		0.059309
NC_000913	273355	273360		0.080318
NC_000913	273360	273365		0.065017
NC_000913	273365	273370		0.054058
NC_000913	273370	273375		0.143990
NC_000913	273375	273380		0.127308
NC_000913	273380	273385		0.107727
NC_000913	273385	273390		0.104081
NC_000913	273390	273395		0.066847
NC_000913	273395	273400		0.061839
NC_000913	273400	273405		0.063504
NC_000913	273405	273410		0.050092
NC_000913	273410	273415		0.052779
NC_000913	273415	273420		0.070519
NC_000913	273420	273425		0.091369
NC_000913	273425	273430		0.100879
NC_000913	273430	273435		0.101000
NC_000913	273435	273440		0.120435
NC_000913	273440	273445		0.113227
NC_000913	273445	273450		0.121210
NC_000913	273450	273455		0.146728
NC_000913	273455	273460		0.157664
NC_000913	273460	273465		0.154513
NC_000913	273465	273470		0.145429
NC_000913	273470	273475		0.082197
NC_000913	273475	273480		0.070314
NC_000913	273480	273485		0.063877
NC_000913	273485	273490		0.065140
NC_000913	273490	273495		0.095443
NC_000913	273495	273500		0.124424
NC_000913	273500	273505		0.155645
NC_000913	273505	273510		0.154823
NC_000913	273510	273515		0.256704
NC_000913	273515	273520		0.547553
NC_000913	273520	273525		0.533588
NC_000913	273525	273530		0.539850
NC_000913	273530	273535		0.788107
NC_000913	273535	273540		1.115566
NC_000913	273540	273545		0.773180
NC_000913	273545	273550		0.479640
NC_000913	273550	273555		0.166499
NC_000913	273555	273560		0.071738
NC_000913	273560	273565		0.039035
NC_000913	273565	273570		0.039715
NC_000913	273570	273575		0.036298
NC_000913	273575	273580		0.034509
NC_000913	273580	273585		0.036941
NC_000913	273585	273590		0.039419
NC_000913	273590	273595		0.050921
NC_000913	273595	273600		0.081568
NC_000913	273600	273605		0.089475
NC_000913	273605	273610		0.139084
NC_000913	273610	273615		0.137441
NC_000913	273615	273620		0.270435
NC_000913	273620	273625		0.227535
NC_000913	273625	273630		0.183393
NC_000913	273630	273635		0.175060
NC_000913	273635	273640		0.172360
NC_000913	273640	273645		0.154283
NC_000913	273645	273650		0.148789
NC_000913	273650	273655		0.106086
NC_000913	273655	273660		0.148422
NC_000913	273660	273665		0.134290
NC_000913	273665	273670		0.123939
NC_000913	273670	273675		0.117010
NC_000913	273675	273680		0.121227
NC_000913	273680	273685		0.169700
NC_000913	273685	273690		0.180795
NC_000913	273690	273695		0.192423
NC_000913	273695	273700		0.443810
NC_000913	273700	273705		0.360016
NC_000913	273705	273710		0.366662
NC_000913	273710	273715		0.354441
NC_000913	273715	273720		0.268945
NC_000913	273720	273725		0.234136
NC_000913	273725	273730		0.232314
NC_000913	273730	273735		0.188996
NC_000913	273735	273740		0.126068
NC_000913	273740	273745		0.127443
NC_000913	273745	273750		0.106684
NC_000913	273750	273755		0.061785
NC_000913	273755	273760		0.067683
NC_000913	273760	273765		0.083646
NC_000913	273765	273770		0.087085
NC_000913	273770	273775		0.064551
NC_000913	273775	273780		0.070142
NC_000913	273780	273785		0.133458
NC_000913	273785	273790		0.193498
NC_000913	273790	273795		0.211469
NC_000913	273795	273800		0.244400
NC_000913	273800	273805		0.446606
NC_000913	273805	273810		0.515272
NC_000913	273810	273815		0.683190
NC_000913	273815	273820		0.668223
NC_000913	273820	273825		0.761786
NC_000913	273825	273830		0.382543
NC_000913	273830	273835		0.109664
NC_000913	273835	273840		0.079744
NC_000913	273840	273845		0.061983
NC_000913	273845	273850		0.032535
NC_000913	273850	273855		0.031873
NC_000913	273855	273860		0.033650
NC_000913	273860	273865		0.031398
NC_000913	273865	273870		0.039177
NC_000913	273870	273875		0.042892
NC_000913	273875	273880		0.061905
NC_000913	273880	273885		0.036310
NC_000913	273885	273890		0.026332
NC_000913	273890	273895		0.023564
NC_000913	273895	273900		0.024908
NC_000913	273900	273905		0.029005
NC_000913	273905	273910		0.040897
NC_000913	273910	273915		0.051728
NC_000913	273915	273920		0.039817
NC_000913	273920	273925		0.032002
NC_000913	273925	273930		0.029049
NC_000913	273930	273935		0.030511
NC_000913	273935	273940		0.032784
NC_000913	273940	273945		0.049356
NC_000913	273945	273950		0.058296
NC_000913	273950	273955		0.084507
NC_000913	273955	273960		0.151054
NC_000913	273960	273965		0.145079
NC_000913	273965	273970		0.406749
NC_000913	273970	273975		0.325050
NC_000913	273975	273980		0.331427
NC_000913	273980	273985		0.329350
NC_000913	273985	273990		0.343133
NC_000913	273990	273995		0.390463
NC_000913	273995	274000		0.413681
NC_000913	274000	274005		0.673568
NC_000913	274005	274010		1.072053
NC_000913	274010	274015		0.998649
NC_000913	274015	274020		3.529951
NC_000913	274020	274025		3.212888
NC_000913	274025	274030		3.255386
NC_000913	274030	274035		3.532879
NC_000913	274035	274040		4.180602
NC_000913	274040	274045		4.383781
NC_000913	274045	274050		4.392474
NC_000913	274050	274055		4.217396
NC_000913	274055	274060		4.235541
NC_000913	274060	274065		4.204906
NC_000913	274065	274070		4.324498
NC_000913	274070	274075		4.019393
NC_000913	274075	274080		4.469532
NC_000913	274080	274085		3.338905
NC_000913	274085	274090		3.734894
NC_000913	274090	274095		3.843249
NC_000913	274095	274100		3.610773
NC_000913	274100	274105		3.334487
NC_000913	274105	274110		5.278985
NC_000913	274110	274115		5.291510
NC_000913	274115	274120		5.605237
NC_000913	274120	274125		5.655803
NC_000913	274125	274130		3.696280
NC_000913	274130	274135		3.998981
NC_000913	274135	274140		4.170292
NC_000913	274140	274145		4.451218
NC_000913	274145	274150		4.462103
NC_000913	274150	274155		5.593736
NC_000913	274155	274160		5.883510
NC_000913	274160	274165		3.144114
NC_000913	274165	274170		0.641416
NC_000913	274170	274175		0.640696
NC_000913	274175	274180		1.006409
NC_000913	274180	274185		2.443533
NC_000913	274185	274190		2.446152
NC_000913	274190	274195		1.511533
NC_000913	274195	274200		1.785281
NC_000913	274200	274205		1.785283
NC_000913	274205	274210		1.468663
NC_000913	274210	274215		1.468664
NC_000913	274215	274220		0.917126
NC_000913	274220	274225		0.917126
NC_000913	274225	274230		0.917125
NC_000913	274230	274235		0.917125
NC_000913	274235	274240		0.921778
NC_000913	274240	274245		0.921777
NC_000913	274245	274250		0.921777
NC_000913	274250	274255		0.921776
NC_000913	274255	274260		0.921776
NC_000913	274260	274265		0.921775
NC_000913	274265	274270		1.174946
NC_000913	274270	274275		1.174946
NC_000913	274275	274280		1.174947
NC_000913	274280	274285		1.174947
NC_000913	274285	274290		1.174947
NC_000913	274290	274295		1.265367
NC_000913	274295	274300		1.265367
NC_000913	274300	274305		1.265368
NC_000913	274305	274310		1.265368
NC_000913	274310	274315		1.265369
NC_000913	274315	274320		1.265370
NC_000913	274320	274325		1.265370
NC_000913	274325	274330		1.265371
NC_000913	274330	274335		1.265371
NC_000913	274335	274340		1.265372
NC_000913	274340	274345		1.265372
NC_000913	274345	274350		1.265373
NC_000913	274350	274355		1.136516
NC_000913	274355	274360		1.136516
NC_000913	274360	274365		1.136516
NC_000913	274365	274370		1.136516
NC_000913	274370	274375		1.136516
NC_000913	274375	274380		1.136517
NC_000913	274380	274385		1.083374
NC_000913	274385	274390		1.083374
NC_000913	274390	274395		1.083374
NC_000913	274395	274400		1.083374
NC_000913	274400	274405		1.083374
NC_000913	274405	274410		1.083374
NC_000913	274410	274415		1.083374
NC_000913	274415	274420		1.083374
NC_000913	274420	274425		1.083374
NC_000913	274425	274430		1.083374
NC_000913	274430	274435		1.083374
NC_000913	274435	274440		1.083374
NC_000913	274440	274445		1.083374
NC_000913	274445	274450		1.083374
NC_000913	274450	274455		1.083374
NC_000913	274455	274460		1.083374
NC_000913	274460	274465		1.083374
NC_000913	274465	274470		1.083374
NC_000913	274470	274475		1.083374
NC_000913	274475	274480		1.083814
NC_000913	274480	274485		1.083814
NC_000913	274485	274490		1.083814
NC_000913	274490	274495		1.083814
NC_000913	274495	274500		1.083814
NC_000913	274500	274505		1.083814
NC_000913	274505	274510		1.083814
NC_000913	274510	274515		1.083814
NC_000913	274515	274520		1.083814
NC_000913	274520	274525		1.083814
NC_000913	274525	274530		1.083814
NC_000913	274530	274535		1.083814
NC_000913	274535	274540		1.083814
NC_000913	274540	274545		1.083814
NC_000913	274545	274550		1.083814
NC_000913	274550	274555		1.083814
NC_000913	274555	274560		1.083814
NC_000913	274560	274565		1.083814
NC_000913	274565	274570		1.083814
NC_000913	274570	274575		1.083814
NC_000913	274575	274580		1.083814
NC_000913	274580	274585		1.083814
NC_000913	274585	274590		1.083814
NC_000913	274590	274595		1.083814
NC_000913	274595	274600		1.083814
NC_000913	274600	274605		1.083814
NC_000913	274605	274610		1.083814
NC_000913	274610	274615		1.083814
NC_000913	274615	274620		1.083814
NC_000913	274620	274625		1.083814
NC_000913	274625	274630		1.083814
NC_000913	274630	274635		1.083814
NC_000913	274635	274640		1.083814
NC_000913	274640	274645		1.083814
NC_000913	274645	274650		1.083814
NC_000913	274650	274655		1.083814
NC_000913	274655	274660		1.083814
NC_000913	274660	274665		1.210127
NC_000913	274665	274670		1.210127
NC_000913	274670	274675		1.212755
NC_000913	274675	274680		1.212755
NC_000913	274680	274685		1.212756
NC_000913	274685	274690		1.212756
NC_000913	274690	274695		1.212756
NC_000913	274695	274700		1.212757
NC_000913	274700	274705		1.212757
NC_000913	274705	274710		1.212758
NC_000913	274710	274715		1.212758
NC_000913	274715	274720		1.212758
NC_000913	274720	274725		1.212759
NC_000913	274725	274730		1.598426
NC_000913	274730	274735		1.598428
NC_000913	274735	274740		1.598430
NC_000913	274740	274745		1.598431
NC_000913	274745	274750		1.598433
NC_000913	274750	274755		1.598435
NC_000913	274755	274760		1.598436
NC_000913	274760	274765		1.598438
NC_000913	274765	274770		1.598440
NC_000913	274770	274775		1.598441
NC_000913	274775	274780		1.603003
NC_000913	274780	274785		1.603005
NC_000913	274785	274790		1.603006
NC_000913	274790	274795		1.603008
NC_000913	274795	274800		1.603010
NC_000913	274800	274805		1.603012
NC_000913	274805	274810		1.494187
NC_000913	274810	274815		1.484463
NC_000913	274815	274820		1.484465
NC_000913	274820	274825		1.484466
NC_000913	274825	274830		1.484467
NC_000913	274830	274835		1.484469
NC_000913	274835	274840		1.484470
NC_000913	274840	274845		1.345749
NC_000913	274845	274850		1.345750
NC_000913	274850	274855		1.275820
NC_000913	274855	274860		1.275556
NC_000913	274860	274865		1.279236
NC_000913	274865	274870		1.641582
NC_000913	274870	274875		1.641583
NC_000913	274875	274880		2.729530
NC_000913	274880	274885		3.201431
NC_000913	274885	274890		2.916029
NC_000913	274890	274895		5.464125
NC_000913	274895	274900		3.805854
NC_000913	274900	274905		5.344404
NC_000913	274905	274910		5.489189
NC_000913	274910	274915		5.374828
NC_000913	274915	274920		4.227930
NC_000913	274920	274925		3.462925
NC_000913	274925	274930		3.076416
NC_000913	274930	274935		2.160971
NC_000913	274935	274940		2.858615
NC_000913	274940	274945		2.983931
NC_000913	274945	274950		2.897078
NC_000913	274950	274955		3.614715
NC_000913	274955	274960		3.612089
NC_000913	274960	274965		4.132366
NC_000913	274965	274970		4.683497
NC_000913	274970	274975		4.404390
NC_000913	274975	274980		3.499553
NC_000913	274980	274985		3.718753
NC_000913	274985	274990		3.598598
NC_000913	274990	274995		3.711167
NC_000913	274995	275000		3.340508
NC_000913	275000	275005		3.311293
NC_000913	275005	275010		3.064561
NC_000913	275010	275015		3.308162
NC_000913	275015	275020		3.197252
NC_000913	275020	275025		3.151564
NC_000913	275025	275030		2.997255
NC_000913	275030	275035		2.927751
NC_000913	275035	275040		2.846063
NC_000913	275040	275045		3.118078
NC_000913	275045	275050		2.544299
NC_000913	275050	275055		3.006153
NC_000913	275055	275060		3.236171
NC_000913	275060	275065		3.121309
NC_000913	275065	275070		3.331740
NC_000913	275070	275075		3.657971
NC_000913	275075	275080		3.193423
NC_000913	275080	275085		3.095966
NC_000913	275085	275090		3.156743
NC_000913	275090	275095		3.168583
NC_000913	275095	275100		2.832941
NC_000913	275100	275105		2.554135
NC_000913	275105	275110		2.353273
NC_000913	275110	275115		2.137869
NC_000913	275115	275120		2.006523
NC_000913	275120	275125		1.756584
NC_000913	275125	275130		1.077146
NC_000913	275130	275135		0.572825
NC_000913	275135	275140		0.556056
NC_000913	275140	275145		0.376735
NC_000913	275145	275150		0.359021
NC_000913	275150	275155		0.312993
NC_000913	275155	275160		0.286233
NC_000913	275160	275165		0.354526
NC_000913	275165	275170		0.321143
NC_000913	275170	275175		0.334721
NC_000913	275175	275180		0.358845
NC_000913	275180	275185		0.520360
NC_000913	275185	275190		0.641119
NC_000913	275190	275195		0.976998
NC_000913	275195	275200		1.185723
NC_000913	275200	275205		1.136871
NC_000913	275205	275210		0.855666
NC_000913	275210	275215		0.399114
NC_000913	275215	275220		0.347223
NC_000913	275220	275225		0.324220
NC_000913	275225	275230		0.326287
NC_000913	275230	275235		0.269206
NC_000913	275235	275240		0.273787
NC_000913	275240	275245		0.285232
NC_000913	275245	275250		0.537052
NC_000913	275250	275255		0.548354
NC_000913	275255	275260		0.647117
NC_000913	275260	275265		0.921062
NC_000913	275265	275270		1.179367
NC_000913	275270	275275		1.113833
NC_000913	275275	275280		1.106084
NC_000913	275280	275285		0.703717
NC_000913	275285	275290		0.682868
NC_000913	275290	275295		0.726465
NC_000913	275295	275300		0.725797
NC_000913	275300	275305		1.072524
NC_000913	275305	275310		1.159704
NC_000913	275310	275315		0.976501
NC_000913	275315	275320		0.842705
NC_000913	275320	275325		0.670466
NC_000913	275325	275330		0.214445
NC_000913	275330	275335		0.092708
NC_000913	275335	275340		0.033555
NC_000913	275340	275345		0.050953
NC_000913	275345	275350		0.058797
NC_000913	275350	275355		0.058316
NC_000913	275355	275360		0.063553
NC_000913	275360	275365		0.066749
NC_000913	275365	275370		0.113685
NC_000913	275370	275375		0.129959
NC_000913	275375	275380		0.186521
NC_000913	275380	275385		0.179058
NC_000913	275385	275390		0.118780
NC_000913	275390	275395		0.151591
NC_000913	275395	275400		0.141500
NC_000913	275400	275405		0.158093
NC_000913	275405	275410		0.187645
NC_000913	275410	275415		0.216275
NC_000913	275415	275420		0.297888
NC_000913	275420	275425		0.319755
NC_000913	275425	275430		0.275743
NC_000913	275430	275435		0.523280
NC_000913	275435	275440		0.617580
NC_000913	275440	275445		0.269687
NC_000913	275445	275450		0.193853
NC_000913	275450	275455		0.164630
NC_000913	275455	275460		0.108669
NC_000913	275460	275465		0.103503
NC_000913	275465	275470		0.100115
NC_000913	275470	275475		0.105109
NC_000913	275475	275480		0.109978
NC_000913	275480	275485		0.211541
NC_000913	275485	275490		0.405492
NC_000913	275490	275495		0.324488
NC_000913	275495	275500		0.322458
NC_000913	275500	275505		0.335142
NC_000913	275505	275510		0.325754
NC_000913	275510	275515		0.443788
NC_000913	275515	275520		0.638660
NC_000913	275520	275525		0.615672
NC_000913	275525	275530		0.580709
NC_000913	275530	275535		0.633436
NC_000913	275535	275540		0.568711
NC_000913	275540	275545		0.473326
NC_000913	275545	275550		0.448113
NC_000913	275550	275555		0.525528
NC_000913	275555	275560		0.593206
NC_000913	275560	275565		0.619408
NC_000913	275565	275570		0.774565
NC_000913	275570	275575		0.693410
NC_000913	275575	275580		0.665786
NC_000913	275580	275585		0.593472
NC_000913	275585	275590		0.566144
NC_000913	275590	275595		0.498941
NC_000913	275595	275600		0.529958
NC_000913	275600	275605		0.440745
NC_000913	275605	275610		0.643326
NC_000913	275610	275615		0.608198
NC_000913	275615	275620		0.587316
NC_000913	275620	275625		0.546578
NC_000913	275625	275630		0.430681
NC_000913	275630	275635		0.364548
NC_000913	275635	275640		0.347886
NC_000913	275640	275645		0.298317
NC_000913	275645	275650		0.312649
NC_000913	275650	275655		0.344410
NC_000913	275655	275660		0.393612
NC_000913	275660	275665		0.421010
NC_000913	275665	275670		0.431550
NC_000913	275670	275675		0.566287
NC_000913	275675	275680		0.560897
NC_000913	275680	275685		0.638579
NC_000913	275685	275690		0.425383
NC_000913	275690	275695		0.368519
NC_000913	275695	275700		0.280100
NC_000913	275700	275705		0.238370
NC_000913	275705	275710		0.208292
NC_000913	275710	275715		0.236347
NC_000913	275715	275720		0.242573
NC_000913	275720	275725		0.227801
NC_000913	275725	275730		0.363725
NC_000913	275730	275735		0.411106
NC_000913	275735	275740		0.475695
NC_000913	275740	275745		0.511810
NC_000913	275745	275750		0.659051
NC_000913	275750	275755		0.708645
NC_000913	275755	275760		0.389894
NC_000913	275760	275765		0.188095
NC_000913	275765	275770		0.187851
NC_000913	275770	275775		0.194272
NC_000913	275775	275780		0.178528
NC_000913	275780	275785		0.150923
NC_000913	275785	275790		0.136300
NC_000913	275790	275795		0.182096
NC_000913	275795	275800		0.157507
NC_000913	275800	275805		0.224337
NC_000913	275805	275810		0.180757
NC_000913	275810	275815		0.130994
NC_000913	275815	275820		0.145137
NC_000913	275820	275825		0.103562
NC_000913	275825	275830		0.138086
NC_000913	275830	275835		0.024918
NC_000913	275835	275840		0.024243
NC_000913	275840	275845		0.025045
NC_000913	275845	275850		0.030053
NC_000913	275850	275855		0.035614
NC_000913	275855	275860		0.043361
NC_000913	275860	275865		0.152733
NC_000913	275865	275870		0.213064
NC_000913	275870	275875		0.131835
NC_000913	275875	275880		0.074084
NC_000913	275880	275885		0.079891
NC_000913	275885	275890		0.083357
NC_000913	275890	275895		0.086953
NC_000913	275895	275900		0.149012
NC_000913	275900	275905		0.268141
NC_000913	275905	275910		0.098997
NC_000913	275910	275915		0.115540
NC_000913	275915	275920		0.132850
NC_000913	275920	275925		0.136315
NC_000913	275925	275930		0.126713
NC_000913	275930	275935		0.148327
NC_000913	275935	275940		0.141835
NC_000913	275940	275945		0.168391
NC_000913	275945	275950		0.194756
NC_000913	275950	275955		0.167304
NC_000913	275955	275960		0.162828
NC_000913	275960	275965		0.181913
NC_000913	275965	275970		0.222686
NC_000913	275970	275975		0.203074
NC_000913	275975	275980		0.179548
NC_000913	275980	275985		0.168441
NC_000913	275985	275990		0.154329
NC_000913	275990	275995		0.202087
NC_000913	275995	276000		0.224666
NC_000913	276000	276005		0.219953
NC_000913	276005	276010		0.161381
NC_000913	276010	276015		0.154479
NC_000913	276015	276020		0.140690
NC_000913	276020	276025		0.136908
NC_000913	276025	276030		0.145734
NC_000913	276030	276035		0.193394
NC_000913	276035	276040		0.329650
NC_000913	276040	276045		0.417287
NC_000913	276045	276050		0.652871
NC_000913	276050	276055		1.037212
NC_000913	276055	276060		0.989162
NC_000913	276060	276065		1.012851
NC_000913	276065	276070		1.019606
NC_000913	276070	276075		1.065333
NC_000913	276075	276080		1.167806
NC_000913	276080	276085		1.406989
NC_000913	276085	276090		0.645351
NC_000913	276090	276095		0.684424
NC_000913	276095	276100		0.592609
NC_000913	276100	276105		0.561142
NC_000913	276105	276110		0.529596
NC_000913	276110	276115		0.753183
NC_000913	276115	276120		0.689294
NC_000913	276120	276125		0.527906
NC_000913	276125	276130		0.551260
NC_000913	276130	276135		0.450472
NC_000913	276135	276140		0.424112
NC_000913	276140	276145		0.383817
NC_000913	276145	276150		0.369617
NC_000913	276150	276155		0.450562
NC_000913	276155	276160		0.445716
NC_000913	276160	276165		0.398962
NC_000913	276165	276170		0.337862
NC_000913	276170	276175		0.311260
NC_000913	276175	276180		0.340554
NC_000913	276180	276185		0.449249
NC_000913	276185	276190		0.480907
NC_000913	276190	276195		0.535711
NC_000913	276195	276200		0.501367
NC_000913	276200	276205		0.605705
NC_000913	276205	276210		0.661891
NC_000913	276210	276215		0.712907
NC_000913	276215	276220		0.747211
NC_000913	276220	276225		0.906556
NC_000913	276225	276230		1.042810
NC_000913	276230	276235		1.029395
NC_000913	276235	276240		0.909995
NC_000913	276240	276245		0.671252
NC_000913	276245	276250		0.599212
NC_000913	276250	276255		0.092601
NC_000913	276255	276260		0.095845
NC_000913	276260	276265		0.100885
NC_000913	276265	276270		0.087093
NC_000913	276270	276275		0.092713
NC_000913	276275	276280		0.097711
NC_000913	276280	276285		0.484516
NC_000913	276285	276290		0.437030
NC_000913	276290	276295		0.325243
NC_000913	276295	276300		0.327889
NC_000913	276300	276305		0.351360
NC_000913	276305	276310		0.292821
NC_000913	276310	276315		0.329383
NC_000913	276315	276320		0.249975
NC_000913	276320	276325		0.221468
NC_000913	276325	276330		0.195999
NC_000913	276330	276335		0.164191
NC_000913	276335	276340		0.167787
NC_000913	276340	276345		0.167673
NC_000913	276345	276350		0.173786
NC_000913	276350	276355		0.363648
NC_000913	276355	276360		0.492224
NC_000913	276360	276365		0.434219
NC_000913	276365	276370		0.458802
NC_000913	276370	276375		0.442093
NC_000913	276375	276380		0.441816
NC_000913	276380	276385		0.444147
NC_000913	276385	276390		0.442952
NC_000913	276390	276395		0.438663
NC_000913	276395	276400		0.489811
NC_000913	276400	276405		0.513473
NC_000913	276405	276410		0.569224
NC_000913	276410	276415		0.609171
NC_000913	276415	276420		0.563551
NC_000913	276420	276425		0.608255
NC_000913	276425	276430		0.645677
NC_000913	276430	276435		0.462634
NC_000913	276435	276440		0.426592
NC_000913	276440	276445		0.419198
NC_000913	276445	276450		0.425888
NC_000913	276450	276455		0.458002
NC_000913	276455	276460		0.445947
NC_000913	276460	276465		0.429684
NC_000913	276465	276470		0.263274
NC_000913	276470	276475		0.277724
NC_000913	276475	276480		0.287281
NC_000913	276480	276485		0.262122
NC_000913	276485	276490		0.239189
NC_000913	276490	276495		0.243231
NC_000913	276495	276500		0.280314
NC_000913	276500	276505		0.310846
NC_000913	276505	276510		0.366280
NC_000913	276510	276515		0.363495
NC_000913	276515	276520		0.323449
NC_000913	276520	276525		0.373524
NC_000913	276525	276530		0.450026
NC_000913	276530	276535		0.169909
NC_000913	276535	276540		0.137837
NC_000913	276540	276545		0.129492
NC_000913	276545	276550		0.112087
NC_000913	276550	276555		0.165048
NC_000913	276555	276560		0.187002
NC_000913	276560	276565		0.310434
NC_000913	276565	276570		0.465239
NC_000913	276570	276575		0.529949
NC_000913	276575	276580		0.478440
NC_000913	276580	276585		0.556540
NC_000913	276585	276590		0.570348
NC_000913	276590	276595		0.547550
NC_000913	276595	276600		0.535672
NC_000913	276600	276605		0.543063
NC_000913	276605	276610		0.666178
NC_000913	276610	276615		0.517561
NC_000913	276615	276620		0.490630
NC_000913	276620	276625		0.406698
NC_000913	276625	276630		0.442966
NC_000913	276630	276635		0.421418
NC_000913	276635	276640		0.452653
NC_000913	276640	276645		0.445247
NC_000913	276645	276650		0.600854
NC_000913	276650	276655		0.901444
NC_000913	276655	276660		1.428126
NC_000913	276660	276665		1.511098
NC_000913	276665	276670		1.756123
NC_000913	276670	276675		1.713895
NC_000913	276675	276680		1.389820
NC_000913	276680	276685		1.301240
NC_000913	276685	276690		1.241894
NC_000913	276690	276695		1.263272
NC_000913	276695	276700		1.271106
NC_000913	276700	276705		1.064348
NC_000913	276705	276710		1.060317
NC_000913	276710	276715		1.026162
NC_000913	276715	276720		1.042187
NC_000913	276720	276725		0.864745
NC_000913	276725	276730		0.936934
NC_000913	276730	276735		0.896879
NC_000913	276735	276740		0.995162
NC_000913	276740	276745		1.099341
NC_000913	276745	276750		1.087874
NC_000913	276750	276755		1.607033
NC_000913	276755	276760		1.412708
NC_000913	276760	276765		1.331689
NC_000913	276765	276770		0.557427
NC_000913	276770	276775		0.501714
NC_000913	276775	276780		0.463457
NC_000913	276780	276785		0.463118
NC_000913	276785	276790		0.471807
NC_000913	276790	276795		0.540170
NC_000913	276795	276800		0.594783
NC_000913	276800	276805		0.662101
NC_000913	276805	276810		0.753813
NC_000913	276810	276815		0.893409
NC_000913	276815	276820		0.773336
NC_000913	276820	276825		0.729234
NC_000913	276825	276830		0.568310
NC_000913	276830	276835		0.517934
NC_000913	276835	276840		0.502040
NC_000913	276840	276845		0.525832
NC_000913	276845	276850		0.501242
NC_000913	276850	276855		0.523423
NC_000913	276855	276860		0.510498
NC_000913	276860	276865		0.537431
NC_000913	276865	276870		0.597685
NC_000913	276870	276875		0.694569
NC_000913	276875	276880		0.632541
NC_000913	276880	276885		0.663840
NC_000913	276885	276890		0.733127
NC_000913	276890	276895		0.714293
NC_000913	276895	276900		0.700503
NC_000913	276900	276905		0.687459
NC_000913	276905	276910		0.707802
NC_000913	276910	276915		0.698731
NC_000913	276915	276920		0.731845
NC_000913	276920	276925		0.776664
NC_000913	276925	276930		0.751197
NC_000913	276930	276935		0.531863
NC_000913	276935	276940		0.531117
NC_000913	276940	276945		0.484977
NC_000913	276945	276950		0.506013
NC_000913	276950	276955		0.499546
NC_000913	276955	276960		0.420786
NC_000913	276960	276965		0.465527
NC_000913	276965	276970		0.442020
NC_000913	276970	276975		0.486933
NC_000913	276975	276980		0.428399
NC_000913	276980	276985		0.497841
NC_000913	276985	276990		0.456243
NC_000913	276990	276995		0.379753
NC_000913	276995	277000		0.330826
NC_000913	277000	277005		0.326524
NC_000913	277005	277010		0.309672
NC_000913	277010	277015		0.302014
NC_000913	277015	277020		0.285047
NC_000913	277020	277025		0.308932
NC_000913	277025	277030		0.375403
NC_000913	277030	277035		0.476922
NC_000913	277035	277040		0.467527
NC_000913	277040	277045		0.597383
NC_000913	277045	277050		0.582334
NC_000913	277050	277055		0.584943
NC_000913	277055	277060		0.605627
NC_000913	277060	277065		0.553483
NC_000913	277065	277070		0.579098
NC_000913	277070	277075		0.606243
NC_000913	277075	277080		0.623646
NC_000913	277080	277085		0.541480
NC_000913	277085	277090		0.561970
NC_000913	277090	277095		0.614689
NC_000913	277095	277100		0.596493
NC_000913	277100	277105		0.517799
NC_000913	277105	277110		0.515898
NC_000913	277110	277115		0.517758
NC_000913	277115	277120		0.585959
NC_000913	277120	277125		0.661195
NC_000913	277125	277130		0.741100
NC_000913	277130	277135		0.965992
NC_000913	277135	277140		1.097597
NC_000913	277140	277145		1.111432
NC_000913	277145	277150		0.844310
NC_000913	277150	277155		0.793411
NC_000913	277155	277160		0.701446
NC_000913	277160	277165		0.607246
NC_000913	277165	277170		0.368131
NC_000913	277170	277175		0.352724
NC_000913	277175	277180		0.385793
NC_000913	277180	277185		0.435823
NC_000913	277185	277190		0.433980
NC_000913	277190	277195		0.550888
NC_000913	277195	277200		0.579865
NC_000913	277200	277205		0.620058
NC_000913	277205	277210		0.692842
NC_000913	277210	277215		0.720277
NC_000913	277215	277220		0.777205
NC_000913	277220	277225		0.593825
NC_000913	277225	277230		0.502063
NC_000913	277230	277235		0.551207
NC_000913	277235	277240		0.553131
NC_000913	277240	277245		0.594889
NC_000913	277245	277250		0.477078
NC_000913	277250	277255		0.467905
NC_000913	277255	277260		0.478396
NC_000913	277260	277265		0.454207
NC_000913	277265	277270		0.397011
NC_000913	277270	277275		0.377581
NC_000913	277275	277280		0.297652
NC_000913	277280	277285		0.284852
NC_000913	277285	277290		0.300731
NC_000913	277290	277295		0.311031
NC_000913	277295	277300		0.363903
NC_000913	277300	277305		0.447221
NC_000913	277305	277310		0.453952
NC_000913	277310	277315		0.487182
NC_000913	277315	277320		0.460733
NC_000913	277320	277325		0.500533
NC_000913	277325	277330		0.482875
NC_000913	277330	277335		0.534496
NC_000913	277335	277340		0.480656
NC_000913	277340	277345		0.494937
NC_000913	277345	277350		0.498508
NC_000913	277350	277355		0.580086
NC_000913	277355	277360		0.581352
NC_000913	277360	277365		0.550216
NC_000913	277365	277370		0.696239
NC_000913	277370	277375		0.894324
NC_000913	277375	277380		0.967547
NC_000913	277380	277385		0.997993
NC_000913	277385	277390		0.989078
NC_000913	277390	277395		1.054928
NC_000913	277395	277400		1.276866
NC_000913	277400	277405		1.107704
NC_000913	277405	277410		0.792633
NC_000913	277410	277415		0.692819
NC_000913	277415	277420		0.573598
NC_000913	277420	277425		0.569292
NC_000913	277425	277430		0.592631
NC_000913	277430	277435		0.540441
NC_000913	277435	277440		0.638630
NC_000913	277440	277445		0.586694
NC_000913	277445	277450		0.620172
NC_000913	277450	277455		0.600634
NC_000913	277455	277460		0.562011
NC_000913	277460	277465		0.573817
NC_000913	277465	277470		0.565818
NC_000913	277470	277475		0.754355
NC_000913	277475	277480		0.418678
NC_000913	277480	277485		0.378119
NC_000913	277485	277490		0.317870
NC_000913	277490	277495		0.372284
NC_000913	277495	277500		0.341485
NC_000913	277500	277505		0.326145
NC_000913	277505	277510		0.365543
NC_000913	277510	277515		0.375464
NC_000913	277515	277520		0.452671
NC_000913	277520	277525		0.564926
NC_000913	277525	277530		0.447441
NC_000913	277530	277535		0.412640
NC_000913	277535	277540		0.354982
NC_000913	277540	277545		0.332530
NC_000913	277545	277550		0.308115
NC_000913	277550	277555		0.264651
NC_000913	277555	277560		0.218717
NC_000913	277560	277565		0.181663
NC_000913	277565	277570		0.164474
NC_000913	277570	277575		0.184147
NC_000913	277575	277580		0.185151
NC_000913	277580	277585		0.177884
NC_000913	277585	277590		0.254829
NC_000913	277590	277595		0.166314
NC_000913	277595	277600		0.164328
NC_000913	277600	277605		0.169188
NC_000913	277605	277610		0.159780
NC_000913	277610	277615		0.151769
NC_000913	277615	277620		0.152123
NC_000913	277620	277625		0.151430
NC_000913	277625	277630		0.090523
NC_000913	277630	277635		0.090673
NC_000913	277635	277640		0.109616
NC_000913	277640	277645		0.151731
NC_000913	277645	277650		0.139483
NC_000913	277650	277655		0.153934
NC_000913	277655	277660		0.185141
NC_000913	277660	277665		0.279830
NC_000913	277665	277670		0.482260
NC_000913	277670	277675		0.572740
NC_000913	277675	277680		0.641177
NC_000913	277680	277685		0.532652
NC_000913	277685	277690		0.530922
NC_000913	277690	277695		0.353496
NC_000913	277695	277700		0.347290
NC_000913	277700	277705		0.277743
NC_000913	277705	277710		0.277127
NC_000913	277710	277715		0.253923
NC_000913	277715	277720		0.233794
NC_000913	277720	277725		0.238690
NC_000913	277725	277730		0.259230
NC_000913	277730	277735		0.328768
NC_000913	277735	277740		0.404086
NC_000913	277740	277745		0.455400
NC_000913	277745	277750		0.535476
NC_000913	277750	277755		0.436969
NC_000913	277755	277760		0.440654
NC_000913	277760	277765		0.544584
NC_000913	277765	277770		0.547779
NC_000913	277770	277775		0.632957
NC_000913	277775	277780		0.921128
NC_000913	277780	277785		1.026620
NC_000913	277785	277790		1.138565
NC_000913	277790	277795		1.205495
NC_000913	277795	277800		1.185937
NC_000913	277800	277805		1.066174
NC_000913	277805	277810		1.084611
NC_000913	277810	277815		0.864513
NC_000913	277815	277820		0.766999
NC_000913	277820	277825		0.765260
NC_000913	277825	277830		0.779583
NC_000913	277830	277835		0.759688
NC_000913	277835	277840		0.760865
NC_000913	277840	277845		0.982551
NC_000913	277845	277850		1.062737
NC_000913	277850	277855		0.901428
NC_000913	277855	277860		1.050234
NC_000913	277860	277865		0.938751
NC_000913	277865	277870		0.683015
NC_000913	277870	277875		0.648502
NC_000913	277875	277880		0.557276
NC_000913	277880	277885		0.562895
NC_000913	277885	277890		0.617958
NC_000913	277890	277895		0.733993
NC_000913	277895	277900		0.746473
NC_000913	277900	277905		0.722414
NC_000913	277905	277910		0.918283
NC_000913	277910	277915		0.521361
NC_000913	277915	277920		0.430505
NC_000913	277920	277925		0.295437
NC_000913	277925	277930		0.350591
NC_000913	277930	277935		0.322759
NC_000913	277935	277940		0.319594
NC_000913	277940	277945		0.357805
NC_000913	277945	277950		0.375731
NC_000913	277950	277955		0.420948
NC_000913	277955	277960		0.358013
NC_000913	277960	277965		0.317850
NC_000913	277965	277970		0.280882
NC_000913	277970	277975		0.229751
NC_000913	277975	277980		0.254682
NC_000913	277980	277985		0.241325
NC_000913	277985	277990		0.259629
NC_000913	277990	277995		0.272528
NC_000913	277995	278000		0.366413
NC_000913	278000	278005		0.332961
NC_000913	278005	278010		0.253416
NC_000913	278010	278015		0.230156
NC_000913	278015	278020		0.211356
NC_000913	278020	278025		0.190769
NC_000913	278025	278030		0.191733
NC_000913	278030	278035		0.171493
NC_000913	278035	278040		0.198507
NC_000913	278040	278045		0.231005
NC_000913	278045	278050		0.214708
NC_000913	278050	278055		0.133958
NC_000913	278055	278060		0.093761
NC_000913	278060	278065		0.088879
NC_000913	278065	278070		0.091093
NC_000913	278070	278075		0.085786
NC_000913	278075	278080		0.099482
NC_000913	278080	278085		0.111102
NC_000913	278085	278090		0.156026
NC_000913	278090	278095		0.122256
NC_000913	278095	278100		0.193765
NC_000913	278100	278105		0.135917
NC_000913	278105	278110		0.086891
NC_000913	278110	278115		0.059832
NC_000913	278115	278120		0.049259
NC_000913	278120	278125		0.049319
NC_000913	278125	278130		0.043373
NC_000913	278130	278135		0.095128
NC_000913	278135	278140		0.141503
NC_000913	278140	278145		0.177837
NC_000913	278145	278150		0.262078
NC_000913	278150	278155		0.290052
NC_000913	278155	278160		0.404382
NC_000913	278160	278165		0.539317
NC_000913	278165	278170		0.523377
NC_000913	278170	278175		0.590681
NC_000913	278175	278180		0.450893
NC_000913	278180	278185		0.226877
NC_000913	278185	278190		0.227106
NC_000913	278190	278195		0.142689
NC_000913	278195	278200		0.119072
NC_000913	278200	278205		0.110196
NC_000913	278205	278210		0.102847
NC_000913	278210	278215		0.089448
NC_000913	278215	278220		0.106625
NC_000913	278220	278225		0.105386
NC_000913	278225	278230		0.157472
NC_000913	278230	278235		0.169790
NC_000913	278235	278240		0.158546
NC_000913	278240	278245		0.137165
NC_000913	278245	278250		0.169936
NC_000913	278250	278255		0.134883
NC_000913	278255	278260		0.131846
NC_000913	278260	278265		0.130488
NC_000913	278265	278270		0.103027
NC_000913	278270	278275		0.102834
NC_000913	278275	278280		0.078446
NC_000913	278280	278285		0.086535
NC_000913	278285	278290		0.082530
NC_000913	278290	278295		0.081023
NC_000913	278295	278300		0.092007
NC_000913	278300	278305		0.099654
NC_000913	278305	278310		0.151367
NC_000913	278310	278315		0.144809
NC_000913	278315	278320		0.175847
NC_000913	278320	278325		0.263507
NC_000913	278325	278330		0.373728
NC_000913	278330	278335		0.322189
NC_000913	278335	278340		0.286260
NC_000913	278340	278345		0.295280
NC_000913	278345	278350		0.309983
NC_000913	278350	278355		0.260490
NC_000913	278355	278360		0.223039
NC_000913	278360	278365		0.219259
NC_000913	278365	278370		0.194854
NC_000913	278370	278375		0.199627
NC_000913	278375	278380		0.204717
NC_000913	278380	278385		0.216380
NC_000913	278385	278390		0.218243
NC_000913	278390	278395		0.292907
NC_000913	278395	278400		0.366305
NC_000913	278400	278405		0.393060
NC_000913	278405	278410		0.452275
NC_000913	278410	278415		0.443255
NC_000913	278415	278420		0.345312
NC_000913	278420	278425		0.215609
NC_000913	278425	278430		0.147734
NC_000913	278430	278435		0.130738
NC_000913	278435	278440		0.133095
NC_000913	278440	278445		0.172231
NC_000913	278445	278450		0.153186
NC_000913	278450	278455		0.188150
NC_000913	278455	278460		0.179899
NC_000913	278460	278465		0.194195
NC_000913	278465	278470		0.233626
NC_000913	278470	278475		0.195418
NC_000913	278475	278480		0.208895
NC_000913	278480	278485		0.213910
NC_000913	278485	278490		0.268159
NC_000913	278490	278495		0.315741
NC_000913	278495	278500		0.388652
NC_000913	278500	278505		0.396385
NC_000913	278505	278510		0.373119
NC_000913	278510	278515		0.526866
NC_000913	278515	278520		0.505540
NC_000913	278520	278525		0.451115
NC_000913	278525	278530		0.394281
NC_000913	278530	278535		0.431809
NC_000913	278535	278540		0.413040
NC_000913	278540	278545		0.408906
NC_000913	278545	278550		0.423836
NC_000913	278550	278555		0.357274
NC_000913	278555	278560		0.378548
NC_000913	278560	278565		0.330721
NC_000913	278565	278570		0.300087
NC_000913	278570	278575		0.244391
NC_000913	278575	278580		0.238582
NC_000913	278580	278585		0.211004
NC_000913	278585	278590		0.190480
NC_000913	278590	278595		0.221669
NC_000913	278595	278600		0.236122
NC_000913	278600	278605		0.232815
NC_000913	278605	278610		0.278519
NC_000913	278610	278615		0.277598
NC_000913	278615	278620		0.254937
NC_000913	278620	278625		0.259331
NC_000913	278625	278630		0.255709
NC_000913	278630	278635		0.220816
NC_000913	278635	278640		0.240740
NC_000913	278640	278645		0.260308
NC_000913	278645	278650		0.240261
NC_000913	278650	278655		0.246564
NC_000913	278655	278660		0.240162
NC_000913	278660	278665		0.252588
NC_000913	278665	278670		0.245315
NC_000913	278670	278675		0.251227
NC_000913	278675	278680		0.230849
NC_000913	278680	278685		0.214435
NC_000913	278685	278690		0.179657
NC_000913	278690	278695		0.167282
NC_000913	278695	278700		0.142662
NC_000913	278700	278705		0.163257
NC_000913	278705	278710		0.185074
NC_000913	278710	278715		0.201287
NC_000913	278715	278720		0.184186
NC_000913	278720	278725		0.163380
NC_000913	278725	278730		0.193215
NC_000913	278730	278735		0.340513
NC_000913	278735	278740		0.303928
NC_000913	278740	278745		0.364790
NC_000913	278745	278750		0.285705
NC_000913	278750	278755		0.188396
NC_000913	278755	278760		0.161886
NC_000913	278760	278765		0.156745
NC_000913	278765	278770		0.125867
NC_000913	278770	278775		0.070831
NC_000913	278775	278780		0.073513
NC_000913	278780	278785		0.079869
NC_000913	278785	278790		0.067143
NC_000913	278790	278795		0.065107
NC_000913	278795	278800		0.070195
NC_000913	278800	278805		0.046223
NC_000913	278805	278810		0.035284
NC_000913	278810	278815		0.035877
NC_000913	278815	278820		0.041609
NC_000913	278820	278825		0.037517
NC_000913	278825	278830		0.035728
NC_000913	278830	278835		0.039349
NC_000913	278835	278840		0.036324
NC_000913	278840	278845		0.038462
NC_000913	278845	278850		0.036455
NC_000913	278850	278855		0.065330
NC_000913	278855	278860		0.189063
NC_000913	278860	278865		0.259409
NC_000913	278865	278870		0.305663
NC_000913	278870	278875		0.378383
NC_000913	278875	278880		0.444753
NC_000913	278880	278885		0.435425
NC_000913	278885	278890		0.481416
NC_000913	278890	278895		0.463810
NC_000913	278895	278900		0.468657
NC_000913	278900	278905		0.400704
NC_000913	278905	278910		0.457438
NC_000913	278910	278915		0.531423
NC_000913	278915	278920		0.461831
NC_000913	278920	278925		0.476019
NC_000913	278925	278930		0.333226
NC_000913	278930	278935		0.343219
NC_000913	278935	278940		0.289603
NC_000913	278940	278945		0.298879
NC_000913	278945	278950		0.329021
NC_000913	278950	278955		0.376837
NC_000913	278955	278960		0.385068
NC_000913	278960	278965		0.330977
NC_000913	278965	278970		0.347043
NC_000913	278970	278975		0.288659
NC_000913	278975	278980		0.324235
NC_000913	278980	278985		0.304151
NC_000913	278985	278990		0.243543
NC_000913	278990	278995		0.181859
NC_000913	278995	279000		0.225379
NC_000913	279000	279005		0.313667
NC_000913	279005	279010		0.305198
NC_000913	279010	279015		0.306955
NC_000913	279015	279020		0.315050
NC_000913	279020	279025		0.308265
NC_000913	279025	279030		0.275700
NC_000913	279030	279035		0.304086
NC_000913	279035	279040		0.350618
NC_000913	279040	279045		0.326861
NC_000913	279045	279050		0.266024
NC_000913	279050	279055		0.205349
NC_000913	279055	279060		0.219667
NC_000913	279060	279065		0.158043
NC_000913	279065	279070		0.169517
NC_000913	279070	279075		0.160580
NC_000913	279075	279080		0.164101
NC_000913	279080	279085		0.159389
NC_000913	279085	279090		0.194424
NC_000913	279090	279095		0.178163
NC_000913	279095	279100		0.147214
NC_000913	279100	279105		0.112763
NC_000913	279105	279110		0.084966
NC_000913	279110	279115		0.093371
NC_000913	279115	279120		0.075090
NC_000913	279120	279125		0.079847
NC_000913	279125	279130		0.077950
NC_000913	279130	279135		0.124523
NC_000913	279135	279140		0.110746
NC_000913	279140	279145		0.123761
NC_000913	279145	279150		0.143638
NC_000913	279150	279155		0.142019
NC_000913	279155	279160		0.041513
NC_000913	279160	279165		0.048338
NC_000913	279165	279170		0.030900
NC_000913	279170	279175		0.030948
NC_000913	279175	279180		0.030685
NC_000913	279180	279185		0.015628
NC_000913	279185	279190		0.013605
NC_000913	279190	279195		0.041984
NC_000913	279195	279200		1.012508
NC_000913	279200	279205		2.036614
NC_000913	279205	279210		2.793053
NC_000913	279210	279215		3.542237
NC_000913	279215	279220		4.340134
NC_000913	279220	279225		5.137594
NC_000913	279225	279230		5.664822
NC_000913	279230	279235		5.950222
NC_000913	279235	279240		6.034718
NC_000913	279240	279245		6.106680
NC_000913	279245	279250		6.821370
NC_000913	279250	279255		6.827260
NC_000913	279255	279260		6.998974
NC_000913	279260	279265		6.897757
NC_000913	279265	279270		6.917226
NC_000913	279270	279275		7.290285
NC_000913	279275	279280		7.677805
NC_000913	279280	279285		7.883032
NC_000913	279285	279290		7.159025
NC_000913	279290	279295		5.263946
NC_000913	279295	279300		5.291173
NC_000913	279300	279305		4.460322
NC_000913	279305	279310		4.759940
NC_000913	279310	279315		3.648624
NC_000913	279315	279320		6.535540
NC_000913	279320	279325		2.684537
NC_000913	279325	279330		2.682952
NC_000913	279330	279335		2.021340
NC_000913	279335	279340		1.302369
NC_000913	279340	279345		0.943514
NC_000913	279345	279350		0.982614
NC_000913	279350	279355		1.016811
NC_000913	279355	279360		1.089823
NC_000913	279360	279365		1.115432
NC_000913	279365	279370		1.115432
NC_000913	279370	279375		1.114165
NC_000913	279375	279380		1.409264
NC_000913	279380	279385		1.409265
NC_000913	279385	279390		1.410987
NC_000913	279390	279395		1.645185
NC_000913	279395	279400		1.709131
NC_000913	279400	279405		1.315711
NC_000913	279405	279410		3.159326
NC_000913	279410	279415		3.157476
NC_000913	279415	279420		3.156411
NC_000913	279420	279425		2.650922
NC_000913	279425	279430		1.256275
NC_000913	279430	279435		1.256276
NC_000913	279435	279440		1.246254
NC_000913	279440	279445		1.246255
NC_000913	279445	279450		1.251244
NC_000913	279450	279455		1.251245
NC_000913	279455	279460		1.256753
NC_000913	279460	279465		1.264514
NC_000913	279465	279470		1.264514
NC_000913	279470	279475		1.263306
NC_000913	279475	279480		0.712572
NC_000913	279480	279485		0.700994
NC_000913	279485	279490		0.700090
NC_000913	279490	279495		0.700089
NC_000913	279495	279500		1.536073
NC_000913	279500	279505		1.536075
NC_000913	279505	279510		1.535591
NC_000913	279510	279515		1.535593
NC_000913	279515	279520		1.535575
NC_000913	279520	279525		1.534672
NC_000913	279525	279530		1.536873
NC_000913	279530	279535		1.537163
NC_000913	279535	279540		1.540645
NC_000913	279540	279545		1.541275
NC_000913	279545	279550		1.543243
NC_000913	279550	279555		1.543244
NC_000913	279555	279560		1.543245
NC_000913	279560	279565		1.549473
NC_000913	279565	279570		1.338481
NC_000913	279570	279575		1.338482
NC_000913	279575	279580		1.338482
NC_000913	279580	279585		1.348596
NC_000913	279585	279590		1.346293
NC_000913	279590	279595		1.751263
NC_000913	279595	279600		1.672302
NC_000913	279600	279605		1.672730
NC_000913	279605	279610		1.674643
NC_000913	279610	279615		1.678114
NC_000913	279615	279620		1.678115
NC_000913	279620	279625		1.678117
NC_000913	279625	279630		1.554023
NC_000913	279630	279635		3.143446
NC_000913	279635	279640		3.132771
NC_000913	279640	279645		3.131658
NC_000913	279645	279650		2.961476
NC_000913	279650	279655		2.804604
NC_000913	279655	279660		3.507240
NC_000913	279660	279665		3.957950
NC_000913	279665	279670		5.150505
NC_000913	279670	279675		6.003940
NC_000913	279675	279680		10.143756
NC_000913	279680	279685		9.998120
NC_000913	279685	279690		10.425001
NC_000913	279690	279695		11.588285
NC_000913	279695	279700		14.092852
NC_000913	279700	279705		12.002780
NC_000913	279705	279710		7.438209
NC_000913	279710	279715		7.150227
NC_000913	279715	279720		6.735379
NC_000913	279720	279725		5.951789
NC_000913	279725	279730		5.499537
NC_000913	279730	279735		4.805367
NC_000913	279735	279740		4.394084
NC_000913	279740	279745		4.127734
NC_000913	279745	279750		3.602290
NC_000913	279750	279755		3.637988
NC_000913	279755	279760		2.696743
NC_000913	279760	279765		1.921006
NC_000913	279765	279770		1.742387
NC_000913	279770	279775		1.025405
NC_000913	279775	279780		0.963574
NC_000913	279780	279785		0.881217
NC_000913	279785	279790		0.824602
NC_000913	279790	279795		0.772381
NC_000913	279795	279800		0.823184
NC_000913	279800	279805		0.816519
NC_000913	279805	279810		0.920246
NC_000913	279810	279815		0.922681
NC_000913	279815	279820		1.277128
NC_000913	279820	279825		1.219445
NC_000913	279825	279830		1.382279
NC_000913	279830	279835		1.308326
NC_000913	279835	279840		1.263082
NC_000913	279840	279845		1.302619
NC_000913	279845	279850		1.315987
NC_000913	279850	279855		1.387893
NC_000913	279855	279860		1.393147
NC_000913	279860	279865		1.231167
NC_000913	279865	279870		1.033449
NC_000913	279870	279875		0.918231
NC_000913	279875	279880		0.915091
NC_000913	279880	279885		0.833154
NC_000913	279885	279890		0.695001
NC_000913	279890	279895		0.623667
NC_000913	279895	279900		0.567960
NC_000913	279900	279905		0.432684
NC_000913	279905	279910		0.270039
NC_000913	279910	279915		0.228265
NC_000913	279915	279920		0.222649
NC_000913	279920	279925		0.194237
NC_000913	279925	279930		0.191253
NC_000913	279930	279935		0.163026
NC_000913	279935	279940		0.138362
NC_000913	279940	279945		0.155208
NC_000913	279945	279950		0.158914
NC_000913	279950	279955		0.264108
NC_000913	279955	279960		0.349723
NC_000913	279960	279965		0.378052
NC_000913	279965	279970		0.400034
NC_000913	279970	279975		0.398991
NC_000913	279975	279980		0.403436
NC_000913	279980	279985		0.403754
NC_000913	279985	279990		0.446381
NC_000913	279990	279995		0.363572
NC_000913	279995	280000		0.308607
NC_000913	280000	280005		0.231986
NC_000913	280005	280010		0.227012
NC_000913	280010	280015		0.261475
NC_000913	280015	280020		0.338048
NC_000913	280020	280025		0.391745
NC_000913	280025	280030		0.472314
NC_000913	280030	280035		0.503487
NC_000913	280035	280040		0.567370
NC_000913	280040	280045		0.518165
NC_000913	280045	280050		0.514665
NC_000913	280050	280055		0.487888
NC_000913	280055	280060		0.507513
NC_000913	280060	280065		0.486326
NC_000913	280065	280070		0.414198
NC_000913	280070	280075		0.440540
NC_000913	280075	280080		0.345301
NC_000913	280080	280085		0.312414
NC_000913	280085	280090		0.239136
NC_000913	280090	280095		0.203465
NC_000913	280095	280100		0.165851
NC_000913	280100	280105		0.126279
NC_000913	280105	280110		0.063326
NC_000913	280110	280115		0.039547
NC_000913	280115	280120		0.031493
NC_000913	280120	280125		0.034782
NC_000913	280125	280130		0.042478
NC_000913	280130	280135		0.134793
NC_000913	280135	280140		0.137162
NC_000913	280140	280145		0.191613
NC_000913	280145	280150		0.209525
NC_000913	280150	280155		0.235987
NC_000913	280155	280160		0.321305
NC_000913	280160	280165		0.384048
NC_000913	280165	280170		0.450281
NC_000913	280170	280175		0.476863
NC_000913	280175	280180		0.502581
NC_000913	280180	280185		0.540346
NC_000913	280185	280190		0.663924
NC_000913	280190	280195		0.657589
NC_000913	280195	280200		1.020438
NC_000913	280200	280205		1.207917
NC_000913	280205	280210		1.769252
NC_000913	280210	280215		1.602299
NC_000913	280215	280220		1.877351
NC_000913	280220	280225		1.665624
NC_000913	280225	280230		1.375166
NC_000913	280230	280235		1.002652
NC_000913	280235	280240		0.955656
NC_000913	280240	280245		0.685062
NC_000913	280245	280250		0.396705
NC_000913	280250	280255		0.422326
NC_000913	280255	280260		0.401582
NC_000913	280260	280265		0.281968
NC_000913	280265	280270		0.084013
NC_000913	280270	280275		0.048116
NC_000913	280275	280280		0.035451
NC_000913	280280	280285		0.030313
NC_000913	280285	280290		0.025546
NC_000913	280290	280295		0.020727
NC_000913	280295	280300		0.016039
NC_000913	280300	280305		0.010091
NC_000913	280305	280310		0.008443
NC_000913	280310	280315		0.005341
NC_000913	280315	280320		0.003561
NC_000913	280320	280325		0.001737
NC_000913	280325	280330		0.001155
NC_000913	280330	280335		0.000916
NC_000913	280335	280340		0.000857
NC_000913	280340	280345		0.000598
NC_000913	280345	280350		0.000294
NC_000913	280350	280355		0.000154
NC_000913	280355	280360		0.000205
NC_000913	280360	280365		0.000242
NC_000913	280365	280370		0.000218
NC_000913	280370	280375		0.000267
NC_000913	280375	280380		0.000378
NC_000913	280380	280385		0.000415
NC_000913	280385	280390		0.000525
NC_000913	280390	280395		0.001297
NC_000913	280395	280400		0.002075
NC_000913	280400	280405		0.001978
NC_000913	280405	280410		0.006119
NC_000913	280410	280415		0.004220
NC_000913	280415	280420		0.005303
NC_000913	280420	280425		0.007381
NC_000913	280425	280430		0.010107
NC_000913	280430	280435		0.009957
NC_000913	280435	280440		0.073709
NC_000913	280440	280445		0.275756
NC_000913	280445	280450		0.415274
NC_000913	280450	280455		0.459973
NC_000913	280455	280460		0.488270
NC_000913	280460	280465		0.505515
NC_000913	280465	280470		0.548037
NC_000913	280470	280475		0.623713
NC_000913	280475	280480		0.741168
NC_000913	280480	280485		0.855710
NC_000913	280485	280490		0.981707
NC_000913	280490	280495		1.064623
NC_000913	280495	280500		1.238286
NC_000913	280500	280505		1.498017
NC_000913	280505	280510		1.493994
NC_000913	280510	280515		1.572665
NC_000913	280515	280520		1.541330
NC_000913	280520	280525		1.337898
NC_000913	280525	280530		1.127130
NC_000913	280530	280535		1.090083
NC_000913	280535	280540		1.039679
NC_000913	280540	280545		1.083645
NC_000913	280545	280550		0.817645
NC_000913	280550	280555		0.644455
NC_000913	280555	280560		0.613992
NC_000913	280560	280565		0.604875
NC_000913	280565	280570		0.527323
NC_000913	280570	280575		0.489205
NC_000913	280575	280580		0.511893
NC_000913	280580	280585		0.433093
NC_000913	280585	280590		0.444429
NC_000913	280590	280595		0.427813
NC_000913	280595	280600		0.451561
NC_000913	280600	280605		0.440836
NC_000913	280605	280610		0.414437
NC_000913	280610	280615		0.312632
NC_000913	280615	280620		0.248598
NC_000913	280620	280625		0.282178
NC_000913	280625	280630		0.263765
NC_000913	280630	280635		0.255744
NC_000913	280635	280640		0.222621
NC_000913	280640	280645		0.239400
NC_000913	280645	280650		0.254427
NC_000913	280650	280655		0.309619
NC_000913	280655	280660		0.288015
NC_000913	280660	280665		0.228641
NC_000913	280665	280670		0.197007
NC_000913	280670	280675		0.210779
NC_000913	280675	280680		0.215579
NC_000913	280680	280685		0.189345
NC_000913	280685	280690		0.174907
NC_000913	280690	280695		0.272187
NC_000913	280695	280700		0.446681
NC_000913	280700	280705		0.538253
NC_000913	280705	280710		0.664729
NC_000913	280710	280715		0.721614
NC_000913	280715	280720		0.619335
NC_000913	280720	280725		0.666338
NC_000913	280725	280730		0.623611
NC_000913	280730	280735		0.728414
NC_000913	280735	280740		0.799976
NC_000913	280740	280745		0.850932
NC_000913	280745	280750		1.087501
NC_000913	280750	280755		0.704971
NC_000913	280755	280760		0.718422
NC_000913	280760	280765		0.799499
NC_000913	280765	280770		0.848405
NC_000913	280770	280775		0.700410
NC_000913	280775	280780		0.440824
NC_000913	280780	280785		0.442504
NC_000913	280785	280790		0.484613
NC_000913	280790	280795		0.420864
NC_000913	280795	280800		0.432465
NC_000913	280800	280805		0.539988
NC_000913	280805	280810		0.551910
NC_000913	280810	280815		0.575542
NC_000913	280815	280820		0.565359
NC_000913	280820	280825		0.484724
NC_000913	280825	280830		0.517672
NC_000913	280830	280835		0.731048
NC_000913	280835	280840		0.877566
NC_000913	280840	280845		1.231725
NC_000913	280845	280850		1.369147
NC_000913	280850	280855		1.277046
NC_000913	280855	280860		0.790293
NC_000913	280860	280865		0.760935
NC_000913	280865	280870		0.596005
NC_000913	280870	280875		0.431047
NC_000913	280875	280880		0.437882
NC_000913	280880	280885		0.354831
NC_000913	280885	280890		0.310283
NC_000913	280890	280895		0.333364
NC_000913	280895	280900		0.357762
NC_000913	280900	280905		0.317791
NC_000913	280905	280910		0.284379
NC_000913	280910	280915		0.298131
NC_000913	280915	280920		0.319817
NC_000913	280920	280925		0.424172
NC_000913	280925	280930		0.539213
NC_000913	280930	280935		0.533616
NC_000913	280935	280940		0.481746
NC_000913	280940	280945		0.477746
NC_000913	280945	280950		0.417179
NC_000913	280950	280955		0.369463
NC_000913	280955	280960		0.357846
NC_000913	280960	280965		0.352015
NC_000913	280965	280970		0.340347
NC_000913	280970	280975		0.323228
NC_000913	280975	280980		0.405980
NC_000913	280980	280985		0.370351
NC_000913	280985	280990		0.433844
NC_000913	280990	280995		0.458543
NC_000913	280995	281000		0.467583
NC_000913	281000	281005		0.428343
NC_000913	281005	281010		0.417243
NC_000913	281010	281015		0.383324
NC_000913	281015	281020		0.450794
NC_000913	281020	281025		0.487879
NC_000913	281025	281030		0.471808
NC_000913	281030	281035		0.475674
NC_000913	281035	281040		0.523511
NC_000913	281040	281045		0.411152
NC_000913	281045	281050		0.400035
NC_000913	281050	281055		0.416035
NC_000913	281055	281060		0.451813
NC_000913	281060	281065		0.276811
NC_000913	281065	281070		0.309467
NC_000913	281070	281075		0.360988
NC_000913	281075	281080		0.429019
NC_000913	281080	281085		0.420938
NC_000913	281085	281090		0.790424
NC_000913	281090	281095		0.630202
NC_000913	281095	281100		0.571559
NC_000913	281100	281105		0.633445
NC_000913	281105	281110		0.511099
NC_000913	281110	281115		0.486018
NC_000913	281115	281120		0.331482
NC_000913	281120	281125		0.333431
NC_000913	281125	281130		0.294345
NC_000913	281130	281135		0.344492
NC_000913	281135	281140		0.328213
NC_000913	281140	281145		0.518626
NC_000913	281145	281150		0.367583
NC_000913	281150	281155		0.330171
NC_000913	281155	281160		0.316861
NC_000913	281160	281165		0.302980
NC_000913	281165	281170		0.286054
NC_000913	281170	281175		0.272150
NC_000913	281175	281180		0.364738
NC_000913	281180	281185		0.367924
NC_000913	281185	281190		0.400105
NC_000913	281190	281195		0.450211
NC_000913	281195	281200		0.529663
NC_000913	281200	281205		0.534363
NC_000913	281205	281210		0.501138
NC_000913	281210	281215		0.580085
NC_000913	281215	281220		0.530228
NC_000913	281220	281225		0.515846
NC_000913	281225	281230		0.569809
NC_000913	281230	281235		0.524659
NC_000913	281235	281240		0.482788
NC_000913	281240	281245		0.471672
NC_000913	281245	281250		0.546688
NC_000913	281250	281255		0.502686
NC_000913	281255	281260		0.530908
NC_000913	281260	281265		0.574024
NC_000913	281265	281270		0.783929
NC_000913	281270	281275		0.580772
NC_000913	281275	281280		0.567381
NC_000913	281280	281285		0.593634
NC_000913	281285	281290		0.674626
NC_000913	281290	281295		0.741726
NC_000913	281295	281300		0.820828
NC_000913	281300	281305		0.824993
NC_000913	281305	281310		0.901694
NC_000913	281310	281315		0.731432
NC_000913	281315	281320		0.796984
NC_000913	281320	281325		0.742920
NC_000913	281325	281330		0.724088
NC_000913	281330	281335		0.676856
NC_000913	281335	281340		0.575711
NC_000913	281340	281345		0.599345
NC_000913	281345	281350		0.524332
NC_000913	281350	281355		0.468221
NC_000913	281355	281360		0.429987
NC_000913	281360	281365		0.424614
NC_000913	281365	281370		0.470155
NC_000913	281370	281375		0.383477
NC_000913	281375	281380		0.425360
NC_000913	281380	281385		0.445586
NC_000913	281385	281390		0.440119
NC_000913	281390	281395		0.449744
NC_000913	281395	281400		0.479673
NC_000913	281400	281405		0.558873
NC_000913	281405	281410		0.566627
NC_000913	281410	281415		0.643715
NC_000913	281415	281420		0.605975
NC_000913	281420	281425		0.547004
NC_000913	281425	281430		0.601193
NC_000913	281430	281435		0.639376
NC_000913	281435	281440		0.637183
NC_000913	281440	281445		0.564284
NC_000913	281445	281450		0.559896
NC_000913	281450	281455		0.463620
NC_000913	281455	281460		0.473653
NC_000913	281460	281465		0.507757
NC_000913	281465	281470		0.504642
NC_000913	281470	281475		0.497080
NC_000913	281475	281480		0.546589
NC_000913	281480	281485		0.524030
NC_000913	281485	281490		0.589826
NC_000913	281490	281495		0.546757
NC_000913	281495	281500		0.576118
NC_000913	281500	281505		0.538492
NC_000913	281505	281510		0.588777
NC_000913	281510	281515		0.600073
NC_000913	281515	281520		0.614195
NC_000913	281520	281525		0.678834
NC_000913	281525	281530		0.707531
NC_000913	281530	281535		0.713789
NC_000913	281535	281540		0.766791
NC_000913	281540	281545		0.740269
NC_000913	281545	281550		0.697447
NC_000913	281550	281555		0.546710
NC_000913	281555	281560		0.582375
NC_000913	281560	281565		0.630671
NC_000913	281565	281570		0.575369
NC_000913	281570	281575		0.856053
NC_000913	281575	281580		1.008189
NC_000913	281580	281585		0.832831
NC_000913	281585	281590		0.770746
NC_000913	281590	281595		0.758136
NC_000913	281595	281600		0.666479
NC_000913	281600	281605		0.449090
NC_000913	281605	281610		0.471813
NC_000913	281610	281615		0.418553
NC_000913	281615	281620		0.368444
NC_000913	281620	281625		0.374152
NC_000913	281625	281630		0.470622
NC_000913	281630	281635		0.495307
NC_000913	281635	281640		0.570174
NC_000913	281640	281645		0.621723
NC_000913	281645	281650		0.444172
NC_000913	281650	281655		0.416292
NC_000913	281655	281660		0.436301
NC_000913	281660	281665		0.370084
NC_000913	281665	281670		0.339572
NC_000913	281670	281675		0.296334
NC_000913	281675	281680		0.284020
NC_000913	281680	281685		0.328528
NC_000913	281685	281690		0.345365
NC_000913	281690	281695		0.306354
NC_000913	281695	281700		0.448671
NC_000913	281700	281705		0.464468
NC_000913	281705	281710		0.440391
NC_000913	281710	281715		0.448993
NC_000913	281715	281720		0.489898
NC_000913	281720	281725		0.454448
NC_000913	281725	281730		0.363589
NC_000913	281730	281735		0.305527
NC_000913	281735	281740		0.260599
NC_000913	281740	281745		0.255970
NC_000913	281745	281750		0.265573
NC_000913	281750	281755		0.289819
NC_000913	281755	281760		0.348904
NC_000913	281760	281765		0.376623
NC_000913	281765	281770		0.348584
NC_000913	281770	281775		0.268228
NC_000913	281775	281780		0.234711
NC_000913	281780	281785		0.232285
NC_000913	281785	281790		0.194303
NC_000913	281790	281795		0.216187
NC_000913	281795	281800		0.220598
NC_000913	281800	281805		0.249188
NC_000913	281805	281810		0.278220
NC_000913	281810	281815		0.258140
NC_000913	281815	281820		0.225423
NC_000913	281820	281825		0.222535
NC_000913	281825	281830		0.244059
NC_000913	281830	281835		0.272632
NC_000913	281835	281840		0.257474
NC_000913	281840	281845		0.289167
NC_000913	281845	281850		0.283936
NC_000913	281850	281855		0.292300
NC_000913	281855	281860		0.298412
NC_000913	281860	281865		0.273523
NC_000913	281865	281870		0.248144
NC_000913	281870	281875		0.189985
NC_000913	281875	281880		0.178975
NC_000913	281880	281885		0.162404
NC_000913	281885	281890		0.141957
NC_000913	281890	281895		0.147536
NC_000913	281895	281900		0.127965
NC_000913	281900	281905		0.053576
NC_000913	281905	281910		0.065516
NC_000913	281910	281915		0.055465
NC_000913	281915	281920		0.061573
NC_000913	281920	281925		0.061702
NC_000913	281925	281930		0.070560
NC_000913	281930	281935		0.087835
NC_000913	281935	281940		0.170642
NC_000913	281940	281945		0.203222
NC_000913	281945	281950		0.139763
NC_000913	281950	281955		0.140339
NC_000913	281955	281960		0.085152
NC_000913	281960	281965		0.076853
NC_000913	281965	281970		0.066752
NC_000913	281970	281975		0.055292
NC_000913	281975	281980		0.076047
NC_000913	281980	281985		0.086321
NC_000913	281985	281990		0.095758
NC_000913	281990	281995		0.114176
NC_000913	281995	282000		0.092362
NC_000913	282000	282005		0.064191
NC_000913	282005	282010		0.095926
NC_000913	282010	282015		0.110530
NC_000913	282015	282020		0.155760
NC_000913	282020	282025		0.181350
NC_000913	282025	282030		0.215461
NC_000913	282030	282035		0.210685
NC_000913	282035	282040		0.237269
NC_000913	282040	282045		0.270427
NC_000913	282045	282050		0.345245
NC_000913	282050	282055		0.335433
NC_000913	282055	282060		0.314595
NC_000913	282060	282065		0.258605
NC_000913	282065	282070		0.258343
NC_000913	282070	282075		0.223950
NC_000913	282075	282080		0.263119
NC_000913	282080	282085		0.303133
NC_000913	282085	282090		0.252239
NC_000913	282090	282095		0.377922
NC_000913	282095	282100		0.342017
NC_000913	282100	282105		0.261336
NC_000913	282105	282110		0.283429
NC_000913	282110	282115		0.236473
NC_000913	282115	282120		0.262668
NC_000913	282120	282125		0.240353
NC_000913	282125	282130		0.263607
NC_000913	282130	282135		0.232958
NC_000913	282135	282140		0.229017
NC_000913	282140	282145		0.235648
NC_000913	282145	282150		0.098393
NC_000913	282150	282155		0.086152
NC_000913	282155	282160		0.075163
NC_000913	282160	282165		0.070459
NC_000913	282165	282170		0.064547
NC_000913	282170	282175		0.061825
NC_000913	282175	282180		0.050681
NC_000913	282180	282185		0.048272
NC_000913	282185	282190		0.056360
NC_000913	282190	282195		0.081359
NC_000913	282195	282200		0.083697
NC_000913	282200	282205		0.084537
NC_000913	282205	282210		0.078436
NC_000913	282210	282215		0.111464
NC_000913	282215	282220		0.218068
NC_000913	282220	282225		0.280432
NC_000913	282225	282230		0.275738
NC_000913	282230	282235		0.409499
NC_000913	282235	282240		0.452123
NC_000913	282240	282245		0.503514
NC_000913	282245	282250		0.394343
NC_000913	282250	282255		0.212249
NC_000913	282255	282260		0.117986
NC_000913	282260	282265		0.090011
NC_000913	282265	282270		0.014309
NC_000913	282270	282275		0.012609
NC_000913	282275	282280		0.011384
NC_000913	282280	282285		0.023678
NC_000913	282285	282290		0.023156
NC_000913	282290	282295		0.021018
NC_000913	282295	282300		0.046733
NC_000913	282300	282305		0.088318
NC_000913	282305	282310		0.219071
NC_000913	282310	282315		0.220228
NC_000913	282315	282320		0.245063
NC_000913	282320	282325		0.134440
NC_000913	282325	282330		0.142478
NC_000913	282330	282335		0.134078
NC_000913	282335	282340		0.107675
NC_000913	282340	282345		0.093054
NC_000913	282345	282350		0.095270
NC_000913	282350	282355		0.089919
NC_000913	282355	282360		0.033752
NC_000913	282360	282365		0.034566
NC_000913	282365	282370		0.038449
NC_000913	282370	282375		0.045260
NC_000913	282375	282380		0.054472
NC_000913	282380	282385		0.200549
NC_000913	282385	282390		0.342599
NC_000913	282390	282395		0.321933
NC_000913	282395	282400		0.319008
NC_000913	282400	282405		0.257256
NC_000913	282405	282410		0.234959
NC_000913	282410	282415		0.219018
NC_000913	282415	282420		0.233770
NC_000913	282420	282425		0.267442
NC_000913	282425	282430		0.257572
NC_000913	282430	282435		0.241367
NC_000913	282435	282440		0.284268
NC_000913	282440	282445		0.227063
NC_000913	282445	282450		0.215564
NC_000913	282450	282455		0.210657
NC_000913	282455	282460		0.201508
NC_000913	282460	282465		0.232128
NC_000913	282465	282470		0.268729
NC_000913	282470	282475		0.247362
NC_000913	282475	282480		0.280347
NC_000913	282480	282485		0.475558
NC_000913	282485	282490		0.534988
NC_000913	282490	282495		0.637654
NC_000913	282495	282500		0.504744
NC_000913	282500	282505		0.333423
NC_000913	282505	282510		0.273047
NC_000913	282510	282515		0.264330
NC_000913	282515	282520		0.253891
NC_000913	282520	282525		0.150092
NC_000913	282525	282530		0.149076
NC_000913	282530	282535		0.145880
NC_000913	282535	282540		0.126281
NC_000913	282540	282545		0.146286
NC_000913	282545	282550		0.214472
NC_000913	282550	282555		0.131917
NC_000913	282555	282560		0.135711
NC_000913	282560	282565		0.094704
NC_000913	282565	282570		0.095147
NC_000913	282570	282575		0.084535
NC_000913	282575	282580		0.074773
NC_000913	282580	282585		0.065071
NC_000913	282585	282590		0.054430
NC_000913	282590	282595		0.073913
NC_000913	282595	282600		0.088755
NC_000913	282600	282605		0.193718
NC_000913	282605	282610		0.206430
NC_000913	282610	282615		0.257929
NC_000913	282615	282620		0.256857
NC_000913	282620	282625		0.247748
NC_000913	282625	282630		0.272446
NC_000913	282630	282635		0.269492
NC_000913	282635	282640		0.241129
NC_000913	282640	282645		0.284709
NC_000913	282645	282650		0.303667
NC_000913	282650	282655		0.254493
NC_000913	282655	282660		0.217752
NC_000913	282660	282665		0.208743
NC_000913	282665	282670		0.183093
NC_000913	282670	282675		0.205941
NC_000913	282675	282680		0.194613
NC_000913	282680	282685		0.260108
NC_000913	282685	282690		0.393458
NC_000913	282690	282695		0.486280
NC_000913	282695	282700		0.337578
NC_000913	282700	282705		0.346604
NC_000913	282705	282710		0.324827
NC_000913	282710	282715		0.315274
NC_000913	282715	282720		0.330309
NC_000913	282720	282725		0.362809
NC_000913	282725	282730		0.329107
NC_000913	282730	282735		0.305262
NC_000913	282735	282740		0.292418
NC_000913	282740	282745		0.319936
NC_000913	282745	282750		0.321056
NC_000913	282750	282755		0.369210
NC_000913	282755	282760		0.360543
NC_000913	282760	282765		0.474245
NC_000913	282765	282770		0.584691
NC_000913	282770	282775		0.409450
NC_000913	282775	282780		0.239269
NC_000913	282780	282785		0.120356
NC_000913	282785	282790		0.112489
NC_000913	282790	282795		0.044723
NC_000913	282795	282800		0.052480
NC_000913	282800	282805		0.052271
NC_000913	282805	282810		0.048882
NC_000913	282810	282815		0.045937
NC_000913	282815	282820		0.089174
NC_000913	282820	282825		0.200123
NC_000913	282825	282830		0.178353
NC_000913	282830	282835		0.158233
NC_000913	282835	282840		0.138647
NC_000913	282840	282845		0.126403
NC_000913	282845	282850		0.123351
NC_000913	282850	282855		0.119448
NC_000913	282855	282860		0.131990
NC_000913	282860	282865		0.157859
NC_000913	282865	282870		0.160899
NC_000913	282870	282875		0.186855
NC_000913	282875	282880		0.271158
NC_000913	282880	282885		0.336019
NC_000913	282885	282890		0.210879
NC_000913	282890	282895		0.202836
NC_000913	282895	282900		0.190217
NC_000913	282900	282905		0.201224
NC_000913	282905	282910		0.196851
NC_000913	282910	282915		0.353332
NC_000913	282915	282920		0.253216
NC_000913	282920	282925		0.295976
NC_000913	282925	282930		0.302379
NC_000913	282930	282935		0.313340
NC_000913	282935	282940		0.353423
NC_000913	282940	282945		0.404342
NC_000913	282945	282950		0.460127
NC_000913	282950	282955		0.691893
NC_000913	282955	282960		0.749222
NC_000913	282960	282965		0.674194
NC_000913	282965	282970		0.569748
NC_000913	282970	282975		0.537371
NC_000913	282975	282980		0.489245
NC_000913	282980	282985		0.543579
NC_000913	282985	282990		0.785888
NC_000913	282990	282995		0.920489
NC_000913	282995	283000		1.039560
NC_000913	283000	283005		2.093946
NC_000913	283005	283010		3.497566
NC_000913	283010	283015		4.079913
NC_000913	283015	283020		4.354139
NC_000913	283020	283025		4.916023
NC_000913	283025	283030		5.338825
NC_000913	283030	283035		5.421754
NC_000913	283035	283040		5.010011
NC_000913	283040	283045		5.241296
NC_000913	283045	283050		4.791450
NC_000913	283050	283055		4.695977
NC_000913	283055	283060		3.294809
NC_000913	283060	283065		1.707075
NC_000913	283065	283070		0.643518
NC_000913	283070	283075		0.560996
NC_000913	283075	283080		0.579049
NC_000913	283080	283085		0.623614
NC_000913	283085	283090		0.591908
NC_000913	283090	283095		0.614623
NC_000913	283095	283100		0.828881
NC_000913	283100	283105		0.729584
NC_000913	283105	283110		0.791773
NC_000913	283110	283115		0.611473
NC_000913	283115	283120		0.604687
NC_000913	283120	283125		0.602620
NC_000913	283125	283130		0.645131
NC_000913	283130	283135		0.672321
NC_000913	283135	283140		0.681890
NC_000913	283140	283145		0.677101
NC_000913	283145	283150		0.691270
NC_000913	283150	283155		0.647676
NC_000913	283155	283160		0.683752
NC_000913	283160	283165		0.588204
NC_000913	283165	283170		0.511617
NC_000913	283170	283175		0.530935
NC_000913	283175	283180		0.520791
NC_000913	283180	283185		0.617040
NC_000913	283185	283190		0.556659
NC_000913	283190	283195		0.572295
NC_000913	283195	283200		0.620639
NC_000913	283200	283205		0.338929
NC_000913	283205	283210		0.244773
NC_000913	283210	283215		0.139135
NC_000913	283215	283220		0.115198
NC_000913	283220	283225		0.116717
NC_000913	283225	283230		0.119788
NC_000913	283230	283235		0.098507
NC_000913	283235	283240		0.121450
NC_000913	283240	283245		0.132903
NC_000913	283245	283250		0.224134
NC_000913	283250	283255		0.520912
NC_000913	283255	283260		0.306213
NC_000913	283260	283265		0.291467
NC_000913	283265	283270		0.260654
NC_000913	283270	283275		0.274172
NC_000913	283275	283280		0.290722
NC_000913	283280	283285		0.270478
NC_000913	283285	283290		0.303662
NC_000913	283290	283295		0.400237
NC_000913	283295	283300		0.399660
NC_000913	283300	283305		0.441936
NC_000913	283305	283310		0.378569
NC_000913	283310	283315		0.505282
NC_000913	283315	283320		0.475472
NC_000913	283320	283325		0.453827
NC_000913	283325	283330		0.493232
NC_000913	283330	283335		0.347724
NC_000913	283335	283340		0.267030
NC_000913	283340	283345		0.259494
NC_000913	283345	283350		0.267253
NC_000913	283350	283355		0.206064
NC_000913	283355	283360		0.181854
NC_000913	283360	283365		0.161953
NC_000913	283365	283370		0.165202
NC_000913	283370	283375		0.287745
NC_000913	283375	283380		0.375658
NC_000913	283380	283385		0.303134
NC_000913	283385	283390		0.385292
NC_000913	283390	283395		0.390253
NC_000913	283395	283400		0.511397
NC_000913	283400	283405		0.385036
NC_000913	283405	283410		0.400858
NC_000913	283410	283415		0.374073
NC_000913	283415	283420		0.397034
NC_000913	283420	283425		0.381668
NC_000913	283425	283430		0.382392
NC_000913	283430	283435		0.386148
NC_000913	283435	283440		0.425819
NC_000913	283440	283445		0.507045
NC_000913	283445	283450		0.417871
NC_000913	283450	283455		0.407745
NC_000913	283455	283460		0.416011
NC_000913	283460	283465		0.458403
NC_000913	283465	283470		0.499309
NC_000913	283470	283475		0.325388
NC_000913	283475	283480		0.347166
NC_000913	283480	283485		0.239451
NC_000913	283485	283490		0.192397
NC_000913	283490	283495		0.191176
NC_000913	283495	283500		0.187101
NC_000913	283500	283505		0.215042
NC_000913	283505	283510		0.239703
NC_000913	283510	283515		0.211704
NC_000913	283515	283520		0.223538
NC_000913	283520	283525		0.224965
NC_000913	283525	283530		0.224961
NC_000913	283530	283535		0.226420
NC_000913	283535	283540		0.202674
NC_000913	283540	283545		0.211787
NC_000913	283545	283550		0.219231
NC_000913	283550	283555		0.202580
NC_000913	283555	283560		0.148222
NC_000913	283560	283565		0.172570
NC_000913	283565	283570		0.152786
NC_000913	283570	283575		0.161416
NC_000913	283575	283580		0.161671
NC_000913	283580	283585		0.188714
NC_000913	283585	283590		0.397687
NC_000913	283590	283595		0.311623
NC_000913	283595	283600		0.184148
NC_000913	283600	283605		0.197946
NC_000913	283605	283610		0.210046
NC_000913	283610	283615		0.240170
NC_000913	283615	283620		0.237882
NC_000913	283620	283625		0.315463
NC_000913	283625	283630		0.379617
NC_000913	283630	283635		0.395954
NC_000913	283635	283640		0.389998
NC_000913	283640	283645		0.447378
NC_000913	283645	283650		0.299189
NC_000913	283650	283655		0.309391
NC_000913	283655	283660		0.302970
NC_000913	283660	283665		0.339058
NC_000913	283665	283670		0.413605
NC_000913	283670	283675		0.640666
NC_000913	283675	283680		0.602737
NC_000913	283680	283685		0.582723
NC_000913	283685	283690		0.572822
NC_000913	283690	283695		0.790436
NC_000913	283695	283700		0.707668
NC_000913	283700	283705		0.681059
NC_000913	283705	283710		0.719294
NC_000913	283710	283715		0.708227
NC_000913	283715	283720		0.711134
NC_000913	283720	283725		0.735682
NC_000913	283725	283730		0.865757
NC_000913	283730	283735		1.050599
NC_000913	283735	283740		1.085961
NC_000913	283740	283745		1.009302
NC_000913	283745	283750		1.090539
NC_000913	283750	283755		1.031748
NC_000913	283755	283760		0.937151
NC_000913	283760	283765		0.898434
NC_000913	283765	283770		0.900218
NC_000913	283770	283775		0.887701
NC_000913	283775	283780		0.918489
NC_000913	283780	283785		0.923830
NC_000913	283785	283790		0.969181
NC_000913	283790	283795		0.897575
NC_000913	283795	283800		0.860302
NC_000913	283800	283805		0.847920
NC_000913	283805	283810		0.835340
NC_000913	283810	283815		0.931080
NC_000913	283815	283820		0.944143
NC_000913	283820	283825		0.888399
NC_000913	283825	283830		0.815699
NC_000913	283830	283835		0.864161
NC_000913	283835	283840		0.858946
NC_000913	283840	283845		0.917773
NC_000913	283845	283850		0.955157
NC_000913	283850	283855		0.823076
NC_000913	283855	283860		0.798759
NC_000913	283860	283865		0.867277
NC_000913	283865	283870		0.807389
NC_000913	283870	283875		1.005507
NC_000913	283875	283880		1.024608
NC_000913	283880	283885		1.008221
NC_000913	283885	283890		0.976305
NC_000913	283890	283895		0.988646
NC_000913	283895	283900		0.986083
NC_000913	283900	283905		1.125216
NC_000913	283905	283910		1.061407
NC_000913	283910	283915		0.987722
NC_000913	283915	283920		0.974775
NC_000913	283920	283925		0.937238
NC_000913	283925	283930		0.939087
NC_000913	283930	283935		0.981150
NC_000913	283935	283940		0.958838
NC_000913	283940	283945		0.988524
NC_000913	283945	283950		0.942084
NC_000913	283950	283955		1.026713
NC_000913	283955	283960		0.995195
NC_000913	283960	283965		0.951717
NC_000913	283965	283970		0.940683
NC_000913	283970	283975		0.884396
NC_000913	283975	283980		0.842938
NC_000913	283980	283985		0.914059
NC_000913	283985	283990		0.923701
NC_000913	283990	283995		0.939864
NC_000913	283995	284000		0.905978
NC_000913	284000	284005		0.998645
NC_000913	284005	284010		1.060516
NC_000913	284010	284015		0.865878
NC_000913	284015	284020		0.846129
NC_000913	284020	284025		0.787225
NC_000913	284025	284030		0.754063
NC_000913	284030	284035		0.749461
NC_000913	284035	284040		0.657074
NC_000913	284040	284045		0.603479
NC_000913	284045	284050		0.586609
NC_000913	284050	284055		0.574135
NC_000913	284055	284060		0.570067
NC_000913	284060	284065		0.571668
NC_000913	284065	284070		0.627389
NC_000913	284070	284075		0.563882
NC_000913	284075	284080		0.550649
NC_000913	284080	284085		0.618944
NC_000913	284085	284090		0.493069
NC_000913	284090	284095		0.411768
NC_000913	284095	284100		0.386501
NC_000913	284100	284105		0.340949
NC_000913	284105	284110		0.272172
NC_000913	284110	284115		0.237594
NC_000913	284115	284120		0.247963
NC_000913	284120	284125		0.243620
NC_000913	284125	284130		0.278125
NC_000913	284130	284135		0.288069
NC_000913	284135	284140		0.323463
NC_000913	284140	284145		0.366339
NC_000913	284145	284150		0.600816
NC_000913	284150	284155		0.471089
NC_000913	284155	284160		0.453211
NC_000913	284160	284165		0.339626
NC_000913	284165	284170		0.334679
NC_000913	284170	284175		0.305744
NC_000913	284175	284180		0.323256
NC_000913	284180	284185		0.400675
NC_000913	284185	284190		0.403422
NC_000913	284190	284195		0.443669
NC_000913	284195	284200		0.518052
NC_000913	284200	284205		0.483605
NC_000913	284205	284210		0.518477
NC_000913	284210	284215		0.312868
NC_000913	284215	284220		0.356858
NC_000913	284220	284225		0.280484
NC_000913	284225	284230		0.256787
NC_000913	284230	284235		0.255241
NC_000913	284235	284240		0.264795
NC_000913	284240	284245		0.283659
NC_000913	284245	284250		0.292635
NC_000913	284250	284255		0.319285
NC_000913	284255	284260		0.410014
NC_000913	284260	284265		0.547340
NC_000913	284265	284270		0.515092
NC_000913	284270	284275		0.503347
NC_000913	284275	284280		0.488837
NC_000913	284280	284285		0.427021
NC_000913	284285	284290		0.463828
NC_000913	284290	284295		0.492325
NC_000913	284295	284300		0.460704
NC_000913	284300	284305		0.569363
NC_000913	284305	284310		0.870412
NC_000913	284310	284315		0.787286
NC_000913	284315	284320		0.846390
NC_000913	284320	284325		0.901805
NC_000913	284325	284330		0.951238
NC_000913	284330	284335		0.865468
NC_000913	284335	284340		0.762943
NC_000913	284340	284345		0.664856
NC_000913	284345	284350		0.586036
NC_000913	284350	284355		0.618759
NC_000913	284355	284360		0.494099
NC_000913	284360	284365		0.489851
NC_000913	284365	284370		0.515225
NC_000913	284370	284375		0.496669
NC_000913	284375	284380		0.556327
NC_000913	284380	284385		0.543647
NC_000913	284385	284390		0.569432
NC_000913	284390	284395		0.479287
NC_000913	284395	284400		0.477896
NC_000913	284400	284405		0.458356
NC_000913	284405	284410		0.459294
NC_000913	284410	284415		0.498179
NC_000913	284415	284420		0.492188
NC_000913	284420	284425		0.494576
NC_000913	284425	284430		0.564758
NC_000913	284430	284435		0.605219
NC_000913	284435	284440		0.643354
NC_000913	284440	284445		0.607567
NC_000913	284445	284450		0.615744
NC_000913	284450	284455		0.752900
NC_000913	284455	284460		0.682183
NC_000913	284460	284465		0.600727
NC_000913	284465	284470		0.498977
NC_000913	284470	284475		0.466304
NC_000913	284475	284480		0.442785
NC_000913	284480	284485		0.451537
NC_000913	284485	284490		0.304373
NC_000913	284490	284495		0.228712
NC_000913	284495	284500		0.186190
NC_000913	284500	284505		0.178810
NC_000913	284505	284510		0.172081
NC_000913	284510	284515		0.194412
NC_000913	284515	284520		0.155158
NC_000913	284520	284525		0.153765
NC_000913	284525	284530		0.167761
NC_000913	284530	284535		0.215283
NC_000913	284535	284540		0.187350
NC_000913	284540	284545		0.227428
NC_000913	284545	284550		0.201031
NC_000913	284550	284555		0.194464
NC_000913	284555	284560		0.138509
NC_000913	284560	284565		0.132680
NC_000913	284565	284570		0.120469
NC_000913	284570	284575		0.105303
NC_000913	284575	284580		0.120946
NC_000913	284580	284585		0.161070
NC_000913	284585	284590		0.148628
NC_000913	284590	284595		0.148439
NC_000913	284595	284600		0.203232
NC_000913	284600	284605		0.225101
NC_000913	284605	284610		0.212171
NC_000913	284610	284615		0.212589
NC_000913	284615	284620		0.212890
NC_000913	284620	284625		0.207663
NC_000913	284625	284630		0.272615
NC_000913	284630	284635		0.274528
NC_000913	284635	284640		0.267566
NC_000913	284640	284645		0.256915
NC_000913	284645	284650		0.297842
NC_000913	284650	284655		0.240104
NC_000913	284655	284660		0.232746
NC_000913	284660	284665		0.256323
NC_000913	284665	284670		0.406326
NC_000913	284670	284675		0.431499
NC_000913	284675	284680		0.523715
NC_000913	284680	284685		0.522650
NC_000913	284685	284690		0.781026
NC_000913	284690	284695		0.567423
NC_000913	284695	284700		0.478279
NC_000913	284700	284705		0.307710
NC_000913	284705	284710		0.266466
NC_000913	284710	284715		0.247327
NC_000913	284715	284720		0.238245
NC_000913	284720	284725		0.245482
NC_000913	284725	284730		0.312057
NC_000913	284730	284735		0.356236
NC_000913	284735	284740		0.399098
NC_000913	284740	284745		0.365296
NC_000913	284745	284750		0.361595
NC_000913	284750	284755		0.368222
NC_000913	284755	284760		0.363064
NC_000913	284760	284765		0.375551
NC_000913	284765	284770		0.336959
NC_000913	284770	284775		0.280507
NC_000913	284775	284780		0.235547
NC_000913	284780	284785		0.203302
NC_000913	284785	284790		0.168734
NC_000913	284790	284795		0.236456
NC_000913	284795	284800		0.230605
NC_000913	284800	284805		0.247303
NC_000913	284805	284810		0.239359
NC_000913	284810	284815		0.306089
NC_000913	284815	284820		0.387999
NC_000913	284820	284825		0.452671
NC_000913	284825	284830		0.389519
NC_000913	284830	284835		0.425366
NC_000913	284835	284840		0.414875
NC_000913	284840	284845		0.437389
NC_000913	284845	284850		0.386929
NC_000913	284850	284855		0.284647
NC_000913	284855	284860		0.235427
NC_000913	284860	284865		0.233486
NC_000913	284865	284870		0.222906
NC_000913	284870	284875		0.278783
NC_000913	284875	284880		0.314462
NC_000913	284880	284885		0.358284
NC_000913	284885	284890		0.356550
NC_000913	284890	284895		0.308228
NC_000913	284895	284900		0.317526
NC_000913	284900	284905		0.200078
NC_000913	284905	284910		0.159805
NC_000913	284910	284915		0.164339
NC_000913	284915	284920		0.181968
NC_000913	284920	284925		0.214185
NC_000913	284925	284930		0.223309
NC_000913	284930	284935		0.208773
NC_000913	284935	284940		0.211748
NC_000913	284940	284945		0.375445
NC_000913	284945	284950		0.431987
NC_000913	284950	284955		0.477607
NC_000913	284955	284960		0.509228
NC_000913	284960	284965		0.599411
NC_000913	284965	284970		0.718342
NC_000913	284970	284975		0.840255
NC_000913	284975	284980		0.884627
NC_000913	284980	284985		0.923145
NC_000913	284985	284990		0.845811
NC_000913	284990	284995		0.850224
NC_000913	284995	285000		0.863377
NC_000913	285000	285005		0.810378
NC_000913	285005	285010		0.781541
NC_000913	285010	285015		0.908162
NC_000913	285015	285020		0.903817
NC_000913	285020	285025		0.924252
NC_000913	285025	285030		0.935230
NC_000913	285030	285035		0.891421
NC_000913	285035	285040		0.836584
NC_000913	285040	285045		0.917126
NC_000913	285045	285050		0.980516
NC_000913	285050	285055		1.146714
NC_000913	285055	285060		1.131430
NC_000913	285060	285065		1.105314
NC_000913	285065	285070		1.019413
NC_000913	285070	285075		0.913857
NC_000913	285075	285080		0.861583
NC_000913	285080	285085		0.804598
NC_000913	285085	285090		0.855412
NC_000913	285090	285095		0.901758
NC_000913	285095	285100		0.764042
NC_000913	285100	285105		0.788807
NC_000913	285105	285110		0.950637
NC_000913	285110	285115		1.605843
NC_000913	285115	285120		1.625326
NC_000913	285120	285125		2.766929
NC_000913	285125	285130		2.121856
NC_000913	285130	285135		2.003670
NC_000913	285135	285140		2.774102
NC_000913	285140	285145		3.444924
NC_000913	285145	285150		3.660871
NC_000913	285150	285155		3.389691
NC_000913	285155	285160		3.265868
NC_000913	285160	285165		3.451175
NC_000913	285165	285170		4.057751
NC_000913	285170	285175		4.324934
NC_000913	285175	285180		4.517355
NC_000913	285180	285185		3.823120
NC_000913	285185	285190		2.541716
NC_000913	285190	285195		2.676437
NC_000913	285195	285200		2.537943
NC_000913	285200	285205		2.550637
NC_000913	285205	285210		2.613195
NC_000913	285210	285215		2.418056
NC_000913	285215	285220		2.606115
NC_000913	285220	285225		2.874305
NC_000913	285225	285230		3.747351
NC_000913	285230	285235		4.355773
NC_000913	285235	285240		4.847965
NC_000913	285240	285245		5.327650
NC_000913	285245	285250		5.586461
NC_000913	285250	285255		5.166291
NC_000913	285255	285260		4.668253
NC_000913	285260	285265		4.282330
NC_000913	285265	285270		3.015720
NC_000913	285270	285275		2.694856
NC_000913	285275	285280		2.317138
NC_000913	285280	285285		2.329127
NC_000913	285285	285290		2.561026
NC_000913	285290	285295		2.710513
NC_000913	285295	285300		3.306701
NC_000913	285300	285305		3.823384
NC_000913	285305	285310		3.918237
NC_000913	285310	285315		5.257081
NC_000913	285315	285320		5.315673
NC_000913	285320	285325		5.099746
NC_000913	285325	285330		5.611231
NC_000913	285330	285335		6.444780
NC_000913	285335	285340		5.629747
NC_000913	285340	285345		4.780462
NC_000913	285345	285350		4.761560
NC_000913	285350	285355		4.005335
NC_000913	285355	285360		3.284044
NC_000913	285360	285365		2.895056
NC_000913	285365	285370		3.001511
NC_000913	285370	285375		2.691616
NC_000913	285375	285380		2.997164
NC_000913	285380	285385		3.109781
NC_000913	285385	285390		3.104181
NC_000913	285390	285395		3.042905
NC_000913	285395	285400		3.082252
NC_000913	285400	285405		2.533951
NC_000913	285405	285410		1.866711
NC_000913	285410	285415		1.668107
NC_000913	285415	285420		1.128671
NC_000913	285420	285425		1.026576
NC_000913	285425	285430		0.896815
NC_000913	285430	285435		0.842568
NC_000913	285435	285440		0.743510
NC_000913	285440	285445		0.712358
NC_000913	285445	285450		0.677519
NC_000913	285450	285455		0.655991
NC_000913	285455	285460		0.672497
NC_000913	285460	285465		0.726185
NC_000913	285465	285470		0.785146
NC_000913	285470	285475		0.771388
NC_000913	285475	285480		1.101868
NC_000913	285480	285485		0.937330
NC_000913	285485	285490		0.944228
NC_000913	285490	285495		0.979701
NC_000913	285495	285500		0.913783
NC_000913	285500	285505		0.897143
NC_000913	285505	285510		0.882562
NC_000913	285510	285515		0.935566
NC_000913	285515	285520		0.983795
NC_000913	285520	285525		0.964805
NC_000913	285525	285530		0.896304
NC_000913	285530	285535		0.808089
NC_000913	285535	285540		0.803234
NC_000913	285540	285545		0.898654
NC_000913	285545	285550		0.985845
NC_000913	285550	285555		0.825066
NC_000913	285555	285560		0.828703
NC_000913	285560	285565		0.868960
NC_000913	285565	285570		0.838075
NC_000913	285570	285575		0.900784
NC_000913	285575	285580		1.018182
NC_000913	285580	285585		1.167841
NC_000913	285585	285590		1.178400
NC_000913	285590	285595		1.199836
NC_000913	285595	285600		1.039107
NC_000913	285600	285605		0.964061
NC_000913	285605	285610		0.921795
NC_000913	285610	285615		0.949039
NC_000913	285615	285620		0.889233
NC_000913	285620	285625		0.809027
NC_000913	285625	285630		0.700757
NC_000913	285630	285635		0.627176
NC_000913	285635	285640		0.613225
NC_000913	285640	285645		0.598977
NC_000913	285645	285650		0.570094
NC_000913	285650	285655		0.625077
NC_000913	285655	285660		0.601330
NC_000913	285660	285665		0.606277
NC_000913	285665	285670		0.582749
NC_000913	285670	285675		0.522495
NC_000913	285675	285680		0.580230
NC_000913	285680	285685		0.557544
NC_000913	285685	285690		0.440485
NC_000913	285690	285695		0.387346
NC_000913	285695	285700		0.397315
NC_000913	285700	285705		0.378912
NC_000913	285705	285710		0.379875
NC_000913	285710	285715		0.518664
NC_000913	285715	285720		0.476999
NC_000913	285720	285725		0.431333
NC_000913	285725	285730		0.403443
NC_000913	285730	285735		0.421607
NC_000913	285735	285740		0.410952
NC_000913	285740	285745		0.438071
NC_000913	285745	285750		0.419632
NC_000913	285750	285755		0.463126
NC_000913	285755	285760		0.449985
NC_000913	285760	285765		0.497946
NC_000913	285765	285770		0.478093
NC_000913	285770	285775		0.381516
NC_000913	285775	285780		0.417060
NC_000913	285780	285785		0.384709
NC_000913	285785	285790		0.402389
NC_000913	285790	285795		0.402723
NC_000913	285795	285800		0.522406
NC_000913	285800	285805		0.496279
NC_000913	285805	285810		0.553081
NC_000913	285810	285815		0.580047
NC_000913	285815	285820		0.519710
NC_000913	285820	285825		0.551989
NC_000913	285825	285830		0.556945
NC_000913	285830	285835		0.571422
NC_000913	285835	285840		0.585526
NC_000913	285840	285845		0.637485
NC_000913	285845	285850		0.724787
NC_000913	285850	285855		0.624016
NC_000913	285855	285860		0.600220
NC_000913	285860	285865		0.650472
NC_000913	285865	285870		0.588142
NC_000913	285870	285875		0.741573
NC_000913	285875	285880		0.396348
NC_000913	285880	285885		0.415662
NC_000913	285885	285890		0.433131
NC_000913	285890	285895		0.473302
NC_000913	285895	285900		0.468522
NC_000913	285900	285905		0.533328
NC_000913	285905	285910		0.542765
NC_000913	285910	285915		0.477818
NC_000913	285915	285920		0.385004
NC_000913	285920	285925		0.385597
NC_000913	285925	285930		0.382873
NC_000913	285930	285935		0.354283
NC_000913	285935	285940		0.359300
NC_000913	285940	285945		0.323404
NC_000913	285945	285950		0.317816
NC_000913	285950	285955		0.217299
NC_000913	285955	285960		0.207105
NC_000913	285960	285965		0.214320
NC_000913	285965	285970		0.216112
NC_000913	285970	285975		0.227179
NC_000913	285975	285980		0.299558
NC_000913	285980	285985		0.313034
NC_000913	285985	285990		0.394312
NC_000913	285990	285995		0.498270
NC_000913	285995	286000		0.499050
NC_000913	286000	286005		0.429684
NC_000913	286005	286010		0.400475
NC_000913	286010	286015		0.342732
NC_000913	286015	286020		0.331893
NC_000913	286020	286025		0.289357
NC_000913	286025	286030		0.256026
NC_000913	286030	286035		0.243718
NC_000913	286035	286040		0.225408
NC_000913	286040	286045		0.211196
NC_000913	286045	286050		0.223394
NC_000913	286050	286055		0.296004
NC_000913	286055	286060		0.286908
NC_000913	286060	286065		0.232205
NC_000913	286065	286070		0.196813
NC_000913	286070	286075		0.207343
NC_000913	286075	286080		0.188214
NC_000913	286080	286085		0.221481
NC_000913	286085	286090		0.297304
NC_000913	286090	286095		0.291134
NC_000913	286095	286100		0.330300
NC_000913	286100	286105		0.253341
NC_000913	286105	286110		0.201509
NC_000913	286110	286115		0.166361
NC_000913	286115	286120		0.126166
NC_000913	286120	286125		0.107619
NC_000913	286125	286130		0.090069
NC_000913	286130	286135		0.073792
NC_000913	286135	286140		0.067793
NC_000913	286140	286145		0.077977
NC_000913	286145	286150		0.090886
NC_000913	286150	286155		0.123869
NC_000913	286155	286160		0.158720
NC_000913	286160	286165		0.284599
NC_000913	286165	286170		0.295074
NC_000913	286170	286175		0.347772
NC_000913	286175	286180		0.281848
NC_000913	286180	286185		0.227423
NC_000913	286185	286190		0.251755
NC_000913	286190	286195		0.305005
NC_000913	286195	286200		0.291930
NC_000913	286200	286205		0.421661
NC_000913	286205	286210		0.313622
NC_000913	286210	286215		0.300042
NC_000913	286215	286220		0.314004
NC_000913	286220	286225		0.298936
NC_000913	286225	286230		0.199233
NC_000913	286230	286235		0.198515
NC_000913	286235	286240		0.194771
NC_000913	286240	286245		0.151862
NC_000913	286245	286250		0.161110
NC_000913	286250	286255		0.159851
NC_000913	286255	286260		0.167786
NC_000913	286260	286265		0.185868
NC_000913	286265	286270		0.227973
NC_000913	286270	286275		0.280526
NC_000913	286275	286280		0.258604
NC_000913	286280	286285		0.389745
NC_000913	286285	286290		0.515490
NC_000913	286290	286295		0.465566
NC_000913	286295	286300		0.456805
NC_000913	286300	286305		0.446599
NC_000913	286305	286310		0.335865
NC_000913	286310	286315		0.310265
NC_000913	286315	286320		0.300463
NC_000913	286320	286325		0.292879
NC_000913	286325	286330		0.264658
NC_000913	286330	286335		0.256959
NC_000913	286335	286340		0.287211
NC_000913	286340	286345		0.321196
NC_000913	286345	286350		0.334279
NC_000913	286350	286355		0.395542
NC_000913	286355	286360		0.416917
NC_000913	286360	286365		0.390203
NC_000913	286365	286370		0.339775
NC_000913	286370	286375		0.498676
NC_000913	286375	286380		0.536838
NC_000913	286380	286385		0.565807
NC_000913	286385	286390		0.522531
NC_000913	286390	286395		0.285352
NC_000913	286395	286400		0.262025
NC_000913	286400	286405		0.270939
NC_000913	286405	286410		0.289598
NC_000913	286410	286415		0.290095
NC_000913	286415	286420		0.378182
NC_000913	286420	286425		0.389413
NC_000913	286425	286430		0.519845
NC_000913	286430	286435		0.542957
NC_000913	286435	286440		0.640985
NC_000913	286440	286445		0.464741
NC_000913	286445	286450		0.440379
NC_000913	286450	286455		0.382739
NC_000913	286455	286460		0.350360
NC_000913	286460	286465		0.345711
NC_000913	286465	286470		0.301537
NC_000913	286470	286475		0.278468
NC_000913	286475	286480		0.310930
NC_000913	286480	286485		0.302779
NC_000913	286485	286490		0.361532
NC_000913	286490	286495		0.471679
NC_000913	286495	286500		0.384724
NC_000913	286500	286505		0.409194
NC_000913	286505	286510		0.349591
NC_000913	286510	286515		0.249593
NC_000913	286515	286520		0.246183
NC_000913	286520	286525		0.160917
NC_000913	286525	286530		0.169219
NC_000913	286530	286535		0.151576
NC_000913	286535	286540		0.149137
NC_000913	286540	286545		0.175337
NC_000913	286545	286550		0.187814
NC_000913	286550	286555		0.224871
NC_000913	286555	286560		0.321410
NC_000913	286560	286565		0.320608
NC_000913	286565	286570		0.242208
NC_000913	286570	286575		0.195269
NC_000913	286575	286580		0.177061
NC_000913	286580	286585		0.198830
NC_000913	286585	286590		0.164535
NC_000913	286590	286595		0.231715
NC_000913	286595	286600		0.308089
NC_000913	286600	286605		0.336167
NC_000913	286605	286610		0.370353
NC_000913	286610	286615		0.320090
NC_000913	286615	286620		0.357299
NC_000913	286620	286625		0.220864
NC_000913	286625	286630		0.208644
NC_000913	286630	286635		0.244664
NC_000913	286635	286640		0.267589
NC_000913	286640	286645		0.284374
NC_000913	286645	286650		0.283965
NC_000913	286650	286655		0.762687
NC_000913	286655	286660		0.589816
NC_000913	286660	286665		0.571332
NC_000913	286665	286670		0.453525
NC_000913	286670	286675		0.414245
NC_000913	286675	286680		0.303548
NC_000913	286680	286685		0.226100
NC_000913	286685	286690		0.126133
NC_000913	286690	286695		0.109988
NC_000913	286695	286700		0.101346
NC_000913	286700	286705		0.135955
NC_000913	286705	286710		0.150115
NC_000913	286710	286715		0.173902
NC_000913	286715	286720		0.392118
NC_000913	286720	286725		0.309051
NC_000913	286725	286730		0.258105
NC_000913	286730	286735		0.267764
NC_000913	286735	286740		0.286275
NC_000913	286740	286745		0.288468
NC_000913	286745	286750		0.317263
NC_000913	286750	286755		0.279514
NC_000913	286755	286760		0.299413
NC_000913	286760	286765		0.300564
NC_000913	286765	286770		0.303222
NC_000913	286770	286775		0.308075
NC_000913	286775	286780		0.432559
NC_000913	286780	286785		0.487192
NC_000913	286785	286790		0.518287
NC_000913	286790	286795		0.373902
NC_000913	286795	286800		0.368265
NC_000913	286800	286805		0.257519
NC_000913	286805	286810		0.218315
NC_000913	286810	286815		0.143266
NC_000913	286815	286820		0.103869
NC_000913	286820	286825		0.083312
NC_000913	286825	286830		0.123246
NC_000913	286830	286835		0.132067
NC_000913	286835	286840		0.135265
NC_000913	286840	286845		0.134946
NC_000913	286845	286850		0.132107
NC_000913	286850	286855		0.141724
NC_000913	286855	286860		0.199969
NC_000913	286860	286865		0.209127
NC_000913	286865	286870		0.311511
NC_000913	286870	286875		0.338788
NC_000913	286875	286880		0.359727
NC_000913	286880	286885		0.403014
NC_000913	286885	286890		0.327877
NC_000913	286890	286895		0.280228
NC_000913	286895	286900		0.301678
NC_000913	286900	286905		0.306002
NC_000913	286905	286910		0.393318
NC_000913	286910	286915		0.405934
NC_000913	286915	286920		0.456069
NC_000913	286920	286925		0.399917
NC_000913	286925	286930		0.389496
NC_000913	286930	286935		0.388515
NC_000913	286935	286940		0.402255
NC_000913	286940	286945		0.358938
NC_000913	286945	286950		0.285224
NC_000913	286950	286955		0.263200
NC_000913	286955	286960		0.332928
NC_000913	286960	286965		0.244186
NC_000913	286965	286970		0.313861
NC_000913	286970	286975		0.326085
NC_000913	286975	286980		0.352700
NC_000913	286980	286985		0.310330
NC_000913	286985	286990		0.306806
NC_000913	286990	286995		0.267698
NC_000913	286995	287000		0.234428
NC_000913	287000	287005		0.252109
NC_000913	287005	287010		0.238308
NC_000913	287010	287015		0.234516
NC_000913	287015	287020		0.244153
NC_000913	287020	287025		0.272354
NC_000913	287025	287030		0.321906
NC_000913	287030	287035		0.345429
NC_000913	287035	287040		0.283167
NC_000913	287040	287045		0.262710
NC_000913	287045	287050		0.236205
NC_000913	287050	287055		0.223782
NC_000913	287055	287060		0.287682
NC_000913	287060	287065		0.270196
NC_000913	287065	287070		0.364362
NC_000913	287070	287075		0.337847
NC_000913	287075	287080		0.367031
NC_000913	287080	287085		0.358723
NC_000913	287085	287090		0.317983
NC_000913	287090	287095		0.281709
NC_000913	287095	287100		0.354002
NC_000913	287100	287105		0.353362
NC_000913	287105	287110		0.430690
NC_000913	287110	287115		0.440322
NC_000913	287115	287120		0.415235
NC_000913	287120	287125		0.448486
NC_000913	287125	287130		0.430557
NC_000913	287130	287135		0.470793
NC_000913	287135	287140		0.464988
NC_000913	287140	287145		0.401426
NC_000913	287145	287150		0.380935
NC_000913	287150	287155		0.383274
NC_000913	287155	287160		0.313821
NC_000913	287160	287165		0.314492
NC_000913	287165	287170		0.317765
NC_000913	287170	287175		0.286008
NC_000913	287175	287180		0.268520
NC_000913	287180	287185		0.387760
NC_000913	287185	287190		0.455083
NC_000913	287190	287195		0.530944
NC_000913	287195	287200		0.540308
NC_000913	287200	287205		0.696300
NC_000913	287205	287210		0.704939
NC_000913	287210	287215		0.677030
NC_000913	287215	287220		0.386082
NC_000913	287220	287225		0.364493
NC_000913	287225	287230		0.343312
NC_000913	287230	287235		0.339664
NC_000913	287235	287240		0.454903
NC_000913	287240	287245		0.537623
NC_000913	287245	287250		0.642360
NC_000913	287250	287255		0.849827
NC_000913	287255	287260		0.957193
NC_000913	287260	287265		1.046983
NC_000913	287265	287270		0.831425
NC_000913	287270	287275		0.784843
NC_000913	287275	287280		0.713735
NC_000913	287280	287285		0.698081
NC_000913	287285	287290		0.687829
NC_000913	287290	287295		0.622306
NC_000913	287295	287300		0.587000
NC_000913	287300	287305		0.563604
NC_000913	287305	287310		0.606355
NC_000913	287310	287315		0.812458
NC_000913	287315	287320		0.915188
NC_000913	287320	287325		0.790590
NC_000913	287325	287330		0.707120
NC_000913	287330	287335		0.737101
NC_000913	287335	287340		0.765835
NC_000913	287340	287345		0.763871
NC_000913	287345	287350		0.750204
NC_000913	287350	287355		0.629102
NC_000913	287355	287360		0.634003
NC_000913	287360	287365		0.778571
NC_000913	287365	287370		0.717123
NC_000913	287370	287375		0.761825
NC_000913	287375	287380		0.747783
NC_000913	287380	287385		0.768487
NC_000913	287385	287390		0.799363
NC_000913	287390	287395		0.775783
NC_000913	287395	287400		0.766660
NC_000913	287400	287405		0.758094
NC_000913	287405	287410		0.772077
NC_000913	287410	287415		0.916120
NC_000913	287415	287420		0.950489
NC_000913	287420	287425		0.949082
NC_000913	287425	287430		0.896989
NC_000913	287430	287435		0.976349
NC_000913	287435	287440		1.089758
NC_000913	287440	287445		1.216146
NC_000913	287445	287450		1.254563
NC_000913	287450	287455		0.990650
NC_000913	287455	287460		0.925934
NC_000913	287460	287465		0.937839
NC_000913	287465	287470		0.924473
NC_000913	287470	287475		0.876386
NC_000913	287475	287480		0.852021
NC_000913	287480	287485		0.847253
NC_000913	287485	287490		1.034658
NC_000913	287490	287495		0.858595
NC_000913	287495	287500		0.925772
NC_000913	287500	287505		0.882153
NC_000913	287505	287510		0.787307
NC_000913	287510	287515		0.821872
NC_000913	287515	287520		0.897835
NC_000913	287520	287525		0.860973
NC_000913	287525	287530		0.860742
NC_000913	287530	287535		0.859252
NC_000913	287535	287540		0.869116
NC_000913	287540	287545		0.951604
NC_000913	287545	287550		0.905246
NC_000913	287550	287555		0.986922
NC_000913	287555	287560		1.061572
NC_000913	287560	287565		1.203817
NC_000913	287565	287570		0.993850
NC_000913	287570	287575		0.967718
NC_000913	287575	287580		0.949600
NC_000913	287580	287585		0.967660
NC_000913	287585	287590		1.017243
NC_000913	287590	287595		1.013126
NC_000913	287595	287600		1.034844
NC_000913	287600	287605		1.016279
NC_000913	287605	287610		1.025816
NC_000913	287610	287615		1.074540
NC_000913	287615	287620		1.131821
NC_000913	287620	287625		1.163619
NC_000913	287625	287630		1.188618
NC_000913	287630	287635		1.252966
NC_000913	287635	287640		1.287220
NC_000913	287640	287645		1.283450
NC_000913	287645	287650		1.116783
NC_000913	287650	287655		1.069826
NC_000913	287655	287660		1.112962
NC_000913	287660	287665		1.094298
NC_000913	287665	287670		1.105794
NC_000913	287670	287675		0.989582
NC_000913	287675	287680		1.118035
NC_000913	287680	287685		1.052840
NC_000913	287685	287690		0.947613
NC_000913	287690	287695		0.883414
NC_000913	287695	287700		0.880598
NC_000913	287700	287705		0.863583
NC_000913	287705	287710		0.849700
NC_000913	287710	287715		0.866072
NC_000913	287715	287720		0.825851
NC_000913	287720	287725		0.835777
NC_000913	287725	287730		0.916974
NC_000913	287730	287735		0.933805
NC_000913	287735	287740		1.012592
NC_000913	287740	287745		0.860944
NC_000913	287745	287750		0.804056
NC_000913	287750	287755		0.705667
NC_000913	287755	287760		0.682864
NC_000913	287760	287765		0.625763
NC_000913	287765	287770		0.597957
NC_000913	287770	287775		0.612568
NC_000913	287775	287780		0.680783
NC_000913	287780	287785		0.670441
NC_000913	287785	287790		0.586111
NC_000913	287790	287795		0.604653
NC_000913	287795	287800		0.524358
NC_000913	287800	287805		0.476024
NC_000913	287805	287810		0.340479
NC_000913	287810	287815		0.256958
NC_000913	287815	287820		0.254787
NC_000913	287820	287825		0.297502
NC_000913	287825	287830		0.282659
NC_000913	287830	287835		0.311084
NC_000913	287835	287840		0.313343
NC_000913	287840	287845		0.350010
NC_000913	287845	287850		0.278168
NC_000913	287850	287855		0.214276
NC_000913	287855	287860		0.185159
NC_000913	287860	287865		0.166146
NC_000913	287865	287870		0.140305
NC_000913	287870	287875		0.138511
NC_000913	287875	287880		0.139668
NC_000913	287880	287885		0.236105
NC_000913	287885	287890		0.292754
NC_000913	287890	287895		0.280236
NC_000913	287895	287900		0.304301
NC_000913	287900	287905		0.310547
NC_000913	287905	287910		0.345485
NC_000913	287910	287915		0.358012
NC_000913	287915	287920		0.317831
NC_000913	287920	287925		0.191750
NC_000913	287925	287930		0.325352
NC_000913	287930	287935		0.214497
NC_000913	287935	287940		0.197777
NC_000913	287940	287945		0.210231
NC_000913	287945	287950		0.207671
NC_000913	287950	287955		0.273359
NC_000913	287955	287960		0.352770
NC_000913	287960	287965		0.387723
NC_000913	287965	287970		0.383821
NC_000913	287970	287975		0.429629
NC_000913	287975	287980		0.504178
NC_000913	287980	287985		0.537519
NC_000913	287985	287990		0.545548
NC_000913	287990	287995		0.471552
NC_000913	287995	288000		0.470901
NC_000913	288000	288005		0.412737
NC_000913	288005	288010		0.331037
NC_000913	288010	288015		0.337186
NC_000913	288015	288020		0.354831
NC_000913	288020	288025		0.362798
NC_000913	288025	288030		0.402026
NC_000913	288030	288035		0.504389
NC_000913	288035	288040		0.396138
NC_000913	288040	288045		0.360514
NC_000913	288045	288050		0.377477
NC_000913	288050	288055		0.373237
NC_000913	288055	288060		0.416785
NC_000913	288060	288065		0.434112
NC_000913	288065	288070		0.473747
NC_000913	288070	288075		0.510832
NC_000913	288075	288080		0.489724
NC_000913	288080	288085		0.543131
NC_000913	288085	288090		0.667474
NC_000913	288090	288095		0.763003
NC_000913	288095	288100		0.645322
NC_000913	288100	288105		0.479878
NC_000913	288105	288110		0.486459
NC_000913	288110	288115		0.354214
NC_000913	288115	288120		0.407625
NC_000913	288120	288125		0.400447
NC_000913	288125	288130		0.387531
NC_000913	288130	288135		0.420084
NC_000913	288135	288140		0.394146
NC_000913	288140	288145		0.449326
NC_000913	288145	288150		0.571289
NC_000913	288150	288155		0.600973
NC_000913	288155	288160		0.627610
NC_000913	288160	288165		0.671484
NC_000913	288165	288170		0.415002
NC_000913	288170	288175		0.399871
NC_000913	288175	288180		0.370496
NC_000913	288180	288185		0.385566
NC_000913	288185	288190		0.381930
NC_000913	288190	288195		0.367788
NC_000913	288195	288200		0.513494
NC_000913	288200	288205		0.665903
NC_000913	288205	288210		0.656555
NC_000913	288210	288215		0.658486
NC_000913	288215	288220		0.671537
NC_000913	288220	288225		0.581843
NC_000913	288225	288230		0.580433
NC_000913	288230	288235		0.517928
NC_000913	288235	288240		0.486546
NC_000913	288240	288245		0.420821
NC_000913	288245	288250		0.370974
NC_000913	288250	288255		0.380368
NC_000913	288255	288260		0.448469
NC_000913	288260	288265		0.444883
NC_000913	288265	288270		0.479887
NC_000913	288270	288275		0.464876
NC_000913	288275	288280		0.584044
NC_000913	288280	288285		0.642991
NC_000913	288285	288290		0.648070
NC_000913	288290	288295		0.727950
NC_000913	288295	288300		0.710018
NC_000913	288300	288305		0.740130
NC_000913	288305	288310		0.725205
NC_000913	288310	288315		0.586437
NC_000913	288315	288320		0.590781
NC_000913	288320	288325		0.599279
NC_000913	288325	288330		0.597408
NC_000913	288330	288335		0.619358
NC_000913	288335	288340		0.634042
NC_000913	288340	288345		0.744696
NC_000913	288345	288350		0.475547
NC_000913	288350	288355		0.427034
NC_000913	288355	288360		0.416128
NC_000913	288360	288365		0.444487
NC_000913	288365	288370		0.439865
NC_000913	288370	288375		0.495577
NC_000913	288375	288380		0.781485
NC_000913	288380	288385		0.775830
NC_000913	288385	288390		0.864861
NC_000913	288390	288395		0.918196
NC_000913	288395	288400		0.924281
NC_000913	288400	288405		0.929478
NC_000913	288405	288410		0.908233
NC_000913	288410	288415		0.922045
NC_000913	288415	288420		0.930760
NC_000913	288420	288425		0.934464
NC_000913	288425	288430		0.971409
NC_000913	288430	288435		0.941211
NC_000913	288435	288440		0.957057
NC_000913	288440	288445		0.989489
NC_000913	288445	288450		0.990183
NC_000913	288450	288455		1.111554
NC_000913	288455	288460		1.189815
NC_000913	288460	288465		1.066611
NC_000913	288465	288470		1.141261
NC_000913	288470	288475		1.088571
NC_000913	288475	288480		1.021230
NC_000913	288480	288485		0.932612
NC_000913	288485	288490		0.925865
NC_000913	288490	288495		0.842944
NC_000913	288495	288500		0.904615
NC_000913	288500	288505		0.792791
NC_000913	288505	288510		0.766427
NC_000913	288510	288515		0.717449
NC_000913	288515	288520		0.691385
NC_000913	288520	288525		0.690118
NC_000913	288525	288530		0.796142
NC_000913	288530	288535		0.683387
NC_000913	288535	288540		0.765407
NC_000913	288540	288545		0.706587
NC_000913	288545	288550		0.633115
NC_000913	288550	288555		0.548236
NC_000913	288555	288560		0.541248
NC_000913	288560	288565		0.586490
NC_000913	288565	288570		0.616032
NC_000913	288570	288575		0.557568
NC_000913	288575	288580		0.606843
NC_000913	288580	288585		0.741541
NC_000913	288585	288590		1.011809
NC_000913	288590	288595		0.893515
NC_000913	288595	288600		0.965648
NC_000913	288600	288605		1.017553
NC_000913	288605	288610		0.976498
NC_000913	288610	288615		0.938388
NC_000913	288615	288620		0.925993
NC_000913	288620	288625		1.051708
NC_000913	288625	288630		1.108972
NC_000913	288630	288635		1.203779
NC_000913	288635	288640		1.285669
NC_000913	288640	288645		0.888910
NC_000913	288645	288650		0.770803
NC_000913	288650	288655		0.591825
NC_000913	288655	288660		0.573346
NC_000913	288660	288665		0.512337
NC_000913	288665	288670		0.498652
NC_000913	288670	288675		0.556398
NC_000913	288675	288680		0.567143
NC_000913	288680	288685		0.748433
NC_000913	288685	288690		0.633477
NC_000913	288690	288695		0.517128
NC_000913	288695	288700		0.475129
NC_000913	288700	288705		0.457313
NC_000913	288705	288710		0.478988
NC_000913	288710	288715		0.430550
NC_000913	288715	288720		0.390549
NC_000913	288720	288725		0.413878
NC_000913	288725	288730		0.414827
NC_000913	288730	288735		0.682144
NC_000913	288735	288740		0.600828
NC_000913	288740	288745		0.558958
NC_000913	288745	288750		0.446326
NC_000913	288750	288755		0.411217
NC_000913	288755	288760		0.364976
NC_000913	288760	288765		0.313468
NC_000913	288765	288770		0.284109
NC_000913	288770	288775		0.342385
NC_000913	288775	288780		0.329546
NC_000913	288780	288785		0.316493
NC_000913	288785	288790		0.279148
NC_000913	288790	288795		0.071036
NC_000913	288795	288800		0.078484
NC_000913	288800	288805		0.077949
NC_000913	288805	288810		0.070049
NC_000913	288810	288815		0.062995
NC_000913	288815	288820		0.071348
NC_000913	288820	288825		0.064120
NC_000913	288825	288830		0.123572
NC_000913	288830	288835		0.074446
NC_000913	288835	288840		0.095430
NC_000913	288840	288845		0.130021
NC_000913	288845	288850		0.122180
NC_000913	288850	288855		0.129259
NC_000913	288855	288860		0.128059
NC_000913	288860	288865		0.175485
NC_000913	288865	288870		0.194061
NC_000913	288870	288875		0.153276
NC_000913	288875	288880		0.166526
NC_000913	288880	288885		0.151634
NC_000913	288885	288890		0.170534
NC_000913	288890	288895		0.162388
NC_000913	288895	288900		0.144240
NC_000913	288900	288905		0.106421
NC_000913	288905	288910		0.096748
NC_000913	288910	288915		0.143579
NC_000913	288915	288920		0.152559
NC_000913	288920	288925		0.218368
NC_000913	288925	288930		0.124804
NC_000913	288930	288935		0.111139
NC_000913	288935	288940		0.095022
NC_000913	288940	288945		0.080503
NC_000913	288945	288950		0.071961
NC_000913	288950	288955		0.061056
NC_000913	288955	288960		0.071049
NC_000913	288960	288965		0.073143
NC_000913	288965	288970		0.104613
NC_000913	288970	288975		0.144951
NC_000913	288975	288980		0.174820
NC_000913	288980	288985		0.203243
NC_000913	288985	288990		0.294182
NC_000913	288990	288995		0.341198
NC_000913	288995	289000		0.359425
NC_000913	289000	289005		0.380075
NC_000913	289005	289010		0.525931
NC_000913	289010	289015		0.457812
NC_000913	289015	289020		0.407602
NC_000913	289020	289025		0.417091
NC_000913	289025	289030		0.419046
NC_000913	289030	289035		0.446588
NC_000913	289035	289040		0.508054
NC_000913	289040	289045		0.571608
NC_000913	289045	289050		0.670476
NC_000913	289050	289055		0.775230
NC_000913	289055	289060		0.962174
NC_000913	289060	289065		1.024272
NC_000913	289065	289070		1.244714
NC_000913	289070	289075		1.213634
NC_000913	289075	289080		1.217498
NC_000913	289080	289085		0.990368
NC_000913	289085	289090		0.724955
NC_000913	289090	289095		0.598536
NC_000913	289095	289100		0.574974
NC_000913	289100	289105		0.568980
NC_000913	289105	289110		0.520686
NC_000913	289110	289115		0.366194
NC_000913	289115	289120		0.330804
NC_000913	289120	289125		0.294614
NC_000913	289125	289130		0.257375
NC_000913	289130	289135		0.211825
NC_000913	289135	289140		0.196184
NC_000913	289140	289145		0.172495
NC_000913	289145	289150		0.115262
NC_000913	289150	289155		0.103984
NC_000913	289155	289160		0.093082
NC_000913	289160	289165		0.054696
NC_000913	289165	289170		0.054679
NC_000913	289170	289175		0.054980
NC_000913	289175	289180		0.055802
NC_000913	289180	289185		0.054171
NC_000913	289185	289190		0.057561
NC_000913	289190	289195		0.075321
NC_000913	289195	289200		0.098661
NC_000913	289200	289205		0.120872
NC_000913	289205	289210		0.163598
NC_000913	289210	289215		0.220950
NC_000913	289215	289220		0.722484
NC_000913	289220	289225		0.752434
NC_000913	289225	289230		1.425198
NC_000913	289230	289235		1.724116
NC_000913	289235	289240		1.622067
NC_000913	289240	289245		1.829264
NC_000913	289245	289250		1.923621
NC_000913	289250	289255		1.839918
NC_000913	289255	289260		1.789849
NC_000913	289260	289265		1.856186
NC_000913	289265	289270		1.798428
NC_000913	289270	289275		1.816779
NC_000913	289275	289280		1.829771
NC_000913	289280	289285		1.697099
NC_000913	289285	289290		1.782610
NC_000913	289290	289295		1.867272
NC_000913	289295	289300		1.900866
NC_000913	289300	289305		1.988534
NC_000913	289305	289310		1.983986
NC_000913	289310	289315		1.926556
NC_000913	289315	289320		1.857875
NC_000913	289320	289325		1.640158
NC_000913	289325	289330		1.086663
NC_000913	289330	289335		1.052355
NC_000913	289335	289340		0.951374
NC_000913	289340	289345		0.569823
NC_000913	289345	289350		0.480700
NC_000913	289350	289355		0.414702
NC_000913	289355	289360		0.431292
NC_000913	289360	289365		0.354580
NC_000913	289365	289370		0.387929
NC_000913	289370	289375		0.266141
NC_000913	289375	289380		0.267937
NC_000913	289380	289385		0.237465
NC_000913	289385	289390		0.249120
NC_000913	289390	289395		0.254557
NC_000913	289395	289400		0.230477
NC_000913	289400	289405		0.245356
NC_000913	289405	289410		0.263830
NC_000913	289410	289415		0.318426
NC_000913	289415	289420		0.319486
NC_000913	289420	289425		0.323099
NC_000913	289425	289430		0.332074
NC_000913	289430	289435		0.321571
NC_000913	289435	289440		0.249485
NC_000913	289440	289445		0.301093
NC_000913	289445	289450		0.276317
NC_000913	289450	289455		0.214586
NC_000913	289455	289460		0.214906
NC_000913	289460	289465		0.245774
NC_000913	289465	289470		0.258259
NC_000913	289470	289475		0.194625
NC_000913	289475	289480		0.185674
NC_000913	289480	289485		0.172485
NC_000913	289485	289490		0.170103
NC_000913	289490	289495		0.190487
NC_000913	289495	289500		0.215861
NC_000913	289500	289505		0.191977
NC_000913	289505	289510		0.229485
NC_000913	289510	289515		0.250946
NC_000913	289515	289520		0.250678
NC_000913	289520	289525		0.266083
NC_000913	289525	289530		0.274331
NC_000913	289530	289535		0.287846
NC_000913	289535	289540		0.330820
NC_000913	289540	289545		0.322673
NC_000913	289545	289550		0.336638
NC_000913	289550	289555		0.283103
NC_000913	289555	289560		0.245777
NC_000913	289560	289565		0.266004
NC_000913	289565	289570		0.246898
NC_000913	289570	289575		0.255001
NC_000913	289575	289580		0.246705
NC_000913	289580	289585		0.274254
NC_000913	289585	289590		0.308721
NC_000913	289590	289595		0.348716
NC_000913	289595	289600		0.479579
NC_000913	289600	289605		0.518287
NC_000913	289605	289610		0.539357
NC_000913	289610	289615		0.520175
NC_000913	289615	289620		0.478180
NC_000913	289620	289625		0.304451
NC_000913	289625	289630		0.232929
NC_000913	289630	289635		0.235949
NC_000913	289635	289640		0.232677
NC_000913	289640	289645		0.200499
NC_000913	289645	289650		0.202004
NC_000913	289650	289655		0.234024
NC_000913	289655	289660		0.261033
NC_000913	289660	289665		0.377913
NC_000913	289665	289670		0.554191
NC_000913	289670	289675		0.500074
NC_000913	289675	289680		0.494423
NC_000913	289680	289685		0.560484
NC_000913	289685	289690		0.593302
NC_000913	289690	289695		0.536615
NC_000913	289695	289700		0.567275
NC_000913	289700	289705		0.660177
NC_000913	289705	289710		0.659399
NC_000913	289710	289715		0.630274
NC_000913	289715	289720		0.670672
NC_000913	289720	289725		0.723413
NC_000913	289725	289730		0.672248
NC_000913	289730	289735		0.670631
NC_000913	289735	289740		0.728763
NC_000913	289740	289745		0.765944
NC_000913	289745	289750		0.719462
NC_000913	289750	289755		0.612511
NC_000913	289755	289760		0.564917
NC_000913	289760	289765		0.437951
NC_000913	289765	289770		0.457677
NC_000913	289770	289775		0.450500
NC_000913	289775	289780		0.442172
NC_000913	289780	289785		0.431326
NC_000913	289785	289790		0.570929
NC_000913	289790	289795		0.588330
NC_000913	289795	289800		0.455240
NC_000913	289800	289805		0.530299
NC_000913	289805	289810		0.307135
NC_000913	289810	289815		0.204283
NC_000913	289815	289820		0.196139
NC_000913	289820	289825		0.144436
NC_000913	289825	289830		0.136980
NC_000913	289830	289835		0.142184
NC_000913	289835	289840		0.171846
NC_000913	289840	289845		0.185407
NC_000913	289845	289850		0.250277
NC_000913	289850	289855		0.269479
NC_000913	289855	289860		0.282218
NC_000913	289860	289865		0.273757
NC_000913	289865	289870		0.303552
NC_000913	289870	289875		0.328330
NC_000913	289875	289880		0.368713
NC_000913	289880	289885		0.351326
NC_000913	289885	289890		0.303687
NC_000913	289890	289895		0.291553
NC_000913	289895	289900		0.279747
NC_000913	289900	289905		0.269387
NC_000913	289905	289910		0.267917
NC_000913	289910	289915		0.293922
NC_000913	289915	289920		0.391577
NC_000913	289920	289925		0.388070
NC_000913	289925	289930		0.413444
NC_000913	289930	289935		0.405189
NC_000913	289935	289940		0.374420
NC_000913	289940	289945		0.383035
NC_000913	289945	289950		0.338612
NC_000913	289950	289955		0.331921
NC_000913	289955	289960		0.346151
NC_000913	289960	289965		0.365872
NC_000913	289965	289970		0.287234
NC_000913	289970	289975		0.282506
NC_000913	289975	289980		0.249986
NC_000913	289980	289985		0.234748
NC_000913	289985	289990		0.265544
NC_000913	289990	289995		0.293743
NC_000913	289995	290000		0.336974
NC_000913	290000	290005		0.312652
NC_000913	290005	290010		0.110573
NC_000913	290010	290015		0.040584
NC_000913	290015	290020		0.041120
NC_000913	290020	290025		0.046432
NC_000913	290025	290030		0.045994
NC_000913	290030	290035		0.053777
NC_000913	290035	290040		0.304788
NC_000913	290040	290045		0.657610
NC_000913	290045	290050		0.653591
NC_000913	290050	290055		0.524193
NC_000913	290055	290060		0.544713
NC_000913	290060	290065		0.547341
NC_000913	290065	290070		0.507474
NC_000913	290070	290075		0.480461
NC_000913	290075	290080		0.432630
NC_000913	290080	290085		0.394031
NC_000913	290085	290090		0.286905
NC_000913	290090	290095		0.241702
NC_000913	290095	290100		0.256601
NC_000913	290100	290105		0.261167
NC_000913	290105	290110		0.190403
NC_000913	290110	290115		0.242388
NC_000913	290115	290120		0.235583
NC_000913	290120	290125		0.175074
NC_000913	290125	290130		0.137744
NC_000913	290130	290135		0.151017
NC_000913	290135	290140		0.168711
NC_000913	290140	290145		0.172985
NC_000913	290145	290150		0.176712
NC_000913	290150	290155		0.157802
NC_000913	290155	290160		0.095255
NC_000913	290160	290165		0.076554
NC_000913	290165	290170		0.073737
NC_000913	290170	290175		0.093351
NC_000913	290175	290180		0.114783
NC_000913	290180	290185		0.157318
NC_000913	290185	290190		0.151030
NC_000913	290190	290195		0.166888
NC_000913	290195	290200		0.167740
NC_000913	290200	290205		0.171655
NC_000913	290205	290210		0.184031
NC_000913	290210	290215		0.118038
NC_000913	290215	290220		0.089123
NC_000913	290220	290225		0.096325
NC_000913	290225	290230		0.092749
NC_000913	290230	290235		0.107285
NC_000913	290235	290240		0.143099
NC_000913	290240	290245		0.257026
NC_000913	290245	290250		0.346505
NC_000913	290250	290255		0.346977
NC_000913	290255	290260		0.356052
NC_000913	290260	290265		0.393259
NC_000913	290265	290270		0.435994
NC_000913	290270	290275		0.528599
NC_000913	290275	290280		0.521150
NC_000913	290280	290285		0.494627
NC_000913	290285	290290		0.478711
NC_000913	290290	290295		0.672507
NC_000913	290295	290300		0.477894
NC_000913	290300	290305		0.413922
NC_000913	290305	290310		0.413634
NC_000913	290310	290315		0.427778
NC_000913	290315	290320		0.445420
NC_000913	290320	290325		0.459217
NC_000913	290325	290330		0.461560
NC_000913	290330	290335		0.521417
NC_000913	290335	290340		0.510171
NC_000913	290340	290345		0.425227
NC_000913	290345	290350		0.477308
NC_000913	290350	290355		0.609771
NC_000913	290355	290360		0.673180
NC_000913	290360	290365		0.652767
NC_000913	290365	290370		0.631925
NC_000913	290370	290375		0.444304
NC_000913	290375	290380		0.234826
NC_000913	290380	290385		0.204937
NC_000913	290385	290390		0.126986
NC_000913	290390	290395		0.093062
NC_000913	290395	290400		0.072071
NC_000913	290400	290405		0.024464
NC_000913	290405	290410		0.008459
NC_000913	290410	290415		0.005265
NC_000913	290415	290420		0.003897
NC_000913	290420	290425		0.005213
NC_000913	290425	290430		0.004500
NC_000913	290430	290435		0.002434
NC_000913	290435	290440		0.002195
NC_000913	290440	290445		0.002065
NC_000913	290445	290450		0.002623
NC_000913	290450	290455		0.003667
NC_000913	290455	290460		0.004149
NC_000913	290460	290465		0.004597
NC_000913	290465	290470		0.003807
NC_000913	290470	290475		0.003936
NC_000913	290475	290480		0.006669
NC_000913	290480	290485		0.014302
NC_000913	290485	290490		0.009276
NC_000913	290490	290495		0.011919
NC_000913	290495	290500		0.012738
NC_000913	290500	290505		0.011065
NC_000913	290505	290510		0.007685
NC_000913	290510	290515		0.007125
NC_000913	290515	290520		0.002900
NC_000913	290520	290525		0.003249
NC_000913	290525	290530		0.003408
NC_000913	290530	290535		0.003460
NC_000913	290535	290540		0.004873
NC_000913	290540	290545		0.007602
NC_000913	290545	290550		0.012066
NC_000913	290550	290555		0.032175
NC_000913	290555	290560		0.060981
NC_000913	290560	290565		0.063926
NC_000913	290565	290570		0.082579
NC_000913	290570	290575		0.076775
NC_000913	290575	290580		0.084917
NC_000913	290580	290585		0.087873
NC_000913	290585	290590		0.103951
NC_000913	290590	290595		0.129344
NC_000913	290595	290600		0.154844
NC_000913	290600	290605		0.183241
NC_000913	290605	290610		0.203880
NC_000913	290610	290615		0.208586
NC_000913	290615	290620		0.237119
NC_000913	290620	290625		0.296395
NC_000913	290625	290630		0.310842
NC_000913	290630	290635		0.298481
NC_000913	290635	290640		0.321549
NC_000913	290640	290645		0.263372
NC_000913	290645	290650		0.218585
NC_000913	290650	290655		0.271161
NC_000913	290655	290660		0.514868
NC_000913	290660	290665		0.657883
NC_000913	290665	290670		1.739204
NC_000913	290670	290675		2.057603
NC_000913	290675	290680		2.656055
NC_000913	290680	290685		2.820580
NC_000913	290685	290690		3.832886
NC_000913	290690	290695		3.842135
NC_000913	290695	290700		3.996770
NC_000913	290700	290705		3.996267
NC_000913	290705	290710		3.776721
NC_000913	290710	290715		3.357352
NC_000913	290715	290720		4.160816
NC_000913	290720	290725		4.157821
NC_000913	290725	290730		5.453896
NC_000913	290730	290735		5.203885
NC_000913	290735	290740		5.342970
NC_000913	290740	290745		5.508138
NC_000913	290745	290750		5.278838
NC_000913	290750	290755		5.265472
NC_000913	290755	290760		5.365665
NC_000913	290760	290765		7.037339
NC_000913	290765	290770		6.311320
NC_000913	290770	290775		6.630815
NC_000913	290775	290780		6.759799
NC_000913	290780	290785		7.213134
NC_000913	290785	290790		6.885121
NC_000913	290790	290795		3.532881
NC_000913	290795	290800		3.905633
NC_000913	290800	290805		5.409532
NC_000913	290805	290810		2.863456
NC_000913	290810	290815		2.452222
NC_000913	290815	290820		2.898581
NC_000913	290820	290825		2.898584
NC_000913	290825	290830		3.105604
NC_000913	290830	290835		1.992002
NC_000913	290835	290840		0.676761
NC_000913	290840	290845		1.133604
NC_000913	290845	290850		1.131087
NC_000913	290850	290855		0.975104
NC_000913	290855	290860		0.730008
NC_000913	290860	290865		0.730756
NC_000913	290865	290870		1.048114
NC_000913	290870	290875		1.048113
NC_000913	290875	290880		1.048113
NC_000913	290880	290885		1.049397
NC_000913	290885	290890		1.054512
NC_000913	290890	290895		1.054512
NC_000913	290895	290900		0.441264
NC_000913	290900	290905		0.441262
NC_000913	290905	290910		0.441261
NC_000913	290910	290915		0.441260
NC_000913	290915	290920		0.440190
NC_000913	290920	290925		0.440189
NC_000913	290925	290930		0.440187
NC_000913	290930	290935		0.580736
NC_000913	290935	290940		0.580476
NC_000913	290940	290945		0.580475
NC_000913	290945	290950		0.580473
NC_000913	290950	290955		0.580472
NC_000913	290955	290960		0.580471
NC_000913	290960	290965		0.580470
NC_000913	290965	290970		0.580468
NC_000913	290970	290975		0.580467
NC_000913	290975	290980		0.580466
NC_000913	290980	290985		0.580465
NC_000913	290985	290990		0.580463
NC_000913	290990	290995		0.580462
NC_000913	290995	291000		0.579578
NC_000913	291000	291005		0.578390
NC_000913	291005	291010		0.578389
NC_000913	291010	291015		0.479009
NC_000913	291015	291020		0.683678
NC_000913	291020	291025		1.126400
NC_000913	291025	291030		1.121501
NC_000913	291030	291035		1.124359
NC_000913	291035	291040		1.124359
NC_000913	291040	291045		1.124213
NC_000913	291045	291050		1.106619
NC_000913	291050	291055		1.112474
NC_000913	291055	291060		1.112474
NC_000913	291060	291065		1.112474
NC_000913	291065	291070		1.112563
NC_000913	291070	291075		1.112563
NC_000913	291075	291080		1.112563
NC_000913	291080	291085		0.994719
NC_000913	291085	291090		0.994719
NC_000913	291090	291095		1.223902
NC_000913	291095	291100		1.384246
NC_000913	291100	291105		0.842104
NC_000913	291105	291110		0.842104
NC_000913	291110	291115		0.844031
NC_000913	291115	291120		0.247714
NC_000913	291120	291125		0.189406
NC_000913	291125	291130		0.790960
NC_000913	291130	291135		0.790960
NC_000913	291135	291140		1.534474
NC_000913	291140	291145		1.531338
NC_000913	291145	291150		1.665989
NC_000913	291150	291155		2.063153
NC_000913	291155	291160		3.274627
NC_000913	291160	291165		3.196071
NC_000913	291165	291170		4.814261
NC_000913	291170	291175		3.607036
NC_000913	291175	291180		5.635858
NC_000913	291180	291185		6.392191
NC_000913	291185	291190		7.274787
NC_000913	291190	291195		5.642844
NC_000913	291195	291200		5.743359
NC_000913	291200	291205		5.142772
NC_000913	291205	291210		4.843364
NC_000913	291210	291215		4.260494
NC_000913	291215	291220		3.417162
NC_000913	291220	291225		2.582541
NC_000913	291225	291230		2.570474
NC_000913	291230	291235		2.028932
NC_000913	291235	291240		2.122526
NC_000913	291240	291245		1.612620
NC_000913	291245	291250		1.382129
NC_000913	291250	291255		1.372524
NC_000913	291255	291260		1.181030
NC_000913	291260	291265		1.149221
NC_000913	291265	291270		1.004421
NC_000913	291270	291275		1.083494
NC_000913	291275	291280		0.956824
NC_000913	291280	291285		0.883705
NC_000913	291285	291290		0.659500
NC_000913	291290	291295		0.690274
NC_000913	291295	291300		0.714697
NC_000913	291300	291305		0.816077
NC_000913	291305	291310		0.879897
NC_000913	291310	291315		0.866047
NC_000913	291315	291320		0.847513
NC_000913	291320	291325		0.969623
NC_000913	291325	291330		1.068998
NC_000913	291330	291335		1.048478
NC_000913	291335	291340		1.105631
NC_000913	291340	291345		1.048487
NC_000913	291345	291350		0.968676
NC_000913	291350	291355		0.887360
NC_000913	291355	291360		0.802128
NC_000913	291360	291365		0.603843
NC_000913	291365	291370		0.529189
NC_000913	291370	291375		0.457259
NC_000913	291375	291380		0.316980
NC_000913	291380	291385		0.259002
NC_000913	291385	291390		0.205153
NC_000913	291390	291395		0.145191
NC_000913	291395	291400		0.143447
NC_000913	291400	291405		0.127681
NC_000913	291405	291410		0.128053
NC_000913	291410	291415		0.138713
NC_000913	291415	291420		0.131778
NC_000913	291420	291425		0.193931
NC_000913	291425	291430		0.265323
NC_000913	291430	291435		0.326703
NC_000913	291435	291440		0.415456
NC_000913	291440	291445		0.584301
NC_000913	291445	291450		0.596367
NC_000913	291450	291455		0.699979
NC_000913	291455	291460		0.645815
NC_000913	291460	291465		0.715660
NC_000913	291465	291470		0.761457
NC_000913	291470	291475		0.864696
NC_000913	291475	291480		0.900129
NC_000913	291480	291485		0.953148
NC_000913	291485	291490		1.162382
NC_000913	291490	291495		1.088379
NC_000913	291495	291500		1.298643
NC_000913	291500	291505		1.296136
NC_000913	291505	291510		1.244918
NC_000913	291510	291515		1.334344
NC_000913	291515	291520		0.968107
NC_000913	291520	291525		0.872040
NC_000913	291525	291530		0.841264
NC_000913	291530	291535		0.811668
NC_000913	291535	291540		0.847399
NC_000913	291540	291545		0.878127
NC_000913	291545	291550		0.986933
NC_000913	291550	291555		1.128388
NC_000913	291555	291560		1.309472
NC_000913	291560	291565		1.571355
NC_000913	291565	291570		1.532474
NC_000913	291570	291575		1.419843
NC_000913	291575	291580		1.192150
NC_000913	291580	291585		1.023262
NC_000913	291585	291590		0.997894
NC_000913	291590	291595		1.046028
NC_000913	291595	291600		1.115323
NC_000913	291600	291605		1.364009
NC_000913	291605	291610		1.778313
NC_000913	291610	291615		1.599822
NC_000913	291615	291620		2.024528
NC_000913	291620	291625		2.548922
NC_000913	291625	291630		2.413743
NC_000913	291630	291635		2.381358
NC_000913	291635	291640		2.403520
NC_000913	291640	291645		2.440155
NC_000913	291645	291650		2.301674
NC_000913	291650	291655		2.168333
NC_000913	291655	291660		1.941915
NC_000913	291660	291665		1.680751
NC_000913	291665	291670		1.214484
NC_000913	291670	291675		0.997284
NC_000913	291675	291680		0.703154
NC_000913	291680	291685		0.526384
NC_000913	291685	291690		0.427865
NC_000913	291690	291695		0.346547
NC_000913	291695	291700		0.346098
NC_000913	291700	291705		0.302029
NC_000913	291705	291710		0.317893
NC_000913	291710	291715		0.415152
NC_000913	291715	291720		0.340037
NC_000913	291720	291725		0.357280
NC_000913	291725	291730		0.347540
NC_000913	291730	291735		0.351063
NC_000913	291735	291740		0.311096
NC_000913	291740	291745		0.258859
NC_000913	291745	291750		0.249495
NC_000913	291750	291755		0.301181
NC_000913	291755	291760		0.330336
NC_000913	291760	291765		0.277483
NC_000913	291765	291770		0.288766
NC_000913	291770	291775		0.329613
NC_000913	291775	291780		0.322819
NC_000913	291780	291785		0.229080
NC_000913	291785	291790		0.215471
NC_000913	291790	291795		0.215692
NC_000913	291795	291800		0.187906
NC_000913	291800	291805		0.188900
NC_000913	291805	291810		0.196457
NC_000913	291810	291815		0.230866
NC_000913	291815	291820		0.569502
NC_000913	291820	291825		0.781427
NC_000913	291825	291830		0.771835
NC_000913	291830	291835		0.723851
NC_000913	291835	291840		0.716489
NC_000913	291840	291845		0.572588
NC_000913	291845	291850		0.609795
NC_000913	291850	291855		0.408902
NC_000913	291855	291860		0.384982
NC_000913	291860	291865		0.311275
NC_000913	291865	291870		0.249297
NC_000913	291870	291875		0.217490
NC_000913	291875	291880		0.145528
NC_000913	291880	291885		0.092127
NC_000913	291885	291890		0.084645
NC_000913	291890	291895		0.074538
NC_000913	291895	291900		0.069233
NC_000913	291900	291905		0.064851
NC_000913	291905	291910		0.071909
NC_000913	291910	291915		0.069357
NC_000913	291915	291920		0.056308
NC_000913	291920	291925		0.122838
NC_000913	291925	291930		0.239482
NC_000913	291930	291935		0.282021
NC_000913	291935	291940		0.340936
NC_000913	291940	291945		0.371543
NC_000913	291945	291950		0.303826
NC_000913	291950	291955		0.271965
NC_000913	291955	291960		0.274369
NC_000913	291960	291965		0.206081
NC_000913	291965	291970		0.234606
NC_000913	291970	291975		0.168695
NC_000913	291975	291980		0.171837
NC_000913	291980	291985		0.168756
NC_000913	291985	291990		0.129485
NC_000913	291990	291995		0.142510
NC_000913	291995	292000		0.146122
NC_000913	292000	292005		0.146628
NC_000913	292005	292010		0.162437
NC_000913	292010	292015		0.165908
NC_000913	292015	292020		0.185930
NC_000913	292020	292025		0.250840
NC_000913	292025	292030		0.292259
NC_000913	292030	292035		0.371789
NC_000913	292035	292040		0.348339
NC_000913	292040	292045		0.309818
NC_000913	292045	292050		0.313839
NC_000913	292050	292055		0.373874
NC_000913	292055	292060		0.375015
NC_000913	292060	292065		0.449081
NC_000913	292065	292070		0.382187
NC_000913	292070	292075		0.296735
NC_000913	292075	292080		0.346464
NC_000913	292080	292085		0.368764
NC_000913	292085	292090		0.355126
NC_000913	292090	292095		0.342520
NC_000913	292095	292100		0.240837
NC_000913	292100	292105		0.168109
NC_000913	292105	292110		0.130425
NC_000913	292110	292115		0.109027
NC_000913	292115	292120		0.086959
NC_000913	292120	292125		0.070404
NC_000913	292125	292130		0.058724
NC_000913	292130	292135		0.058928
NC_000913	292135	292140		0.045832
NC_000913	292140	292145		0.031742
NC_000913	292145	292150		0.031165
NC_000913	292150	292155		0.026040
NC_000913	292155	292160		0.028661
NC_000913	292160	292165		0.030888
NC_000913	292165	292170		0.033057
NC_000913	292170	292175		0.027623
NC_000913	292175	292180		0.022022
NC_000913	292180	292185		0.018965
NC_000913	292185	292190		0.020944
NC_000913	292190	292195		0.028635
NC_000913	292195	292200		0.027438
NC_000913	292200	292205		0.031275
NC_000913	292205	292210		0.025973
NC_000913	292210	292215		0.025963
NC_000913	292215	292220		0.023049
NC_000913	292220	292225		0.026705
NC_000913	292225	292230		0.032441
NC_000913	292230	292235		0.057114
NC_000913	292235	292240		0.062580
NC_000913	292240	292245		0.053461
NC_000913	292245	292250		0.053283
NC_000913	292250	292255		0.063255
NC_000913	292255	292260		0.066313
NC_000913	292260	292265		0.077603
NC_000913	292265	292270		0.094322
NC_000913	292270	292275		0.094921
NC_000913	292275	292280		0.159205
NC_000913	292280	292285		0.203476
NC_000913	292285	292290		0.213252
NC_000913	292290	292295		0.215153
NC_000913	292295	292300		0.193533
NC_000913	292300	292305		0.157027
NC_000913	292305	292310		0.134801
NC_000913	292310	292315		0.128347
NC_000913	292315	292320		0.098614
NC_000913	292320	292325		0.083016
NC_000913	292325	292330		0.076696
NC_000913	292330	292335		0.079232
NC_000913	292335	292340		0.073253
NC_000913	292340	292345		0.067054
NC_000913	292345	292350		0.070190
NC_000913	292350	292355		0.081479
NC_000913	292355	292360		0.100865
NC_000913	292360	292365		0.122270
NC_000913	292365	292370		0.143508
NC_000913	292370	292375		0.203545
NC_000913	292375	292380		0.217287
NC_000913	292380	292385		0.297313
NC_000913	292385	292390		0.368403
NC_000913	292390	292395		0.430055
NC_000913	292395	292400		0.394852
NC_000913	292400	292405		0.449556
NC_000913	292405	292410		0.407979
NC_000913	292410	292415		0.444058
NC_000913	292415	292420		0.437484
NC_000913	292420	292425		0.491834
NC_000913	292425	292430		0.539309
NC_000913	292430	292435		0.507866
NC_000913	292435	292440		0.583830
NC_000913	292440	292445		0.670010
NC_000913	292445	292450		0.585925
NC_000913	292450	292455		0.632975
NC_000913	292455	292460		0.511233
NC_000913	292460	292465		0.462747
NC_000913	292465	292470		0.275303
NC_000913	292470	292475		0.260361
NC_000913	292475	292480		0.143157
NC_000913	292480	292485		0.119431
NC_000913	292485	292490		0.127695
NC_000913	292490	292495		0.118565
NC_000913	292495	292500		0.111573
NC_000913	292500	292505		0.096454
NC_000913	292505	292510		0.095087
NC_000913	292510	292515		0.089178
NC_000913	292515	292520		0.106769
NC_000913	292520	292525		0.125209
NC_000913	292525	292530		0.147934
NC_000913	292530	292535		0.145430
NC_000913	292535	292540		0.147239
NC_000913	292540	292545		0.210401
NC_000913	292545	292550		0.225452
NC_000913	292550	292555		0.219514
NC_000913	292555	292560		0.224772
NC_000913	292560	292565		0.227465
NC_000913	292565	292570		0.312097
NC_000913	292570	292575		0.255371
NC_000913	292575	292580		0.305289
NC_000913	292580	292585		0.334848
NC_000913	292585	292590		0.278940
NC_000913	292590	292595		0.331121
NC_000913	292595	292600		0.324205
NC_000913	292600	292605		0.298538
NC_000913	292605	292610		0.431757
NC_000913	292610	292615		0.586049
NC_000913	292615	292620		0.589739
NC_000913	292620	292625		0.559438
NC_000913	292625	292630		0.566403
NC_000913	292630	292635		0.533944
NC_000913	292635	292640		0.421570
NC_000913	292640	292645		0.515994
NC_000913	292645	292650		0.514539
NC_000913	292650	292655		0.564213
NC_000913	292655	292660		0.586866
NC_000913	292660	292665		0.620459
NC_000913	292665	292670		0.518074
NC_000913	292670	292675		0.610468
NC_000913	292675	292680		0.655071
NC_000913	292680	292685		0.631221
NC_000913	292685	292690		0.688886
NC_000913	292690	292695		0.754808
NC_000913	292695	292700		0.886248
NC_000913	292700	292705		0.868660
NC_000913	292705	292710		0.861899
NC_000913	292710	292715		0.911445
NC_000913	292715	292720		0.869398
NC_000913	292720	292725		0.830192
NC_000913	292725	292730		0.802881
NC_000913	292730	292735		0.811707
NC_000913	292735	292740		0.831154
NC_000913	292740	292745		1.037096
NC_000913	292745	292750		1.143679
NC_000913	292750	292755		1.578296
NC_000913	292755	292760		1.565687
NC_000913	292760	292765		1.803409
NC_000913	292765	292770		1.432364
NC_000913	292770	292775		1.359971
NC_000913	292775	292780		1.403344
NC_000913	292780	292785		1.350275
NC_000913	292785	292790		1.258509
NC_000913	292790	292795		1.219156
NC_000913	292795	292800		1.152965
NC_000913	292800	292805		1.272082
NC_000913	292805	292810		1.204755
NC_000913	292810	292815		0.874118
NC_000913	292815	292820		0.835703
NC_000913	292820	292825		0.824378
NC_000913	292825	292830		0.934075
NC_000913	292830	292835		0.892398
NC_000913	292835	292840		0.882648
NC_000913	292840	292845		0.828735
NC_000913	292845	292850		0.847212
NC_000913	292850	292855		0.847647
NC_000913	292855	292860		0.830339
NC_000913	292860	292865		0.911026
NC_000913	292865	292870		1.101497
NC_000913	292870	292875		1.379932
NC_000913	292875	292880		1.650899
NC_000913	292880	292885		2.322629
NC_000913	292885	292890		2.516358
NC_000913	292890	292895		2.578402
NC_000913	292895	292900		2.382861
NC_000913	292900	292905		2.296834
NC_000913	292905	292910		2.152190
NC_000913	292910	292915		1.924183
NC_000913	292915	292920		1.835319
NC_000913	292920	292925		1.559234
NC_000913	292925	292930		1.432227
NC_000913	292930	292935		1.475338
NC_000913	292935	292940		1.339061
NC_000913	292940	292945		1.107984
NC_000913	292945	292950		1.127948
NC_000913	292950	292955		1.017819
NC_000913	292955	292960		0.777362
NC_000913	292960	292965		0.560915
NC_000913	292965	292970		0.455856
NC_000913	292970	292975		0.400127
NC_000913	292975	292980		0.341463
NC_000913	292980	292985		0.262166
NC_000913	292985	292990		0.192357
NC_000913	292990	292995		0.175842
NC_000913	292995	293000		0.144374
NC_000913	293000	293005		0.128328
NC_000913	293005	293010		0.116655
NC_000913	293010	293015		0.096220
NC_000913	293015	293020		0.104699
NC_000913	293020	293025		0.196819
NC_000913	293025	293030		0.173634
NC_000913	293030	293035		0.307966
NC_000913	293035	293040		0.315317
NC_000913	293040	293045		0.473689
NC_000913	293045	293050		0.438118
NC_000913	293050	293055		0.438955
NC_000913	293055	293060		0.445965
NC_000913	293060	293065		0.515854
NC_000913	293065	293070		0.585122
NC_000913	293070	293075		0.582436
NC_000913	293075	293080		0.503028
NC_000913	293080	293085		0.410040
NC_000913	293085	293090		0.377117
NC_000913	293090	293095		0.377792
NC_000913	293095	293100		0.366010
NC_000913	293100	293105		0.234934
NC_000913	293105	293110		0.186864
NC_000913	293110	293115		0.185412
NC_000913	293115	293120		0.085076
NC_000913	293120	293125		0.202244
NC_000913	293125	293130		0.155123
NC_000913	293130	293135		0.089726
NC_000913	293135	293140		0.043164
NC_000913	293140	293145		0.031395
NC_000913	293145	293150		0.025583
NC_000913	293150	293155		0.007951
NC_000913	293155	293160		0.007064
NC_000913	293160	293165		0.005322
NC_000913	293165	293170		0.004835
NC_000913	293170	293175		0.004693
NC_000913	293175	293180		0.004759
NC_000913	293180	293185		0.005530
NC_000913	293185	293190		0.010825
NC_000913	293190	293195		0.020424
NC_000913	293195	293200		0.020223
NC_000913	293200	293205		0.027951
NC_000913	293205	293210		0.048202
NC_000913	293210	293215		0.071658
NC_000913	293215	293220		0.083495
NC_000913	293220	293225		0.139483
NC_000913	293225	293230		0.099928
NC_000913	293230	293235		0.114650
NC_000913	293235	293240		0.137133
NC_000913	293240	293245		0.176721
NC_000913	293245	293250		0.188437
NC_000913	293250	293255		0.186124
NC_000913	293255	293260		0.216050
NC_000913	293260	293265		0.288057
NC_000913	293265	293270		0.306983
NC_000913	293270	293275		0.392539
NC_000913	293275	293280		0.375543
NC_000913	293280	293285		0.397646
NC_000913	293285	293290		0.344226
NC_000913	293290	293295		0.314508
NC_000913	293295	293300		0.317355
NC_000913	293300	293305		0.308045
NC_000913	293305	293310		0.316495
NC_000913	293310	293315		0.400067
NC_000913	293315	293320		0.444064
NC_000913	293320	293325		0.471925
NC_000913	293325	293330		0.834718
NC_000913	293330	293335		0.485076
NC_000913	293335	293340		0.425722
NC_000913	293340	293345		0.348069
NC_000913	293345	293350		0.353470
NC_000913	293350	293355		0.353778
NC_000913	293355	293360		0.316262
NC_000913	293360	293365		0.350508
NC_000913	293365	293370		0.358580
NC_000913	293370	293375		0.437242
NC_000913	293375	293380		0.831095
NC_000913	293380	293385		0.876826
NC_000913	293385	293390		1.699024
NC_000913	293390	293395		1.974296
NC_000913	293395	293400		2.006653
NC_000913	293400	293405		2.235808
NC_000913	293405	293410		2.046036
NC_000913	293410	293415		1.557501
NC_000913	293415	293420		1.555693
NC_000913	293420	293425		1.540930
NC_000913	293425	293430		1.794194
NC_000913	293430	293435		1.721236
NC_000913	293435	293440		1.602946
NC_000913	293440	293445		1.341288
NC_000913	293445	293450		1.160421
NC_000913	293450	293455		0.838093
NC_000913	293455	293460		0.786834
NC_000913	293460	293465		0.548312
NC_000913	293465	293470		0.580881
NC_000913	293470	293475		0.574251
NC_000913	293475	293480		0.525596
NC_000913	293480	293485		0.529274
NC_000913	293485	293490		0.516331
NC_000913	293490	293495		0.575099
NC_000913	293495	293500		0.665570
NC_000913	293500	293505		0.956201
NC_000913	293505	293510		1.010783
NC_000913	293510	293515		0.984127
NC_000913	293515	293520		0.945391
NC_000913	293520	293525		0.755803
NC_000913	293525	293530		0.735681
NC_000913	293530	293535		0.702590
NC_000913	293535	293540		0.716121
NC_000913	293540	293545		0.634151
NC_000913	293545	293550		0.565037
NC_000913	293550	293555		0.586215
NC_000913	293555	293560		0.590769
NC_000913	293560	293565		0.665074
NC_000913	293565	293570		0.738133
NC_000913	293570	293575		0.807731
NC_000913	293575	293580		0.810362
NC_000913	293580	293585		1.037696
NC_000913	293585	293590		1.011123
NC_000913	293590	293595		1.042058
NC_000913	293595	293600		0.995227
NC_000913	293600	293605		1.124206
NC_000913	293605	293610		1.031361
NC_000913	293610	293615		1.526917
NC_000913	293615	293620		0.815012
NC_000913	293620	293625		0.788662
NC_000913	293625	293630		0.784378
NC_000913	293630	293635		0.794598
NC_000913	293635	293640		0.801057
NC_000913	293640	293645		0.862990
NC_000913	293645	293650		0.886733
NC_000913	293650	293655		1.033295
NC_000913	293655	293660		1.005657
NC_000913	293660	293665		1.534278
NC_000913	293665	293670		1.246378
NC_000913	293670	293675		1.227684
NC_000913	293675	293680		1.293787
NC_000913	293680	293685		1.278669
NC_000913	293685	293690		1.104486
NC_000913	293690	293695		0.869463
NC_000913	293695	293700		0.843497
NC_000913	293700	293705		0.682217
NC_000913	293705	293710		0.676022
NC_000913	293710	293715		0.694318
NC_000913	293715	293720		0.722327
NC_000913	293720	293725		0.704128
NC_000913	293725	293730		0.651865
NC_000913	293730	293735		0.468120
NC_000913	293735	293740		0.509184
NC_000913	293740	293745		0.519010
NC_000913	293745	293750		0.469442
NC_000913	293750	293755		0.479311
NC_000913	293755	293760		0.495756
NC_000913	293760	293765		0.634437
NC_000913	293765	293770		0.543114
NC_000913	293770	293775		0.496088
NC_000913	293775	293780		0.508190
NC_000913	293780	293785		0.438615
NC_000913	293785	293790		0.368715
NC_000913	293790	293795		0.408328
NC_000913	293795	293800		0.424145
NC_000913	293800	293805		0.464956
NC_000913	293805	293810		0.489028
NC_000913	293810	293815		0.636119
NC_000913	293815	293820		0.593401
NC_000913	293820	293825		0.578976
NC_000913	293825	293830		0.412397
NC_000913	293830	293835		0.413546
NC_000913	293835	293840		0.383939
NC_000913	293840	293845		0.379618
NC_000913	293845	293850		0.314297
NC_000913	293850	293855		0.230597
NC_000913	293855	293860		0.217946
NC_000913	293860	293865		0.229351
NC_000913	293865	293870		0.233464
NC_000913	293870	293875		0.216971
NC_000913	293875	293880		0.196580
NC_000913	293880	293885		0.191551
NC_000913	293885	293890		0.191233
NC_000913	293890	293895		0.208763
NC_000913	293895	293900		0.205766
NC_000913	293900	293905		0.225917
NC_000913	293905	293910		0.269162
NC_000913	293910	293915		0.279178
NC_000913	293915	293920		0.285908
NC_000913	293920	293925		0.319714
NC_000913	293925	293930		0.374977
NC_000913	293930	293935		0.350578
NC_000913	293935	293940		0.346707
NC_000913	293940	293945		0.349534
NC_000913	293945	293950		0.410795
NC_000913	293950	293955		0.400815
NC_000913	293955	293960		0.411016
NC_000913	293960	293965		0.400876
NC_000913	293965	293970		0.471073
NC_000913	293970	293975		0.344802
NC_000913	293975	293980		0.360755
NC_000913	293980	293985		0.333807
NC_000913	293985	293990		0.323036
NC_000913	293990	293995		0.337484
NC_000913	293995	294000		0.364811
NC_000913	294000	294005		0.261405
NC_000913	294005	294010		0.269930
NC_000913	294010	294015		0.297590
NC_000913	294015	294020		0.300642
NC_000913	294020	294025		0.293719
NC_000913	294025	294030		0.315932
NC_000913	294030	294035		0.317976
NC_000913	294035	294040		0.370008
NC_000913	294040	294045		0.441041
NC_000913	294045	294050		0.499534
NC_000913	294050	294055		0.631627
NC_000913	294055	294060		0.967874
NC_000913	294060	294065		1.203178
NC_000913	294065	294070		1.434750
NC_000913	294070	294075		2.368342
NC_000913	294075	294080		2.673027
NC_000913	294080	294085		3.230180
NC_000913	294085	294090		3.112551
NC_000913	294090	294095		3.077543
NC_000913	294095	294100		2.766586
NC_000913	294100	294105		2.770474
NC_000913	294105	294110		3.100777
NC_000913	294110	294115		3.321833
NC_000913	294115	294120		4.057719
NC_000913	294120	294125		4.526657
NC_000913	294125	294130		5.364716
NC_000913	294130	294135		6.864295
NC_000913	294135	294140		7.368864
NC_000913	294140	294145		2.858998
NC_000913	294145	294150		2.048042
NC_000913	294150	294155		0.983465
NC_000913	294155	294160		0.765635
NC_000913	294160	294165		0.618724
NC_000913	294165	294170		0.564196
NC_000913	294170	294175		0.504293
NC_000913	294175	294180		0.522855
NC_000913	294180	294185		0.522261
NC_000913	294185	294190		0.852828
NC_000913	294190	294195		2.606863
NC_000913	294195	294200		2.633934
NC_000913	294200	294205		3.080279
NC_000913	294205	294210		4.472994
NC_000913	294210	294215		5.359172
NC_000913	294215	294220		8.135224
NC_000913	294220	294225		8.496731
NC_000913	294225	294230		7.644738
NC_000913	294230	294235		6.117764
NC_000913	294235	294240		5.369186
NC_000913	294240	294245		5.373399
NC_000913	294245	294250		5.520382
NC_000913	294250	294255		5.087435
NC_000913	294255	294260		5.269672
NC_000913	294260	294265		4.130924
NC_000913	294265	294270		4.212120
NC_000913	294270	294275		4.600425
NC_000913	294275	294280		4.197844
NC_000913	294280	294285		3.818996
NC_000913	294285	294290		3.660578
NC_000913	294290	294295		3.511571
NC_000913	294295	294300		3.296688
NC_000913	294300	294305		2.431690
NC_000913	294305	294310		2.101233
NC_000913	294310	294315		2.157318
NC_000913	294315	294320		2.165856
NC_000913	294320	294325		1.970233
NC_000913	294325	294330		1.877442
NC_000913	294330	294335		1.923005
NC_000913	294335	294340		2.457261
NC_000913	294340	294345		2.615308
NC_000913	294345	294350		2.756166
NC_000913	294350	294355		3.028353
NC_000913	294355	294360		2.795866
NC_000913	294360	294365		2.998108
NC_000913	294365	294370		3.667552
NC_000913	294370	294375		3.271353
NC_000913	294375	294380		2.203496
NC_000913	294380	294385		2.446430
NC_000913	294385	294390		2.454073
NC_000913	294390	294395		2.469021
NC_000913	294395	294400		1.999870
NC_000913	294400	294405		2.015007
NC_000913	294405	294410		2.167651
NC_000913	294410	294415		2.658817
NC_000913	294415	294420		2.360486
NC_000913	294420	294425		2.299302
NC_000913	294425	294430		2.575509
NC_000913	294430	294435		2.406746
NC_000913	294435	294440		2.165421
NC_000913	294440	294445		1.556947
NC_000913	294445	294450		0.941941
NC_000913	294450	294455		0.903329
NC_000913	294455	294460		0.891735
NC_000913	294460	294465		0.869767
NC_000913	294465	294470		0.840893
NC_000913	294470	294475		0.858793
NC_000913	294475	294480		0.845529
NC_000913	294480	294485		0.831338
NC_000913	294485	294490		0.808118
NC_000913	294490	294495		1.355237
NC_000913	294495	294500		1.749745
NC_000913	294500	294505		2.269076
NC_000913	294505	294510		3.427509
NC_000913	294510	294515		2.995702
NC_000913	294515	294520		3.220108
NC_000913	294520	294525		3.967140
NC_000913	294525	294530		4.083235
NC_000913	294530	294535		4.565966
NC_000913	294535	294540		4.514562
NC_000913	294540	294545		4.232092
NC_000913	294545	294550		3.666875
NC_000913	294550	294555		3.351765
NC_000913	294555	294560		3.103448
NC_000913	294560	294565		3.189865
NC_000913	294565	294570		3.179268
NC_000913	294570	294575		3.390128
NC_000913	294575	294580		2.736451
NC_000913	294580	294585		2.498247
NC_000913	294585	294590		2.277649
NC_000913	294590	294595		2.158509
NC_000913	294595	294600		2.131657
NC_000913	294600	294605		2.393334
NC_000913	294605	294610		2.996737
NC_000913	294610	294615		3.344177
NC_000913	294615	294620		3.173115
NC_000913	294620	294625		3.226915
NC_000913	294625	294630		2.766523
NC_000913	294630	294635		2.474664
NC_000913	294635	294640		2.389817
NC_000913	294640	294645		2.307936
NC_000913	294645	294650		2.150642
NC_000913	294650	294655		1.690036
NC_000913	294655	294660		1.458621
NC_000913	294660	294665		1.479377
NC_000913	294665	294670		1.406450
NC_000913	294670	294675		1.774675
NC_000913	294675	294680		1.891147
NC_000913	294680	294685		2.108608
NC_000913	294685	294690		2.159964
NC_000913	294690	294695		2.076505
NC_000913	294695	294700		2.040092
NC_000913	294700	294705		1.864266
NC_000913	294705	294710		1.844300
NC_000913	294710	294715		1.975196
NC_000913	294715	294720		2.059146
NC_000913	294720	294725		2.438016
NC_000913	294725	294730		2.467456
NC_000913	294730	294735		1.959460
NC_000913	294735	294740		2.019709
NC_000913	294740	294745		1.713156
NC_000913	294745	294750		1.568285
NC_000913	294750	294755		1.548343
NC_000913	294755	294760		1.602808
NC_000913	294760	294765		1.522399
NC_000913	294765	294770		1.610321
NC_000913	294770	294775		2.211702
NC_000913	294775	294780		2.182275
NC_000913	294780	294785		2.057958
NC_000913	294785	294790		2.772767
NC_000913	294790	294795		3.199497
NC_000913	294795	294800		4.478611
NC_000913	294800	294805		4.301435
NC_000913	294805	294810		4.972117
NC_000913	294810	294815		5.022953
NC_000913	294815	294820		5.660360
NC_000913	294820	294825		6.011693
NC_000913	294825	294830		4.745475
NC_000913	294830	294835		2.643644
NC_000913	294835	294840		2.865806
NC_000913	294840	294845		2.146668
NC_000913	294845	294850		1.375800
NC_000913	294850	294855		1.298290
NC_000913	294855	294860		1.072076
NC_000913	294860	294865		0.942531
NC_000913	294865	294870		0.912845
NC_000913	294870	294875		0.924074
NC_000913	294875	294880		0.924137
NC_000913	294880	294885		1.108934
NC_000913	294885	294890		1.110071
NC_000913	294890	294895		2.450006
NC_000913	294895	294900		5.270925
NC_000913	294900	294905		6.770066
NC_000913	294905	294910		6.651684
NC_000913	294910	294915		6.459977
NC_000913	294915	294920		7.114749
NC_000913	294920	294925		5.375786
NC_000913	294925	294930		4.367880
NC_000913	294930	294935		4.714066
NC_000913	294935	294940		4.851811
NC_000913	294940	294945		3.061141
NC_000913	294945	294950		3.474602
NC_000913	294950	294955		1.697464
NC_000913	294955	294960		1.287393
NC_000913	294960	294965		0.950832
NC_000913	294965	294970		1.290793
NC_000913	294970	294975		1.194930
NC_000913	294975	294980		1.017088
NC_000913	294980	294985		0.994417
NC_000913	294985	294990		0.934105
NC_000913	294990	294995		1.026825
NC_000913	294995	295000		1.040271
NC_000913	295000	295005		0.762946
NC_000913	295005	295010		0.686357
NC_000913	295010	295015		0.686325
NC_000913	295015	295020		0.655133
NC_000913	295020	295025		0.684281
NC_000913	295025	295030		0.698817
NC_000913	295030	295035		0.912621
NC_000913	295035	295040		1.185004
NC_000913	295040	295045		1.405154
NC_000913	295045	295050		1.452453
NC_000913	295050	295055		1.563779
NC_000913	295055	295060		1.460855
NC_000913	295060	295065		1.402144
NC_000913	295065	295070		1.551426
NC_000913	295070	295075		1.277553
NC_000913	295075	295080		1.181053
NC_000913	295080	295085		0.929901
NC_000913	295085	295090		0.769879
NC_000913	295090	295095		0.624890
NC_000913	295095	295100		0.571678
NC_000913	295100	295105		0.453426
NC_000913	295105	295110		0.423685
NC_000913	295110	295115		0.408508
NC_000913	295115	295120		0.368387
NC_000913	295120	295125		0.119560
NC_000913	295125	295130		0.123027
NC_000913	295130	295135		0.107935
NC_000913	295135	295140		0.120983
NC_000913	295140	295145		0.135515
NC_000913	295145	295150		0.123540
NC_000913	295150	295155		0.122210
NC_000913	295155	295160		0.083485
NC_000913	295160	295165		0.155905
NC_000913	295165	295170		0.353416
NC_000913	295170	295175		0.366214
NC_000913	295175	295180		0.614758
NC_000913	295180	295185		0.667548
NC_000913	295185	295190		0.383530
NC_000913	295190	295195		0.338743
NC_000913	295195	295200		0.085780
NC_000913	295200	295205		0.123029
NC_000913	295205	295210		0.114196
NC_000913	295210	295215		0.104290
NC_000913	295215	295220		0.054853
NC_000913	295220	295225		0.046586
NC_000913	295225	295230		0.047637
NC_000913	295230	295235		0.053448
NC_000913	295235	295240		0.058438
NC_000913	295240	295245		0.062045
NC_000913	295245	295250		0.055441
NC_000913	295250	295255		0.051451
NC_000913	295255	295260		0.058471
NC_000913	295260	295265		0.052518
NC_000913	295265	295270		0.060150
NC_000913	295270	295275		0.048138
NC_000913	295275	295280		0.031857
NC_000913	295280	295285		0.032637
NC_000913	295285	295290		0.035941
NC_000913	295290	295295		0.032115
NC_000913	295295	295300		0.027891
NC_000913	295300	295305		0.022882
NC_000913	295305	295310		0.023996
NC_000913	295310	295315		0.023266
NC_000913	295315	295320		0.017749
NC_000913	295320	295325		0.014280
NC_000913	295325	295330		0.010700
NC_000913	295330	295335		0.011316
NC_000913	295335	295340		0.014237
NC_000913	295340	295345		0.013511
NC_000913	295345	295350		0.009770
NC_000913	295350	295355		0.009624
NC_000913	295355	295360		0.009467
NC_000913	295360	295365		0.013519
NC_000913	295365	295370		0.011964
NC_000913	295370	295375		0.015079
NC_000913	295375	295380		0.017734
NC_000913	295380	295385		0.018152
NC_000913	295385	295390		0.003141
NC_000913	295390	295395		0.000436
NC_000913	295395	295400		0.000230
NC_000913	295400	295405		0.000219
NC_000913	295405	295410		0.000178
NC_000913	295410	295415		0.000168
NC_000913	295415	295420		0.000151
NC_000913	295420	295425		0.000158
NC_000913	295425	295430		0.000222
NC_000913	295430	295435		0.000235
NC_000913	295435	295440		0.000307
NC_000913	295440	295445		0.000616
NC_000913	295445	295450		0.001381
NC_000913	295450	295455		0.002930
NC_000913	295455	295460		0.001939
NC_000913	295460	295465		0.002253
NC_000913	295465	295470		0.003244
NC_000913	295470	295475		0.004337
NC_000913	295475	295480		0.004942
NC_000913	295480	295485		0.006285
NC_000913	295485	295490		0.005668
NC_000913	295490	295495		0.020017
NC_000913	295495	295500		0.036468
NC_000913	295500	295505		0.047025
NC_000913	295505	295510		0.088744
NC_000913	295510	295515		0.160026
NC_000913	295515	295520		0.203729
NC_000913	295520	295525		0.147252
NC_000913	295525	295530		0.124470
NC_000913	295530	295535		0.124237
NC_000913	295535	295540		0.113664
NC_000913	295540	295545		0.118552
NC_000913	295545	295550		0.122974
NC_000913	295550	295555		0.132245
NC_000913	295555	295560		0.158231
NC_000913	295560	295565		0.138657
NC_000913	295565	295570		0.127453
NC_000913	295570	295575		0.139443
NC_000913	295575	295580		0.136062
NC_000913	295580	295585		0.156664
NC_000913	295585	295590		0.186589
NC_000913	295590	295595		0.198915
NC_000913	295595	295600		0.260576
NC_000913	295600	295605		0.280215
NC_000913	295605	295610		0.405800
NC_000913	295610	295615		0.472761
NC_000913	295615	295620		0.491675
NC_000913	295620	295625		0.502722
NC_000913	295625	295630		0.631548
NC_000913	295630	295635		0.772152
NC_000913	295635	295640		1.010989
NC_000913	295640	295645		1.115599
NC_000913	295645	295650		1.338861
NC_000913	295650	295655		1.897924
NC_000913	295655	295660		2.331533
NC_000913	295660	295665		2.306606
NC_000913	295665	295670		2.031395
NC_000913	295670	295675		2.013753
NC_000913	295675	295680		1.393579
NC_000913	295680	295685		1.327514
NC_000913	295685	295690		1.325254
NC_000913	295690	295695		1.331529
NC_000913	295695	295700		1.378796
NC_000913	295700	295705		1.522856
NC_000913	295705	295710		1.605284
NC_000913	295710	295715		1.497811
NC_000913	295715	295720		1.474364
NC_000913	295720	295725		1.540340
NC_000913	295725	295730		1.462162
NC_000913	295730	295735		1.350052
NC_000913	295735	295740		1.375880
NC_000913	295740	295745		1.401076
NC_000913	295745	295750		1.429870
NC_000913	295750	295755		1.380749
NC_000913	295755	295760		1.122310
NC_000913	295760	295765		1.078112
NC_000913	295765	295770		0.988338
NC_000913	295770	295775		0.853174
NC_000913	295775	295780		0.843147
NC_000913	295780	295785		0.781136
NC_000913	295785	295790		0.637490
NC_000913	295790	295795		0.573128
NC_000913	295795	295800		0.587702
NC_000913	295800	295805		0.559140
NC_000913	295805	295810		0.560689
NC_000913	295810	295815		0.604342
NC_000913	295815	295820		0.644236
NC_000913	295820	295825		0.638972
NC_000913	295825	295830		0.674193
NC_000913	295830	295835		0.686562
NC_000913	295835	295840		0.760250
NC_000913	295840	295845		0.870554
NC_000913	295845	295850		0.841816
NC_000913	295850	295855		0.806347
NC_000913	295855	295860		0.956993
NC_000913	295860	295865		0.952628
NC_000913	295865	295870		0.904614
NC_000913	295870	295875		0.870275
NC_000913	295875	295880		0.962355
NC_000913	295880	295885		0.898338
NC_000913	295885	295890		0.935132
NC_000913	295890	295895		0.929215
NC_000913	295895	295900		0.991500
NC_000913	295900	295905		0.984976
NC_000913	295905	295910		0.856544
NC_000913	295910	295915		0.860144
NC_000913	295915	295920		0.833840
NC_000913	295920	295925		0.649296
NC_000913	295925	295930		0.310163
NC_000913	295930	295935		0.265973
NC_000913	295935	295940		0.242657
NC_000913	295940	295945		0.217782
NC_000913	295945	295950		0.208770
NC_000913	295950	295955		0.182463
NC_000913	295955	295960		0.181214
NC_000913	295960	295965		0.194240
NC_000913	295965	295970		0.212275
NC_000913	295970	295975		0.198538
NC_000913	295975	295980		0.233119
NC_000913	295980	295985		0.252756
NC_000913	295985	295990		0.329549
NC_000913	295990	295995		0.371528
NC_000913	295995	296000		0.544812
NC_000913	296000	296005		0.584805
NC_000913	296005	296010		0.534297
NC_000913	296010	296015		0.558287
NC_000913	296015	296020		0.597899
NC_000913	296020	296025		0.609311
NC_000913	296025	296030		0.597577
NC_000913	296030	296035		0.630583
NC_000913	296035	296040		0.636217
NC_000913	296040	296045		0.626569
NC_000913	296045	296050		0.690604
NC_000913	296050	296055		0.787045
NC_000913	296055	296060		0.655225
NC_000913	296060	296065		0.403330
NC_000913	296065	296070		0.556410
NC_000913	296070	296075		0.510829
NC_000913	296075	296080		0.425349
NC_000913	296080	296085		0.450189
NC_000913	296085	296090		0.440208
NC_000913	296090	296095		0.407498
NC_000913	296095	296100		0.423385
NC_000913	296100	296105		0.434713
NC_000913	296105	296110		0.431549
NC_000913	296110	296115		0.462764
NC_000913	296115	296120		0.834472
NC_000913	296120	296125		0.998283
NC_000913	296125	296130		1.112385
NC_000913	296130	296135		1.024254
NC_000913	296135	296140		1.125680
NC_000913	296140	296145		0.934502
NC_000913	296145	296150		0.768648
NC_000913	296150	296155		0.600136
NC_000913	296155	296160		0.532377
NC_000913	296160	296165		0.503525
NC_000913	296165	296170		0.430885
NC_000913	296170	296175		0.437789
NC_000913	296175	296180		0.471205
NC_000913	296180	296185		0.486687
NC_000913	296185	296190		0.543507
NC_000913	296190	296195		0.585406
NC_000913	296195	296200		0.874577
NC_000913	296200	296205		0.897119
NC_000913	296205	296210		0.854252
NC_000913	296210	296215		0.665386
NC_000913	296215	296220		0.328976
NC_000913	296220	296225		0.222825
NC_000913	296225	296230		0.101799
NC_000913	296230	296235		0.098901
NC_000913	296235	296240		0.115645
NC_000913	296240	296245		0.111724
NC_000913	296245	296250		0.113222
NC_000913	296250	296255		0.115136
NC_000913	296255	296260		0.117525
NC_000913	296260	296265		0.117329
NC_000913	296265	296270		0.157041
NC_000913	296270	296275		0.249392
NC_000913	296275	296280		0.325659
NC_000913	296280	296285		0.344176
NC_000913	296285	296290		0.380223
NC_000913	296290	296295		0.442214
NC_000913	296295	296300		0.409715
NC_000913	296300	296305		0.407954
NC_000913	296305	296310		0.394485
NC_000913	296310	296315		0.374544
NC_000913	296315	296320		0.344141
NC_000913	296320	296325		0.327022
NC_000913	296325	296330		0.343944
NC_000913	296330	296335		0.408243
NC_000913	296335	296340		0.329789
NC_000913	296340	296345		0.276328
NC_000913	296345	296350		0.326618
NC_000913	296350	296355		0.321797
NC_000913	296355	296360		0.296539
NC_000913	296360	296365		0.410734
NC_000913	296365	296370		0.494837
NC_000913	296370	296375		0.464835
NC_000913	296375	296380		0.602095
NC_000913	296380	296385		0.524059
NC_000913	296385	296390		0.622211
NC_000913	296390	296395		0.660762
NC_000913	296395	296400		0.432444
NC_000913	296400	296405		0.408469
NC_000913	296405	296410		0.358006
NC_000913	296410	296415		0.257454
NC_000913	296415	296420		0.177896
NC_000913	296420	296425		0.187244
NC_000913	296425	296430		0.178066
NC_000913	296430	296435		0.179840
NC_000913	296435	296440		0.196312
NC_000913	296440	296445		0.178212
NC_000913	296445	296450		0.214885
NC_000913	296450	296455		0.242950
NC_000913	296455	296460		0.434813
NC_000913	296460	296465		0.393944
NC_000913	296465	296470		0.378245
NC_000913	296470	296475		0.424174
NC_000913	296475	296480		0.582196
NC_000913	296480	296485		0.640465
NC_000913	296485	296490		0.636782
NC_000913	296490	296495		0.671009
NC_000913	296495	296500		0.639207
NC_000913	296500	296505		0.626418
NC_000913	296505	296510		0.624383
NC_000913	296510	296515		0.581327
NC_000913	296515	296520		0.537061
NC_000913	296520	296525		0.462507
NC_000913	296525	296530		0.430230
NC_000913	296530	296535		0.429766
NC_000913	296535	296540		0.463438
NC_000913	296540	296545		0.493887
NC_000913	296545	296550		0.523796
NC_000913	296550	296555		0.584687
NC_000913	296555	296560		0.670088
NC_000913	296560	296565		0.852201
NC_000913	296565	296570		0.834182
NC_000913	296570	296575		0.760792
NC_000913	296575	296580		0.768217
NC_000913	296580	296585		0.638222
NC_000913	296585	296590		0.751751
NC_000913	296590	296595		0.623865
NC_000913	296595	296600		0.514393
NC_000913	296600	296605		0.361699
NC_000913	296605	296610		0.284933
NC_000913	296610	296615		0.223559
NC_000913	296615	296620		0.225183
NC_000913	296620	296625		0.205181
NC_000913	296625	296630		0.210202
NC_000913	296630	296635		0.197287
NC_000913	296635	296640		0.243008
NC_000913	296640	296645		0.219678
NC_000913	296645	296650		0.215864
NC_000913	296650	296655		0.227345
NC_000913	296655	296660		0.219498
NC_000913	296660	296665		0.271735
NC_000913	296665	296670		0.315120
NC_000913	296670	296675		0.319475
NC_000913	296675	296680		0.283502
NC_000913	296680	296685		0.277948
NC_000913	296685	296690		0.266565
NC_000913	296690	296695		0.247207
NC_000913	296695	296700		0.238239
NC_000913	296700	296705		0.169506
NC_000913	296705	296710		0.139605
NC_000913	296710	296715		0.203693
NC_000913	296715	296720		0.198079
NC_000913	296720	296725		0.190554
NC_000913	296725	296730		0.176566
NC_000913	296730	296735		0.163337
NC_000913	296735	296740		0.171114
NC_000913	296740	296745		0.206072
NC_000913	296745	296750		0.230725
NC_000913	296750	296755		0.346999
NC_000913	296755	296760		0.477635
NC_000913	296760	296765		0.476324
NC_000913	296765	296770		0.341851
NC_000913	296770	296775		0.253660
NC_000913	296775	296780		0.043851
NC_000913	296780	296785		0.010160
NC_000913	296785	296790		0.010739
NC_000913	296790	296795		0.004985
NC_000913	296795	296800		0.006088
NC_000913	296800	296805		0.005118
NC_000913	296805	296810		0.006356
NC_000913	296810	296815		0.007729
NC_000913	296815	296820		0.021899
NC_000913	296820	296825		0.020635
NC_000913	296825	296830		0.039620
NC_000913	296830	296835		0.202249
NC_000913	296835	296840		0.192370
NC_000913	296840	296845		0.292589
NC_000913	296845	296850		0.222672
NC_000913	296850	296855		0.305434
NC_000913	296855	296860		0.314993
NC_000913	296860	296865		0.319242
NC_000913	296865	296870		0.479802
NC_000913	296870	296875		0.834796
NC_000913	296875	296880		0.615673
NC_000913	296880	296885		0.645686
NC_000913	296885	296890		0.152501
NC_000913	296890	296895		0.142181
NC_000913	296895	296900		0.082583
NC_000913	296900	296905		0.087536
NC_000913	296905	296910		0.089074
NC_000913	296910	296915		0.096348
NC_000913	296915	296920		0.108454
NC_000913	296920	296925		0.152391
NC_000913	296925	296930		0.352340
NC_000913	296930	296935		0.655259
NC_000913	296935	296940		0.782489
NC_000913	296940	296945		0.843555
NC_000913	296945	296950		0.768156
NC_000913	296950	296955		0.737167
NC_000913	296955	296960		0.730378
NC_000913	296960	296965		0.822340
NC_000913	296965	296970		0.704644
NC_000913	296970	296975		0.756396
NC_000913	296975	296980		0.556027
NC_000913	296980	296985		0.570802
NC_000913	296985	296990		0.552043
NC_000913	296990	296995		0.505427
NC_000913	296995	297000		0.381182
NC_000913	297000	297005		0.333163
NC_000913	297005	297010		0.316501
NC_000913	297010	297015		0.221699
NC_000913	297015	297020		0.227196
NC_000913	297020	297025		0.227808
NC_000913	297025	297030		0.241184
NC_000913	297030	297035		0.241535
NC_000913	297035	297040		0.266542
NC_000913	297040	297045		0.271579
NC_000913	297045	297050		0.315744
NC_000913	297050	297055		0.358385
NC_000913	297055	297060		0.462556
NC_000913	297060	297065		0.630854
NC_000913	297065	297070		0.709927
NC_000913	297070	297075		0.895220
NC_000913	297075	297080		1.601348
NC_000913	297080	297085		2.048787
NC_000913	297085	297090		2.106384
NC_000913	297090	297095		1.662939
NC_000913	297095	297100		1.628792
NC_000913	297100	297105		1.695338
NC_000913	297105	297110		1.801480
NC_000913	297110	297115		2.260473
NC_000913	297115	297120		2.676123
NC_000913	297120	297125		3.271919
NC_000913	297125	297130		3.554312
NC_000913	297130	297135		2.935597
NC_000913	297135	297140		3.209779
NC_000913	297140	297145		3.139813
NC_000913	297145	297150		3.176869
NC_000913	297150	297155		3.381068
NC_000913	297155	297160		3.434777
NC_000913	297160	297165		3.658418
NC_000913	297165	297170		3.904374
NC_000913	297170	297175		4.345023
NC_000913	297175	297180		4.744830
NC_000913	297180	297185		6.015962
NC_000913	297185	297190		6.470256
NC_000913	297190	297195		6.687205
NC_000913	297195	297200		6.792516
NC_000913	297200	297205		7.406917
NC_000913	297205	297210		7.332881
NC_000913	297210	297215		7.754681
NC_000913	297215	297220		7.964266
NC_000913	297220	297225		8.005900
NC_000913	297225	297230		8.203578
NC_000913	297230	297235		8.201380
NC_000913	297235	297240		8.396658
NC_000913	297240	297245		8.612953
NC_000913	297245	297250		8.962712
NC_000913	297250	297255		8.964468
NC_000913	297255	297260		9.025579
NC_000913	297260	297265		8.860292
NC_000913	297265	297270		8.397088
NC_000913	297270	297275		8.557532
NC_000913	297275	297280		8.205373
NC_000913	297280	297285		7.904973
NC_000913	297285	297290		5.160883
NC_000913	297290	297295		3.508474
NC_000913	297295	297300		3.274946
NC_000913	297300	297305		3.058243
NC_000913	297305	297310		2.912489
NC_000913	297310	297315		2.693418
NC_000913	297315	297320		2.638761
NC_000913	297320	297325		2.513576
NC_000913	297325	297330		2.511332
NC_000913	297330	297335		2.467637
NC_000913	297335	297340		2.157861
NC_000913	297340	297345		2.065560
NC_000913	297345	297350		2.037526
NC_000913	297350	297355		1.991516
NC_000913	297355	297360		2.135665
NC_000913	297360	297365		2.142795
NC_000913	297365	297370		2.078282
NC_000913	297370	297375		2.097916
NC_000913	297375	297380		2.119684
NC_000913	297380	297385		1.889543
NC_000913	297385	297390		1.925387
NC_000913	297390	297395		1.982928
NC_000913	297395	297400		2.030173
NC_000913	297400	297405		2.035282
NC_000913	297405	297410		2.023442
NC_000913	297410	297415		2.225300
NC_000913	297415	297420		2.192977
NC_000913	297420	297425		1.962388
NC_000913	297425	297430		1.966503
NC_000913	297430	297435		1.886880
NC_000913	297435	297440		1.869508
NC_000913	297440	297445		1.743866
NC_000913	297445	297450		1.642673
NC_000913	297450	297455		1.456100
NC_000913	297455	297460		1.513097
NC_000913	297460	297465		1.379175
NC_000913	297465	297470		1.149331
NC_000913	297470	297475		0.706905
NC_000913	297475	297480		0.641676
NC_000913	297480	297485		0.569585
NC_000913	297485	297490		0.577243
NC_000913	297490	297495		0.422643
NC_000913	297495	297500		0.384696
NC_000913	297500	297505		0.338215
NC_000913	297505	297510		0.311000
NC_000913	297510	297515		0.289132
NC_000913	297515	297520		0.301466
NC_000913	297520	297525		0.295393
NC_000913	297525	297530		0.307023
NC_000913	297530	297535		0.384087
NC_000913	297535	297540		0.418524
NC_000913	297540	297545		0.574447
NC_000913	297545	297550		0.607174
NC_000913	297550	297555		0.731506
NC_000913	297555	297560		0.707700
NC_000913	297560	297565		0.994541
NC_000913	297565	297570		0.712521
NC_000913	297570	297575		0.264074
NC_000913	297575	297580		0.237886
NC_000913	297580	297585		0.214770
NC_000913	297585	297590		0.203526
NC_000913	297590	297595		0.207443
NC_000913	297595	297600		0.417722
NC_000913	297600	297605		0.465594
NC_000913	297605	297610		0.451407
NC_000913	297610	297615		0.423566
NC_000913	297615	297620		0.259406
NC_000913	297620	297625		0.214767
NC_000913	297625	297630		0.145781
NC_000913	297630	297635		0.107090
NC_000913	297635	297640		0.113151
NC_000913	297640	297645		0.128795
NC_000913	297645	297650		0.125711
NC_000913	297650	297655		0.132021
NC_000913	297655	297660		0.153499
NC_000913	297660	297665		0.201366
NC_000913	297665	297670		0.166622
NC_000913	297670	297675		0.097092
NC_000913	297675	297680		0.090629
NC_000913	297680	297685		0.035791
NC_000913	297685	297690		0.041531
NC_000913	297690	297695		0.058324
NC_000913	297695	297700		0.058479
NC_000913	297700	297705		0.066375
NC_000913	297705	297710		0.074862
NC_000913	297710	297715		0.342935
NC_000913	297715	297720		0.569860
NC_000913	297720	297725		0.696393
NC_000913	297725	297730		0.977915
NC_000913	297730	297735		0.854929
NC_000913	297735	297740		0.829682
NC_000913	297740	297745		0.687519
NC_000913	297745	297750		0.593461
NC_000913	297750	297755		0.451831
NC_000913	297755	297760		0.524969
NC_000913	297760	297765		0.515139
NC_000913	297765	297770		0.514798
NC_000913	297770	297775		0.511091
NC_000913	297775	297780		0.572905
NC_000913	297780	297785		0.616307
NC_000913	297785	297790		0.670934
NC_000913	297790	297795		0.813172
NC_000913	297795	297800		0.928352
NC_000913	297800	297805		0.858051
NC_000913	297805	297810		0.787546
NC_000913	297810	297815		0.731349
NC_000913	297815	297820		0.599872
NC_000913	297820	297825		0.669002
NC_000913	297825	297830		0.605269
NC_000913	297830	297835		0.460547
NC_000913	297835	297840		0.430279
NC_000913	297840	297845		0.417246
NC_000913	297845	297850		0.386369
NC_000913	297850	297855		0.443525
NC_000913	297855	297860		0.570580
NC_000913	297860	297865		0.605716
NC_000913	297865	297870		0.599456
NC_000913	297870	297875		0.567957
NC_000913	297875	297880		0.714572
NC_000913	297880	297885		0.274531
NC_000913	297885	297890		0.213206
NC_000913	297890	297895		0.213583
NC_000913	297895	297900		0.237838
NC_000913	297900	297905		0.169959
NC_000913	297905	297910		0.148815
NC_000913	297910	297915		0.201129
NC_000913	297915	297920		0.205164
NC_000913	297920	297925		0.253560
NC_000913	297925	297930		0.215353
NC_000913	297930	297935		0.214225
NC_000913	297935	297940		0.209514
NC_000913	297940	297945		0.218193
NC_000913	297945	297950		0.278792
NC_000913	297950	297955		0.284166
NC_000913	297955	297960		0.307633
NC_000913	297960	297965		0.350721
NC_000913	297965	297970		0.328843
NC_000913	297970	297975		0.422101
NC_000913	297975	297980		0.485963
NC_000913	297980	297985		0.488312
NC_000913	297985	297990		0.771154
NC_000913	297990	297995		0.351128
NC_000913	297995	298000		0.280769
NC_000913	298000	298005		0.209128
NC_000913	298005	298010		0.191396
NC_000913	298010	298015		0.198900
NC_000913	298015	298020		0.191680
NC_000913	298020	298025		0.191498
NC_000913	298025	298030		0.184763
NC_000913	298030	298035		0.202634
NC_000913	298035	298040		0.183866
NC_000913	298040	298045		0.331275
NC_000913	298045	298050		0.388890
NC_000913	298050	298055		0.374262
NC_000913	298055	298060		0.344020
NC_000913	298060	298065		0.306494
NC_000913	298065	298070		0.245075
NC_000913	298070	298075		0.164346
NC_000913	298075	298080		0.170576
NC_000913	298080	298085		0.115530
NC_000913	298085	298090		0.119608
NC_000913	298090	298095		0.147999
NC_000913	298095	298100		0.148704
NC_000913	298100	298105		0.133861
NC_000913	298105	298110		0.137700
NC_000913	298110	298115		0.199560
NC_000913	298115	298120		0.401239
NC_000913	298120	298125		0.344254
NC_000913	298125	298130		0.337798
NC_000913	298130	298135		0.332650
NC_000913	298135	298140		0.317481
NC_000913	298140	298145		0.229574
NC_000913	298145	298150		0.201065
NC_000913	298150	298155		0.199569
NC_000913	298155	298160		0.198400
NC_000913	298160	298165		0.179921
NC_000913	298165	298170		0.230749
NC_000913	298170	298175		0.245310
NC_000913	298175	298180		0.274642
NC_000913	298180	298185		0.331827
NC_000913	298185	298190		0.333903
NC_000913	298190	298195		0.280876
NC_000913	298195	298200		0.257904
NC_000913	298200	298205		0.248409
NC_000913	298205	298210		0.277780
NC_000913	298210	298215		0.339084
NC_000913	298215	298220		0.391087
NC_000913	298220	298225		0.431718
NC_000913	298225	298230		0.323686
NC_000913	298230	298235		0.417414
NC_000913	298235	298240		0.294235
NC_000913	298240	298245		0.296760
NC_000913	298245	298250		0.279853
NC_000913	298250	298255		0.276870
NC_000913	298255	298260		0.295375
NC_000913	298260	298265		0.349637
NC_000913	298265	298270		0.289788
NC_000913	298270	298275		0.446918
NC_000913	298275	298280		0.476611
NC_000913	298280	298285		0.448516
NC_000913	298285	298290		0.429505
NC_000913	298290	298295		0.434988
NC_000913	298295	298300		0.432050
NC_000913	298300	298305		0.500465
NC_000913	298305	298310		0.447755
NC_000913	298310	298315		0.571598
NC_000913	298315	298320		0.488333
NC_000913	298320	298325		0.477352
NC_000913	298325	298330		0.470273
NC_000913	298330	298335		0.446292
NC_000913	298335	298340		0.428028
NC_000913	298340	298345		0.444169
NC_000913	298345	298350		0.422847
NC_000913	298350	298355		0.402069
NC_000913	298355	298360		0.475292
NC_000913	298360	298365		0.538808
NC_000913	298365	298370		0.549899
NC_000913	298370	298375		0.472841
NC_000913	298375	298380		0.380264
NC_000913	298380	298385		0.350976
NC_000913	298385	298390		0.333437
NC_000913	298390	298395		0.382925
NC_000913	298395	298400		0.331434
NC_000913	298400	298405		0.260676
NC_000913	298405	298410		0.337271
NC_000913	298410	298415		0.326575
NC_000913	298415	298420		0.360680
NC_000913	298420	298425		0.439117
NC_000913	298425	298430		0.452438
NC_000913	298430	298435		0.342172
NC_000913	298435	298440		0.309323
NC_000913	298440	298445		0.401214
NC_000913	298445	298450		0.382135
NC_000913	298450	298455		0.359306
NC_000913	298455	298460		0.347452
NC_000913	298460	298465		0.418193
NC_000913	298465	298470		0.447123
NC_000913	298470	298475		0.438446
NC_000913	298475	298480		0.383524
NC_000913	298480	298485		0.393225
NC_000913	298485	298490		0.424650
NC_000913	298490	298495		0.440577
NC_000913	298495	298500		0.428776
NC_000913	298500	298505		0.426377
NC_000913	298505	298510		0.457718
NC_000913	298510	298515		0.584831
NC_000913	298515	298520		0.520191
NC_000913	298520	298525		0.573766
NC_000913	298525	298530		0.503276
NC_000913	298530	298535		0.522406
NC_000913	298535	298540		0.470969
NC_000913	298540	298545		0.431415
NC_000913	298545	298550		0.414711
NC_000913	298550	298555		0.471741
NC_000913	298555	298560		0.481815
NC_000913	298560	298565		0.490479
NC_000913	298565	298570		0.536287
NC_000913	298570	298575		0.549266
NC_000913	298575	298580		0.546456
NC_000913	298580	298585		0.614230
NC_000913	298585	298590		0.390015
NC_000913	298590	298595		0.427350
NC_000913	298595	298600		0.460849
NC_000913	298600	298605		0.447921
NC_000913	298605	298610		0.430825
NC_000913	298610	298615		0.463235
NC_000913	298615	298620		0.472368
NC_000913	298620	298625		0.488480
NC_000913	298625	298630		0.312151
NC_000913	298630	298635		0.283226
NC_000913	298635	298640		0.274673
NC_000913	298640	298645		0.274807
NC_000913	298645	298650		0.252608
NC_000913	298650	298655		0.248988
NC_000913	298655	298660		0.222788
NC_000913	298660	298665		0.325834
NC_000913	298665	298670		0.244385
NC_000913	298670	298675		0.287369
NC_000913	298675	298680		0.283781
NC_000913	298680	298685		0.257223
NC_000913	298685	298690		0.304209
NC_000913	298690	298695		0.336811
NC_000913	298695	298700		0.264520
NC_000913	298700	298705		0.237158
NC_000913	298705	298710		0.326437
NC_000913	298710	298715		0.360323
NC_000913	298715	298720		0.337910
NC_000913	298720	298725		0.626935
NC_000913	298725	298730		0.504571
NC_000913	298730	298735		0.530864
NC_000913	298735	298740		0.495471
NC_000913	298740	298745		0.404035
NC_000913	298745	298750		0.447334
NC_000913	298750	298755		0.376974
NC_000913	298755	298760		0.583968
NC_000913	298760	298765		0.613980
NC_000913	298765	298770		0.689831
NC_000913	298770	298775		1.063708
NC_000913	298775	298780		1.277268
NC_000913	298780	298785		1.235654
NC_000913	298785	298790		0.986670
NC_000913	298790	298795		1.085698
NC_000913	298795	298800		1.059418
NC_000913	298800	298805		1.017556
NC_000913	298805	298810		1.221951
NC_000913	298810	298815		1.372519
NC_000913	298815	298820		1.591515
NC_000913	298820	298825		1.004084
NC_000913	298825	298830		0.873365
NC_000913	298830	298835		0.765247
NC_000913	298835	298840		0.399927
NC_000913	298840	298845		0.405358
NC_000913	298845	298850		0.375073
NC_000913	298850	298855		0.333696
NC_000913	298855	298860		0.335595
NC_000913	298860	298865		0.260634
NC_000913	298865	298870		0.397593
NC_000913	298870	298875		0.472650
NC_000913	298875	298880		0.463952
NC_000913	298880	298885		0.538138
NC_000913	298885	298890		0.532695
NC_000913	298890	298895		0.650957
NC_000913	298895	298900		0.475898
NC_000913	298900	298905		0.502368
NC_000913	298905	298910		0.516405
NC_000913	298910	298915		0.464738
NC_000913	298915	298920		0.412991
NC_000913	298920	298925		0.349008
NC_000913	298925	298930		0.322379
NC_000913	298930	298935		0.359413
NC_000913	298935	298940		0.715845
NC_000913	298940	298945		0.056838
NC_000913	298945	298950		0.029969
NC_000913	298950	298955		0.032415
NC_000913	298955	298960		0.032518
NC_000913	298960	298965		0.026803
NC_000913	298965	298970		0.036485
NC_000913	298970	298975		0.076487
NC_000913	298975	298980		0.146561
NC_000913	298980	298985		0.164077
NC_000913	298985	298990		0.188038
NC_000913	298990	298995		0.139892
NC_000913	298995	299000		0.124916
NC_000913	299000	299005		0.100678
NC_000913	299005	299010		0.082352
NC_000913	299010	299015		0.080239
NC_000913	299015	299020		0.086321
NC_000913	299020	299025		0.081428
NC_000913	299025	299030		0.076895
NC_000913	299030	299035		0.074589
NC_000913	299035	299040		0.078519
NC_000913	299040	299045		0.099309
NC_000913	299045	299050		0.158300
NC_000913	299050	299055		0.118579
NC_000913	299055	299060		0.166360
NC_000913	299060	299065		0.164384
NC_000913	299065	299070		0.181291
NC_000913	299070	299075		0.191766
NC_000913	299075	299080		0.209065
NC_000913	299080	299085		0.262558
NC_000913	299085	299090		0.208741
NC_000913	299090	299095		0.242528
NC_000913	299095	299100		0.193796
NC_000913	299100	299105		0.210747
NC_000913	299105	299110		0.204722
NC_000913	299110	299115		0.196864
NC_000913	299115	299120		0.212169
NC_000913	299120	299125		0.210499
NC_000913	299125	299130		0.246823
NC_000913	299130	299135		0.258970
NC_000913	299135	299140		0.379584
NC_000913	299140	299145		0.391934
NC_000913	299145	299150		0.411211
NC_000913	299150	299155		0.434618
NC_000913	299155	299160		0.444848
NC_000913	299160	299165		0.377656
NC_000913	299165	299170		0.433015
NC_000913	299170	299175		0.410100
NC_000913	299175	299180		0.385760
NC_000913	299180	299185		0.405085
NC_000913	299185	299190		0.446126
NC_000913	299190	299195		0.464014
NC_000913	299195	299200		0.593912
NC_000913	299200	299205		0.587439
NC_000913	299205	299210		0.693758
NC_000913	299210	299215		0.702410
NC_000913	299215	299220		0.748231
NC_000913	299220	299225		0.626519
NC_000913	299225	299230		0.611072
NC_000913	299230	299235		0.533413
NC_000913	299235	299240		0.488036
NC_000913	299240	299245		0.512370
NC_000913	299245	299250		0.468802
NC_000913	299250	299255		0.506979
NC_000913	299255	299260		0.542202
NC_000913	299260	299265		0.748835
NC_000913	299265	299270		0.796088
NC_000913	299270	299275		0.791557
NC_000913	299275	299280		0.867602
NC_000913	299280	299285		0.809720
NC_000913	299285	299290		0.743888
NC_000913	299290	299295		0.940135
NC_000913	299295	299300		0.778752
NC_000913	299300	299305		0.620146
NC_000913	299305	299310		0.624255
NC_000913	299310	299315		0.522961
NC_000913	299315	299320		0.450637
NC_000913	299320	299325		0.362112
NC_000913	299325	299330		0.403942
NC_000913	299330	299335		0.353999
NC_000913	299335	299340		0.371904
NC_000913	299340	299345		0.341005
NC_000913	299345	299350		0.331761
NC_000913	299350	299355		0.305561
NC_000913	299355	299360		0.333486
NC_000913	299360	299365		0.386703
NC_000913	299365	299370		0.338895
NC_000913	299370	299375		0.358022
NC_000913	299375	299380		0.340106
NC_000913	299380	299385		0.388537
NC_000913	299385	299390		0.458512
NC_000913	299390	299395		0.413531
NC_000913	299395	299400		0.670747
NC_000913	299400	299405		0.540234
NC_000913	299405	299410		0.573881
NC_000913	299410	299415		0.464995
NC_000913	299415	299420		0.435400
NC_000913	299420	299425		0.405058
NC_000913	299425	299430		0.338213
NC_000913	299430	299435		0.323281
NC_000913	299435	299440		0.276282
NC_000913	299440	299445		0.302040
NC_000913	299445	299450		0.317545
NC_000913	299450	299455		0.261497
NC_000913	299455	299460		0.269174
NC_000913	299460	299465		0.232646
NC_000913	299465	299470		0.233263
NC_000913	299470	299475		0.250317
NC_000913	299475	299480		0.257443
NC_000913	299480	299485		0.238108
NC_000913	299485	299490		0.280922
NC_000913	299490	299495		0.234308
NC_000913	299495	299500		0.253657
NC_000913	299500	299505		0.252475
NC_000913	299505	299510		0.223623
NC_000913	299510	299515		0.198712
NC_000913	299515	299520		0.208908
NC_000913	299520	299525		0.204834
NC_000913	299525	299530		0.209680
NC_000913	299530	299535		0.305706
NC_000913	299535	299540		0.295785
NC_000913	299540	299545		0.495433
NC_000913	299545	299550		0.473889
NC_000913	299550	299555		0.538368
NC_000913	299555	299560		0.544180
NC_000913	299560	299565		0.496826
NC_000913	299565	299570		0.468720
NC_000913	299570	299575		0.585304
NC_000913	299575	299580		0.468258
NC_000913	299580	299585		0.480102
NC_000913	299585	299590		0.459311
NC_000913	299590	299595		0.519805
NC_000913	299595	299600		0.481714
NC_000913	299600	299605		0.495277
NC_000913	299605	299610		0.490902
NC_000913	299610	299615		0.584309
NC_000913	299615	299620		0.329769
NC_000913	299620	299625		0.332946
NC_000913	299625	299630		0.298875
NC_000913	299630	299635		0.373549
NC_000913	299635	299640		0.390210
NC_000913	299640	299645		0.377675
NC_000913	299645	299650		0.543678
NC_000913	299650	299655		0.548592
NC_000913	299655	299660		0.494491
NC_000913	299660	299665		0.469569
NC_000913	299665	299670		0.463254
NC_000913	299670	299675		0.483779
NC_000913	299675	299680		0.513363
NC_000913	299680	299685		0.508648
NC_000913	299685	299690		0.525507
NC_000913	299690	299695		0.510840
NC_000913	299695	299700		0.473504
NC_000913	299700	299705		0.467986
NC_000913	299705	299710		0.476885
NC_000913	299710	299715		0.482811
NC_000913	299715	299720		0.508675
NC_000913	299720	299725		0.516702
NC_000913	299725	299730		0.502338
NC_000913	299730	299735		0.405997
NC_000913	299735	299740		0.243007
NC_000913	299740	299745		0.181662
NC_000913	299745	299750		0.191131
NC_000913	299750	299755		0.111944
NC_000913	299755	299760		0.086793
NC_000913	299760	299765		0.095971
NC_000913	299765	299770		0.093676
NC_000913	299770	299775		0.102148
NC_000913	299775	299780		0.114345
NC_000913	299780	299785		0.126835
NC_000913	299785	299790		0.219545
NC_000913	299790	299795		0.245041
NC_000913	299795	299800		0.180067
NC_000913	299800	299805		0.136958
NC_000913	299805	299810		0.138158
NC_000913	299810	299815		0.107735
NC_000913	299815	299820		0.106272
NC_000913	299820	299825		0.121252
NC_000913	299825	299830		0.131867
NC_000913	299830	299835		0.150404
NC_000913	299835	299840		0.179924
NC_000913	299840	299845		0.261150
NC_000913	299845	299850		0.312933
NC_000913	299850	299855		0.269081
NC_000913	299855	299860		0.251833
NC_000913	299860	299865		0.280677
NC_000913	299865	299870		0.224354
NC_000913	299870	299875		0.211067
NC_000913	299875	299880		0.188900
NC_000913	299880	299885		0.181471
NC_000913	299885	299890		0.147652
NC_000913	299890	299895		0.176334
NC_000913	299895	299900		0.216975
NC_000913	299900	299905		0.193707
NC_000913	299905	299910		0.179690
NC_000913	299910	299915		0.150625
NC_000913	299915	299920		0.116967
NC_000913	299920	299925		0.103288
NC_000913	299925	299930		0.124718
NC_000913	299930	299935		0.118987
NC_000913	299935	299940		0.126783
NC_000913	299940	299945		0.278127
NC_000913	299945	299950		0.285615
NC_000913	299950	299955		0.273507
NC_000913	299955	299960		0.299218
NC_000913	299960	299965		0.312732
NC_000913	299965	299970		0.276461
NC_000913	299970	299975		0.217122
NC_000913	299975	299980		0.215325
NC_000913	299980	299985		0.184158
NC_000913	299985	299990		0.177020
NC_000913	299990	299995		0.157275
NC_000913	299995	300000		0.148734
NC_000913	300000	300005		0.166171
NC_000913	300005	300010		0.261988
NC_000913	300010	300015		0.396619
NC_000913	300015	300020		0.383653
NC_000913	300020	300025		0.479545
NC_000913	300025	300030		0.177156
NC_000913	300030	300035		0.147458
NC_000913	300035	300040		0.083872
NC_000913	300040	300045		0.069216
NC_000913	300045	300050		0.068177
NC_000913	300050	300055		0.060159
NC_000913	300055	300060		0.052215
NC_000913	300060	300065		0.059964
NC_000913	300065	300070		0.099504
NC_000913	300070	300075		0.098600
NC_000913	300075	300080		0.036831
NC_000913	300080	300085		0.029786
NC_000913	300085	300090		0.028663
NC_000913	300090	300095		0.023162
NC_000913	300095	300100		0.023543
NC_000913	300100	300105		0.038354
NC_000913	300105	300110		0.154708
NC_000913	300110	300115		0.409140
NC_000913	300115	300120		0.372399
NC_000913	300120	300125		0.423223
NC_000913	300125	300130		0.442384
NC_000913	300130	300135		0.399219
NC_000913	300135	300140		0.238500
NC_000913	300140	300145		0.288460
NC_000913	300145	300150		0.351172
NC_000913	300150	300155		0.219088
NC_000913	300155	300160		0.217082
NC_000913	300160	300165		0.219247
NC_000913	300165	300170		0.230719
NC_000913	300170	300175		0.267613
NC_000913	300175	300180		0.298637
NC_000913	300180	300185		0.327849
NC_000913	300185	300190		0.372796
NC_000913	300190	300195		0.334531
NC_000913	300195	300200		0.394975
NC_000913	300200	300205		0.260209
NC_000913	300205	300210		0.306046
NC_000913	300210	300215		0.378538
NC_000913	300215	300220		0.383753
NC_000913	300220	300225		0.573406
NC_000913	300225	300230		0.661928
NC_000913	300230	300235		0.853603
NC_000913	300235	300240		1.313346
NC_000913	300240	300245		0.999493
NC_000913	300245	300250		1.048543
NC_000913	300250	300255		0.694117
NC_000913	300255	300260		0.588004
NC_000913	300260	300265		0.497606
NC_000913	300265	300270		0.288868
NC_000913	300270	300275		0.292505
NC_000913	300275	300280		0.222018
NC_000913	300280	300285		0.216449
NC_000913	300285	300290		0.180614
NC_000913	300290	300295		0.167293
NC_000913	300295	300300		0.435752
NC_000913	300300	300305		0.592043
NC_000913	300305	300310		0.456951
NC_000913	300310	300315		0.414773
NC_000913	300315	300320		0.408414
NC_000913	300320	300325		0.368712
NC_000913	300325	300330		0.327585
NC_000913	300330	300335		0.380824
NC_000913	300335	300340		0.227808
NC_000913	300340	300345		0.190174
NC_000913	300345	300350		0.191747
NC_000913	300350	300355		0.197587
NC_000913	300355	300360		0.205394
NC_000913	300360	300365		0.200918
NC_000913	300365	300370		0.261909
NC_000913	300370	300375		0.229418
NC_000913	300375	300380		0.196744
NC_000913	300380	300385		0.200076
NC_000913	300385	300390		0.213822
NC_000913	300390	300395		0.222083
NC_000913	300395	300400		0.206935
NC_000913	300400	300405		0.257782
NC_000913	300405	300410		0.286681
NC_000913	300410	300415		0.406180
NC_000913	300415	300420		0.326054
NC_000913	300420	300425		0.332555
NC_000913	300425	300430		0.327180
NC_000913	300430	300435		0.235638
NC_000913	300435	300440		0.186483
NC_000913	300440	300445		0.186631
NC_000913	300445	300450		0.194811
NC_000913	300450	300455		0.172158
NC_000913	300455	300460		0.194165
NC_000913	300460	300465		0.198375
NC_000913	300465	300470		0.160387
NC_000913	300470	300475		0.165981
NC_000913	300475	300480		0.159939
NC_000913	300480	300485		0.292981
NC_000913	300485	300490		0.112081
NC_000913	300490	300495		0.112586
NC_000913	300495	300500		0.138041
NC_000913	300500	300505		0.132612
NC_000913	300505	300510		0.140531
NC_000913	300510	300515		0.178922
NC_000913	300515	300520		0.341888
NC_000913	300520	300525		0.424307
NC_000913	300525	300530		0.535768
NC_000913	300530	300535		0.359019
NC_000913	300535	300540		0.390804
NC_000913	300540	300545		0.334536
NC_000913	300545	300550		0.280697
NC_000913	300550	300555		0.233391
NC_000913	300555	300560		0.240097
NC_000913	300560	300565		0.287147
NC_000913	300565	300570		0.305879
NC_000913	300570	300575		0.512740
NC_000913	300575	300580		0.701664
NC_000913	300580	300585		0.652745
NC_000913	300585	300590		0.701270
NC_000913	300590	300595		0.728319
NC_000913	300595	300600		0.749764
NC_000913	300600	300605		0.824707
NC_000913	300605	300610		0.795508
NC_000913	300610	300615		0.826647
NC_000913	300615	300620		0.656952
NC_000913	300620	300625		0.606320
NC_000913	300625	300630		0.517053
```
