## Supplementary files and data for "Dynamic landscape of protein occupancy across the *Escherichia coli* chromosome": wt_m9_rdm_glu_rzscore_log10p.bedgraph (part 3 of 33)

```
NC_000913	300630	300635		0.496451
NC_000913	300635	300640		0.487374
NC_000913	300640	300645		0.462136
NC_000913	300645	300650		0.440743
NC_000913	300650	300655		0.387032
NC_000913	300655	300660		0.420417
NC_000913	300660	300665		0.480162
NC_000913	300665	300670		0.470657
NC_000913	300670	300675		0.514520
NC_000913	300675	300680		0.522515
NC_000913	300680	300685		0.549973
NC_000913	300685	300690		0.544726
NC_000913	300690	300695		0.424073
NC_000913	300695	300700		0.308223
NC_000913	300700	300705		0.222261
NC_000913	300705	300710		0.265089
NC_000913	300710	300715		0.207651
NC_000913	300715	300720		0.224952
NC_000913	300720	300725		0.237010
NC_000913	300725	300730		0.226979
NC_000913	300730	300735		0.243088
NC_000913	300735	300740		0.367544
NC_000913	300740	300745		0.301710
NC_000913	300745	300750		0.321266
NC_000913	300750	300755		0.328891
NC_000913	300755	300760		0.308585
NC_000913	300760	300765		0.365096
NC_000913	300765	300770		0.399968
NC_000913	300770	300775		0.492189
NC_000913	300775	300780		0.292789
NC_000913	300780	300785		0.229734
NC_000913	300785	300790		0.181084
NC_000913	300790	300795		0.163482
NC_000913	300795	300800		0.158718
NC_000913	300800	300805		0.166894
NC_000913	300805	300810		0.200392
NC_000913	300810	300815		0.186799
NC_000913	300815	300820		0.290950
NC_000913	300820	300825		0.255779
NC_000913	300825	300830		0.240742
NC_000913	300830	300835		0.223976
NC_000913	300835	300840		0.236306
NC_000913	300840	300845		0.219766
NC_000913	300845	300850		0.252004
NC_000913	300850	300855		0.281094
NC_000913	300855	300860		0.294302
NC_000913	300860	300865		0.312630
NC_000913	300865	300870		0.265393
NC_000913	300870	300875		0.279205
NC_000913	300875	300880		0.299320
NC_000913	300880	300885		0.351893
NC_000913	300885	300890		0.308820
NC_000913	300890	300895		0.287096
NC_000913	300895	300900		0.467226
NC_000913	300900	300905		0.453247
NC_000913	300905	300910		0.416387
NC_000913	300910	300915		0.448882
NC_000913	300915	300920		0.467042
NC_000913	300920	300925		0.464883
NC_000913	300925	300930		0.320036
NC_000913	300930	300935		0.336842
NC_000913	300935	300940		0.247380
NC_000913	300940	300945		0.229333
NC_000913	300945	300950		0.182773
NC_000913	300950	300955		0.180764
NC_000913	300955	300960		0.244938
NC_000913	300960	300965		0.205143
NC_000913	300965	300970		0.177279
NC_000913	300970	300975		0.216186
NC_000913	300975	300980		0.293817
NC_000913	300980	300985		0.303714
NC_000913	300985	300990		0.343803
NC_000913	300990	300995		0.335497
NC_000913	300995	301000		0.193344
NC_000913	301000	301005		0.157703
NC_000913	301005	301010		0.101664
NC_000913	301010	301015		0.080156
NC_000913	301015	301020		0.072457
NC_000913	301020	301025		0.073093
NC_000913	301025	301030		0.073850
NC_000913	301030	301035		0.100791
NC_000913	301035	301040		0.144353
NC_000913	301040	301045		0.333479
NC_000913	301045	301050		0.325595
NC_000913	301050	301055		0.279987
NC_000913	301055	301060		0.247804
NC_000913	301060	301065		0.255170
NC_000913	301065	301070		0.232275
NC_000913	301070	301075		0.207815
NC_000913	301075	301080		0.216707
NC_000913	301080	301085		0.217945
NC_000913	301085	301090		0.278276
NC_000913	301090	301095		0.365027
NC_000913	301095	301100		0.384116
NC_000913	301100	301105		0.560874
NC_000913	301105	301110		0.480853
NC_000913	301110	301115		0.370778
NC_000913	301115	301120		0.384905
NC_000913	301120	301125		0.393259
NC_000913	301125	301130		0.403465
NC_000913	301130	301135		0.428270
NC_000913	301135	301140		0.463676
NC_000913	301140	301145		0.524482
NC_000913	301145	301150		0.623394
NC_000913	301150	301155		0.736346
NC_000913	301155	301160		0.765784
NC_000913	301160	301165		0.821255
NC_000913	301165	301170		0.684746
NC_000913	301170	301175		0.572631
NC_000913	301175	301180		0.512403
NC_000913	301180	301185		0.515012
NC_000913	301185	301190		0.506762
NC_000913	301190	301195		0.522961
NC_000913	301195	301200		0.573548
NC_000913	301200	301205		0.574746
NC_000913	301205	301210		0.731233
NC_000913	301210	301215		0.546433
NC_000913	301215	301220		0.430851
NC_000913	301220	301225		0.355666
NC_000913	301225	301230		0.348543
NC_000913	301230	301235		0.313081
NC_000913	301235	301240		0.251163
NC_000913	301240	301245		0.255623
NC_000913	301245	301250		0.198534
NC_000913	301250	301255		0.239508
NC_000913	301255	301260		0.289138
NC_000913	301260	301265		0.213720
NC_000913	301265	301270		0.195696
NC_000913	301270	301275		0.190662
NC_000913	301275	301280		0.217238
NC_000913	301280	301285		0.439267
NC_000913	301285	301290		0.391221
NC_000913	301290	301295		0.394541
NC_000913	301295	301300		0.404986
NC_000913	301300	301305		0.453602
NC_000913	301305	301310		0.405900
NC_000913	301310	301315		0.449732
NC_000913	301315	301320		0.388253
NC_000913	301320	301325		0.527012
NC_000913	301325	301330		0.705514
NC_000913	301330	301335		0.582277
NC_000913	301335	301340		0.524555
NC_000913	301340	301345		0.499132
NC_000913	301345	301350		0.477309
NC_000913	301350	301355		0.458036
NC_000913	301355	301360		0.410823
NC_000913	301360	301365		0.448497
NC_000913	301365	301370		0.452970
NC_000913	301370	301375		0.479055
NC_000913	301375	301380		0.521272
NC_000913	301380	301385		0.478849
NC_000913	301385	301390		0.472270
NC_000913	301390	301395		0.459091
NC_000913	301395	301400		0.628322
NC_000913	301400	301405		0.596678
NC_000913	301405	301410		0.652394
NC_000913	301410	301415		0.641117
NC_000913	301415	301420		0.680702
NC_000913	301420	301425		0.595614
NC_000913	301425	301430		0.661610
NC_000913	301430	301435		0.716773
NC_000913	301435	301440		0.670116
NC_000913	301440	301445		0.663450
NC_000913	301445	301450		0.709794
NC_000913	301450	301455		0.825232
NC_000913	301455	301460		0.857467
NC_000913	301460	301465		0.707476
NC_000913	301465	301470		0.550820
NC_000913	301470	301475		0.437414
NC_000913	301475	301480		0.392465
NC_000913	301480	301485		0.365718
NC_000913	301485	301490		0.380821
NC_000913	301490	301495		0.390886
NC_000913	301495	301500		0.434972
NC_000913	301500	301505		0.770490
NC_000913	301505	301510		0.899301
NC_000913	301510	301515		1.086421
NC_000913	301515	301520		0.808001
NC_000913	301520	301525		0.623939
NC_000913	301525	301530		0.513650
NC_000913	301530	301535		0.404833
NC_000913	301535	301540		0.350730
NC_000913	301540	301545		0.330733
NC_000913	301545	301550		0.325662
NC_000913	301550	301555		0.415151
NC_000913	301555	301560		0.493907
NC_000913	301560	301565		0.427196
NC_000913	301565	301570		0.583096
NC_000913	301570	301575		0.672799
NC_000913	301575	301580		0.678048
NC_000913	301580	301585		0.598521
NC_000913	301585	301590		0.447191
NC_000913	301590	301595		0.316357
NC_000913	301595	301600		0.273211
NC_000913	301600	301605		0.270035
NC_000913	301605	301610		0.280384
NC_000913	301610	301615		0.265345
NC_000913	301615	301620		0.394889
NC_000913	301620	301625		0.389126
NC_000913	301625	301630		0.403025
NC_000913	301630	301635		0.284165
NC_000913	301635	301640		0.233690
NC_000913	301640	301645		0.211607
NC_000913	301645	301650		0.193005
NC_000913	301650	301655		0.205878
NC_000913	301655	301660		0.215451
NC_000913	301660	301665		0.237205
NC_000913	301665	301670		0.312026
NC_000913	301670	301675		0.298854
NC_000913	301675	301680		0.243228
NC_000913	301680	301685		0.211887
NC_000913	301685	301690		0.168799
NC_000913	301690	301695		0.143364
NC_000913	301695	301700		0.142865
NC_000913	301700	301705		0.143710
NC_000913	301705	301710		0.201183
NC_000913	301710	301715		0.350100
NC_000913	301715	301720		0.252120
NC_000913	301720	301725		0.306051
NC_000913	301725	301730		0.312454
NC_000913	301730	301735		0.352983
NC_000913	301735	301740		0.351439
NC_000913	301740	301745		0.146656
NC_000913	301745	301750		0.104454
NC_000913	301750	301755		0.102652
NC_000913	301755	301760		0.138125
NC_000913	301760	301765		0.182648
NC_000913	301765	301770		0.162004
NC_000913	301770	301775		0.128635
NC_000913	301775	301780		0.138206
NC_000913	301780	301785		0.203092
NC_000913	301785	301790		0.218096
NC_000913	301790	301795		0.248358
NC_000913	301795	301800		0.262955
NC_000913	301800	301805		0.256806
NC_000913	301805	301810		0.304821
NC_000913	301810	301815		0.211240
NC_000913	301815	301820		0.199002
NC_000913	301820	301825		0.212553
NC_000913	301825	301830		0.180738
NC_000913	301830	301835		0.159534
NC_000913	301835	301840		0.148295
NC_000913	301840	301845		0.158547
NC_000913	301845	301850		0.167458
NC_000913	301850	301855		0.166503
NC_000913	301855	301860		0.202766
NC_000913	301860	301865		0.411109
NC_000913	301865	301870		0.486088
NC_000913	301870	301875		0.697062
NC_000913	301875	301880		0.773433
NC_000913	301880	301885		0.715601
NC_000913	301885	301890		0.685398
NC_000913	301890	301895		0.720947
NC_000913	301895	301900		0.754753
NC_000913	301900	301905		0.581787
NC_000913	301905	301910		0.609958
NC_000913	301910	301915		0.599260
NC_000913	301915	301920		0.525853
NC_000913	301920	301925		0.510276
NC_000913	301925	301930		0.558945
NC_000913	301930	301935		0.602514
NC_000913	301935	301940		0.474562
NC_000913	301940	301945		0.424741
NC_000913	301945	301950		0.424091
NC_000913	301950	301955		0.420733
NC_000913	301955	301960		0.428646
NC_000913	301960	301965		0.307171
NC_000913	301965	301970		0.319251
NC_000913	301970	301975		0.242748
NC_000913	301975	301980		0.185176
NC_000913	301980	301985		0.183695
NC_000913	301985	301990		0.152059
NC_000913	301990	301995		0.181146
NC_000913	301995	302000		0.156224
NC_000913	302000	302005		0.088821
NC_000913	302005	302010		0.075933
NC_000913	302010	302015		0.054176
NC_000913	302015	302020		0.051264
NC_000913	302020	302025		0.058738
NC_000913	302025	302030		0.058064
NC_000913	302030	302035		0.060236
NC_000913	302035	302040		0.107372
NC_000913	302040	302045		0.119791
NC_000913	302045	302050		0.312057
NC_000913	302050	302055		0.381001
NC_000913	302055	302060		0.405084
NC_000913	302060	302065		0.370465
NC_000913	302065	302070		0.364966
NC_000913	302070	302075		0.321651
NC_000913	302075	302080		0.173395
NC_000913	302080	302085		0.167629
NC_000913	302085	302090		0.147291
NC_000913	302090	302095		0.141916
NC_000913	302095	302100		0.164476
NC_000913	302100	302105		0.196010
NC_000913	302105	302110		0.195429
NC_000913	302110	302115		0.240424
NC_000913	302115	302120		0.422072
NC_000913	302120	302125		0.615813
NC_000913	302125	302130		0.532364
NC_000913	302130	302135		0.541570
NC_000913	302135	302140		0.474768
NC_000913	302140	302145		0.519633
NC_000913	302145	302150		0.462362
NC_000913	302150	302155		0.405256
NC_000913	302155	302160		0.439065
NC_000913	302160	302165		0.418154
NC_000913	302165	302170		0.372950
NC_000913	302170	302175		0.340823
NC_000913	302175	302180		0.499446
NC_000913	302180	302185		0.577543
NC_000913	302185	302190		0.527064
NC_000913	302190	302195		0.520668
NC_000913	302195	302200		0.603357
NC_000913	302200	302205		0.545725
NC_000913	302205	302210		0.537004
NC_000913	302210	302215		0.503115
NC_000913	302215	302220		0.460051
NC_000913	302220	302225		0.477316
NC_000913	302225	302230		0.621105
NC_000913	302230	302235		0.572525
NC_000913	302235	302240		0.593126
NC_000913	302240	302245		0.473135
NC_000913	302245	302250		0.334632
NC_000913	302250	302255		0.355595
NC_000913	302255	302260		0.373025
NC_000913	302260	302265		0.334068
NC_000913	302265	302270		0.341218
NC_000913	302270	302275		0.377796
NC_000913	302275	302280		0.578199
NC_000913	302280	302285		0.614970
NC_000913	302285	302290		0.632787
NC_000913	302290	302295		0.644234
NC_000913	302295	302300		0.693858
NC_000913	302300	302305		0.602909
NC_000913	302305	302310		0.540819
NC_000913	302310	302315		0.530198
NC_000913	302315	302320		0.583825
NC_000913	302320	302325		0.485702
NC_000913	302325	302330		0.378179
NC_000913	302330	302335		0.419946
NC_000913	302335	302340		0.480564
NC_000913	302340	302345		0.454167
NC_000913	302345	302350		0.466590
NC_000913	302350	302355		0.516987
NC_000913	302355	302360		0.568860
NC_000913	302360	302365		0.571573
NC_000913	302365	302370		0.514277
NC_000913	302370	302375		0.649700
NC_000913	302375	302380		1.008294
NC_000913	302380	302385		1.057754
NC_000913	302385	302390		0.916571
NC_000913	302390	302395		0.816394
NC_000913	302395	302400		0.828567
NC_000913	302400	302405		0.567463
NC_000913	302405	302410		0.556762
NC_000913	302410	302415		0.515308
NC_000913	302415	302420		0.456037
NC_000913	302420	302425		0.473893
NC_000913	302425	302430		0.558219
NC_000913	302430	302435		0.653964
NC_000913	302435	302440		0.702815
NC_000913	302440	302445		0.902327
NC_000913	302445	302450		0.890537
NC_000913	302450	302455		0.655689
NC_000913	302455	302460		0.573804
NC_000913	302460	302465		0.565154
NC_000913	302465	302470		0.549055
NC_000913	302470	302475		0.517943
NC_000913	302475	302480		0.544769
NC_000913	302480	302485		0.576351
NC_000913	302485	302490		0.711379
NC_000913	302490	302495		0.752687
NC_000913	302495	302500		0.529642
NC_000913	302500	302505		0.435416
NC_000913	302505	302510		0.393638
NC_000913	302510	302515		0.355304
NC_000913	302515	302520		0.238680
NC_000913	302520	302525		0.198615
NC_000913	302525	302530		0.213784
NC_000913	302530	302535		0.223297
NC_000913	302535	302540		0.238438
NC_000913	302540	302545		0.373331
NC_000913	302545	302550		0.656580
NC_000913	302550	302555		0.815482
NC_000913	302555	302560		1.180511
NC_000913	302560	302565		0.851065
NC_000913	302565	302570		0.849069
NC_000913	302570	302575		0.790541
NC_000913	302575	302580		0.761791
NC_000913	302580	302585		0.746373
NC_000913	302585	302590		0.676435
NC_000913	302590	302595		0.627824
NC_000913	302595	302600		0.725007
NC_000913	302600	302605		0.780765
NC_000913	302605	302610		0.842453
NC_000913	302610	302615		0.803601
NC_000913	302615	302620		0.773614
NC_000913	302620	302625		0.699048
NC_000913	302625	302630		0.540360
NC_000913	302630	302635		0.462300
NC_000913	302635	302640		0.469644
NC_000913	302640	302645		0.621535
NC_000913	302645	302650		0.522118
NC_000913	302650	302655		0.464700
NC_000913	302655	302660		0.398655
NC_000913	302660	302665		0.423965
NC_000913	302665	302670		0.331734
NC_000913	302670	302675		0.282940
NC_000913	302675	302680		0.270065
NC_000913	302680	302685		0.116706
NC_000913	302685	302690		0.131778
NC_000913	302690	302695		0.146148
NC_000913	302695	302700		0.169931
NC_000913	302700	302705		0.115772
NC_000913	302705	302710		0.125509
NC_000913	302710	302715		0.237744
NC_000913	302715	302720		0.235006
NC_000913	302720	302725		0.254691
NC_000913	302725	302730		0.267599
NC_000913	302730	302735		0.318229
NC_000913	302735	302740		0.475173
NC_000913	302740	302745		0.316559
NC_000913	302745	302750		0.282829
NC_000913	302750	302755		0.333137
NC_000913	302755	302760		0.636680
NC_000913	302760	302765		1.114921
NC_000913	302765	302770		1.458140
NC_000913	302770	302775		1.447472
NC_000913	302775	302780		1.386691
NC_000913	302780	302785		1.361372
NC_000913	302785	302790		1.756901
NC_000913	302790	302795		0.822743
NC_000913	302795	302800		0.830046
NC_000913	302800	302805		0.782353
NC_000913	302805	302810		0.684941
NC_000913	302810	302815		0.680302
NC_000913	302815	302820		0.676603
NC_000913	302820	302825		0.791411
NC_000913	302825	302830		0.971963
NC_000913	302830	302835		1.302762
NC_000913	302835	302840		1.649464
NC_000913	302840	302845		2.310730
NC_000913	302845	302850		2.262430
NC_000913	302850	302855		2.321926
NC_000913	302855	302860		2.445450
NC_000913	302860	302865		2.227221
NC_000913	302865	302870		2.219735
NC_000913	302870	302875		2.180592
NC_000913	302875	302880		2.252919
NC_000913	302880	302885		2.766559
NC_000913	302885	302890		2.736865
NC_000913	302890	302895		2.662612
NC_000913	302895	302900		2.428845
NC_000913	302900	302905		2.295281
NC_000913	302905	302910		3.800769
NC_000913	302910	302915		3.782651
NC_000913	302915	302920		3.774761
NC_000913	302920	302925		3.777566
NC_000913	302925	302930		3.435722
NC_000913	302930	302935		2.927506
NC_000913	302935	302940		2.846258
NC_000913	302940	302945		2.732798
NC_000913	302945	302950		2.354681
NC_000913	302950	302955		2.048535
NC_000913	302955	302960		2.034693
NC_000913	302960	302965		2.018323
NC_000913	302965	302970		2.197140
NC_000913	302970	302975		2.037795
NC_000913	302975	302980		1.978784
NC_000913	302980	302985		1.631132
NC_000913	302985	302990		1.681211
NC_000913	302990	302995		1.784277
NC_000913	302995	303000		1.113026
NC_000913	303000	303005		0.832897
NC_000913	303005	303010		0.575393
NC_000913	303010	303015		0.482658
NC_000913	303015	303020		0.491497
NC_000913	303020	303025		0.554286
NC_000913	303025	303030		0.565618
NC_000913	303030	303035		0.540958
NC_000913	303035	303040		0.591365
NC_000913	303040	303045		0.694800
NC_000913	303045	303050		0.821813
NC_000913	303050	303055		0.587607
NC_000913	303055	303060		0.502073
NC_000913	303060	303065		0.390502
NC_000913	303065	303070		0.396011
NC_000913	303070	303075		0.435775
NC_000913	303075	303080		0.398002
NC_000913	303080	303085		0.309779
NC_000913	303085	303090		0.308682
NC_000913	303090	303095		0.308785
NC_000913	303095	303100		0.249904
NC_000913	303100	303105		0.233582
NC_000913	303105	303110		0.203413
NC_000913	303110	303115		0.195357
NC_000913	303115	303120		0.209336
NC_000913	303120	303125		0.212240
NC_000913	303125	303130		0.249165
NC_000913	303130	303135		0.270769
NC_000913	303135	303140		0.704719
NC_000913	303140	303145		0.693755
NC_000913	303145	303150		0.694970
NC_000913	303150	303155		0.651764
NC_000913	303155	303160		0.554140
NC_000913	303160	303165		0.339022
NC_000913	303165	303170		0.301524
NC_000913	303170	303175		0.308038
NC_000913	303175	303180		0.311115
NC_000913	303180	303185		0.328983
NC_000913	303185	303190		0.417720
NC_000913	303190	303195		0.466969
NC_000913	303195	303200		0.552838
NC_000913	303200	303205		0.593134
NC_000913	303205	303210		0.691045
NC_000913	303210	303215		0.656282
NC_000913	303215	303220		0.611506
NC_000913	303220	303225		0.542301
NC_000913	303225	303230		0.411343
NC_000913	303230	303235		0.337356
NC_000913	303235	303240		0.294776
NC_000913	303240	303245		0.333251
NC_000913	303245	303250		0.439539
NC_000913	303250	303255		0.415483
NC_000913	303255	303260		0.466790
NC_000913	303260	303265		0.498107
NC_000913	303265	303270		0.698949
NC_000913	303270	303275		0.640741
NC_000913	303275	303280		0.535141
NC_000913	303280	303285		0.738675
NC_000913	303285	303290		0.638721
NC_000913	303290	303295		0.669987
NC_000913	303295	303300		0.651002
NC_000913	303300	303305		0.860259
NC_000913	303305	303310		1.058305
NC_000913	303310	303315		1.714254
NC_000913	303315	303320		1.641487
NC_000913	303320	303325		2.060519
NC_000913	303325	303330		1.399815
NC_000913	303330	303335		1.293148
NC_000913	303335	303340		1.464165
NC_000913	303340	303345		1.399199
NC_000913	303345	303350		0.945525
NC_000913	303350	303355		0.853028
NC_000913	303355	303360		0.793151
NC_000913	303360	303365		0.783950
NC_000913	303365	303370		0.618375
NC_000913	303370	303375		0.626115
NC_000913	303375	303380		0.524420
NC_000913	303380	303385		0.448257
NC_000913	303385	303390		0.412293
NC_000913	303390	303395		0.391741
NC_000913	303395	303400		0.362762
NC_000913	303400	303405		0.394892
NC_000913	303405	303410		0.476477
NC_000913	303410	303415		0.485928
NC_000913	303415	303420		0.580988
NC_000913	303420	303425		0.940232
NC_000913	303425	303430		0.565815
NC_000913	303430	303435		0.231834
NC_000913	303435	303440		0.140198
NC_000913	303440	303445		0.125490
NC_000913	303445	303450		0.116986
NC_000913	303450	303455		0.129599
NC_000913	303455	303460		0.120874
NC_000913	303460	303465		0.141615
NC_000913	303465	303470		0.441927
NC_000913	303470	303475		0.627546
NC_000913	303475	303480		0.737224
NC_000913	303480	303485		1.111102
NC_000913	303485	303490		1.417597
NC_000913	303490	303495		1.503783
NC_000913	303495	303500		1.404954
NC_000913	303500	303505		1.551410
NC_000913	303505	303510		1.504206
NC_000913	303510	303515		1.511133
NC_000913	303515	303520		1.366694
NC_000913	303520	303525		1.423572
NC_000913	303525	303530		2.231595
NC_000913	303530	303535		2.148297
NC_000913	303535	303540		2.001810
NC_000913	303540	303545		1.732051
NC_000913	303545	303550		1.711996
NC_000913	303550	303555		1.215500
NC_000913	303555	303560		1.270452
NC_000913	303560	303565		1.318741
NC_000913	303565	303570		1.181785
NC_000913	303570	303575		1.051491
NC_000913	303575	303580		1.141840
NC_000913	303580	303585		1.062560
NC_000913	303585	303590		1.203237
NC_000913	303590	303595		1.538169
NC_000913	303595	303600		1.814665
NC_000913	303600	303605		2.506382
NC_000913	303605	303610		2.778261
NC_000913	303610	303615		2.557608
NC_000913	303615	303620		2.121253
NC_000913	303620	303625		1.779084
NC_000913	303625	303630		1.829926
NC_000913	303630	303635		1.925736
NC_000913	303635	303640		1.929049
NC_000913	303640	303645		1.981000
NC_000913	303645	303650		1.888615
NC_000913	303650	303655		1.821042
NC_000913	303655	303660		1.428292
NC_000913	303660	303665		1.442079
NC_000913	303665	303670		1.218799
NC_000913	303670	303675		1.347471
NC_000913	303675	303680		1.381063
NC_000913	303680	303685		1.240610
NC_000913	303685	303690		1.197356
NC_000913	303690	303695		1.121466
NC_000913	303695	303700		1.119164
NC_000913	303700	303705		1.113008
NC_000913	303705	303710		1.059789
NC_000913	303710	303715		1.164996
NC_000913	303715	303720		1.342127
NC_000913	303720	303725		1.459359
NC_000913	303725	303730		1.990249
NC_000913	303730	303735		2.360636
NC_000913	303735	303740		2.075561
NC_000913	303740	303745		1.904929
NC_000913	303745	303750		1.688008
NC_000913	303750	303755		1.560514
NC_000913	303755	303760		1.581909
NC_000913	303760	303765		1.736208
NC_000913	303765	303770		1.994654
NC_000913	303770	303775		1.922191
NC_000913	303775	303780		1.970929
NC_000913	303780	303785		1.746436
NC_000913	303785	303790		1.588195
NC_000913	303790	303795		1.577782
NC_000913	303795	303800		1.414763
NC_000913	303800	303805		1.409146
NC_000913	303805	303810		1.342222
NC_000913	303810	303815		1.370855
NC_000913	303815	303820		1.487752
NC_000913	303820	303825		1.562630
NC_000913	303825	303830		1.630812
NC_000913	303830	303835		1.827998
NC_000913	303835	303840		2.947562
NC_000913	303840	303845		3.707470
NC_000913	303845	303850		3.788684
NC_000913	303850	303855		3.020389
NC_000913	303855	303860		1.521119
NC_000913	303860	303865		0.722367
NC_000913	303865	303870		0.563005
NC_000913	303870	303875		0.437209
NC_000913	303875	303880		0.417748
NC_000913	303880	303885		0.438168
NC_000913	303885	303890		0.352364
NC_000913	303890	303895		0.362380
NC_000913	303895	303900		0.323802
NC_000913	303900	303905		0.425963
NC_000913	303905	303910		0.279765
NC_000913	303910	303915		0.294961
NC_000913	303915	303920		0.317366
NC_000913	303920	303925		0.282990
NC_000913	303925	303930		0.325474
NC_000913	303930	303935		0.380426
NC_000913	303935	303940		0.415323
NC_000913	303940	303945		0.402355
NC_000913	303945	303950		0.318110
NC_000913	303950	303955		0.476285
NC_000913	303955	303960		0.580143
NC_000913	303960	303965		0.775214
NC_000913	303965	303970		0.182915
NC_000913	303970	303975		0.086051
NC_000913	303975	303980		0.073607
NC_000913	303980	303985		0.067168
NC_000913	303985	303990		0.069224
NC_000913	303990	303995		0.062586
NC_000913	303995	304000		0.069446
NC_000913	304000	304005		0.135465
NC_000913	304005	304010		0.273811
NC_000913	304010	304015		0.718187
NC_000913	304015	304020		0.708764
NC_000913	304020	304025		0.658843
NC_000913	304025	304030		0.522859
NC_000913	304030	304035		0.306271
NC_000913	304035	304040		0.307931
NC_000913	304040	304045		0.296453
NC_000913	304045	304050		0.282029
NC_000913	304050	304055		0.299381
NC_000913	304055	304060		0.224629
NC_000913	304060	304065		0.276333
NC_000913	304065	304070		0.275997
NC_000913	304070	304075		0.395058
NC_000913	304075	304080		0.367493
NC_000913	304080	304085		0.345834
NC_000913	304085	304090		0.309907
NC_000913	304090	304095		0.208259
NC_000913	304095	304100		0.167780
NC_000913	304100	304105		0.206767
NC_000913	304105	304110		0.179709
NC_000913	304110	304115		0.158490
NC_000913	304115	304120		0.253132
NC_000913	304120	304125		0.211882
NC_000913	304125	304130		0.237859
NC_000913	304130	304135		0.226351
NC_000913	304135	304140		0.249013
NC_000913	304140	304145		0.241776
NC_000913	304145	304150		0.257084
NC_000913	304150	304155		0.241705
NC_000913	304155	304160		0.331461
NC_000913	304160	304165		0.364653
NC_000913	304165	304170		0.416912
NC_000913	304170	304175		0.371823
NC_000913	304175	304180		0.596580
NC_000913	304180	304185		0.589816
NC_000913	304185	304190		0.494877
NC_000913	304190	304195		0.395706
NC_000913	304195	304200		0.356602
NC_000913	304200	304205		0.249716
NC_000913	304205	304210		0.252564
NC_000913	304210	304215		0.186034
NC_000913	304215	304220		0.174333
NC_000913	304220	304225		0.161922
NC_000913	304225	304230		0.149977
NC_000913	304230	304235		0.126134
NC_000913	304235	304240		0.033004
NC_000913	304240	304245		0.025995
NC_000913	304245	304250		0.032294
NC_000913	304250	304255		0.031039
NC_000913	304255	304260		0.029970
NC_000913	304260	304265		0.030467
NC_000913	304265	304270		0.031523
NC_000913	304270	304275		0.056926
NC_000913	304275	304280		0.075405
NC_000913	304280	304285		0.101464
NC_000913	304285	304290		0.070880
NC_000913	304290	304295		0.053016
NC_000913	304295	304300		0.053272
NC_000913	304300	304305		0.052129
NC_000913	304305	304310		0.051055
NC_000913	304310	304315		0.068668
NC_000913	304315	304320		0.093484
NC_000913	304320	304325		0.085175
NC_000913	304325	304330		0.240037
NC_000913	304330	304335		0.146375
NC_000913	304335	304340		0.161020
NC_000913	304340	304345		0.121707
NC_000913	304345	304350		0.120238
NC_000913	304350	304355		0.097688
NC_000913	304355	304360		0.085682
NC_000913	304360	304365		0.089304
NC_000913	304365	304370		0.114766
NC_000913	304370	304375		0.221815
NC_000913	304375	304380		0.302517
NC_000913	304380	304385		0.287979
NC_000913	304385	304390		0.315219
NC_000913	304390	304395		0.542430
NC_000913	304395	304400		0.522308
NC_000913	304400	304405		0.476272
NC_000913	304405	304410		0.505655
NC_000913	304410	304415		0.523323
NC_000913	304415	304420		0.442662
NC_000913	304420	304425		0.625483
NC_000913	304425	304430		0.612542
NC_000913	304430	304435		0.575798
NC_000913	304435	304440		0.528197
NC_000913	304440	304445		0.297353
NC_000913	304445	304450		0.229246
NC_000913	304450	304455		0.216758
NC_000913	304455	304460		0.207190
NC_000913	304460	304465		0.198164
NC_000913	304465	304470		0.233404
NC_000913	304470	304475		0.220560
NC_000913	304475	304480		0.188817
NC_000913	304480	304485		0.290040
NC_000913	304485	304490		0.362333
NC_000913	304490	304495		0.161475
NC_000913	304495	304500		0.141701
NC_000913	304500	304505		0.120090
NC_000913	304505	304510		0.113789
NC_000913	304510	304515		0.126362
NC_000913	304515	304520		0.123035
NC_000913	304520	304525		0.127652
NC_000913	304525	304530		0.161725
NC_000913	304530	304535		0.292341
NC_000913	304535	304540		0.226574
NC_000913	304540	304545		0.237922
NC_000913	304545	304550		0.373479
NC_000913	304550	304555		0.378495
NC_000913	304555	304560		0.636467
NC_000913	304560	304565		0.228633
NC_000913	304565	304570		0.191759
NC_000913	304570	304575		0.119437
NC_000913	304575	304580		0.144289
NC_000913	304580	304585		0.123944
NC_000913	304585	304590		0.117161
NC_000913	304590	304595		0.105866
NC_000913	304595	304600		0.156507
NC_000913	304600	304605		0.155525
NC_000913	304605	304610		0.138787
NC_000913	304610	304615		0.117970
NC_000913	304615	304620		0.115922
NC_000913	304620	304625		0.137539
NC_000913	304625	304630		0.168055
NC_000913	304630	304635		0.182680
NC_000913	304635	304640		0.187700
NC_000913	304640	304645		0.232642
NC_000913	304645	304650		0.346891
NC_000913	304650	304655		0.599271
NC_000913	304655	304660		0.666083
NC_000913	304660	304665		0.707134
NC_000913	304665	304670		0.850568
NC_000913	304670	304675		0.724286
NC_000913	304675	304680		0.769213
NC_000913	304680	304685		0.694174
NC_000913	304685	304690		0.683676
NC_000913	304690	304695		0.516091
NC_000913	304695	304700		0.507435
NC_000913	304700	304705		0.475265
NC_000913	304705	304710		0.557863
NC_000913	304710	304715		0.672043
NC_000913	304715	304720		0.611715
NC_000913	304720	304725		0.654761
NC_000913	304725	304730		0.694579
NC_000913	304730	304735		0.628999
NC_000913	304735	304740		0.678843
NC_000913	304740	304745		0.622058
NC_000913	304745	304750		0.610950
NC_000913	304750	304755		0.632713
NC_000913	304755	304760		0.788439
NC_000913	304760	304765		0.722059
NC_000913	304765	304770		0.801184
NC_000913	304770	304775		0.720362
NC_000913	304775	304780		0.539807
NC_000913	304780	304785		0.284883
NC_000913	304785	304790		0.259281
NC_000913	304790	304795		0.230508
NC_000913	304795	304800		0.216432
NC_000913	304800	304805		0.182451
NC_000913	304805	304810		0.191808
NC_000913	304810	304815		0.236559
NC_000913	304815	304820		0.224004
NC_000913	304820	304825		0.207344
NC_000913	304825	304830		0.250986
NC_000913	304830	304835		0.272026
NC_000913	304835	304840		0.314403
NC_000913	304840	304845		0.336411
NC_000913	304845	304850		0.366258
NC_000913	304850	304855		0.323381
NC_000913	304855	304860		0.312930
NC_000913	304860	304865		0.354085
NC_000913	304865	304870		0.455516
NC_000913	304870	304875		0.508863
NC_000913	304875	304880		0.511952
NC_000913	304880	304885		1.156618
NC_000913	304885	304890		1.246897
NC_000913	304890	304895		1.286997
NC_000913	304895	304900		1.302567
NC_000913	304900	304905		1.218692
NC_000913	304905	304910		1.191119
NC_000913	304910	304915		1.112424
NC_000913	304915	304920		0.863639
NC_000913	304920	304925		0.781321
NC_000913	304925	304930		0.563760
NC_000913	304930	304935		0.514527
NC_000913	304935	304940		0.439344
NC_000913	304940	304945		0.458438
NC_000913	304945	304950		0.404796
NC_000913	304950	304955		0.394518
NC_000913	304955	304960		0.358594
NC_000913	304960	304965		0.451306
NC_000913	304965	304970		0.448417
NC_000913	304970	304975		0.411773
NC_000913	304975	304980		0.273173
NC_000913	304980	304985		0.240497
NC_000913	304985	304990		0.259974
NC_000913	304990	304995		0.159888
NC_000913	304995	305000		0.172505
NC_000913	305000	305005		0.165190
NC_000913	305005	305010		0.179398
NC_000913	305010	305015		0.159546
NC_000913	305015	305020		0.112139
NC_000913	305020	305025		0.105257
NC_000913	305025	305030		0.136470
NC_000913	305030	305035		0.172137
NC_000913	305035	305040		0.280215
NC_000913	305040	305045		0.174839
NC_000913	305045	305050		0.159730
NC_000913	305050	305055		0.181101
NC_000913	305055	305060		0.282723
NC_000913	305060	305065		0.261300
NC_000913	305065	305070		0.212736
NC_000913	305070	305075		0.207739
NC_000913	305075	305080		0.162609
NC_000913	305080	305085		0.151082
NC_000913	305085	305090		0.149568
NC_000913	305090	305095		0.144414
NC_000913	305095	305100		0.148282
NC_000913	305100	305105		0.199853
NC_000913	305105	305110		0.238731
NC_000913	305110	305115		0.674927
NC_000913	305115	305120		0.461478
NC_000913	305120	305125		0.341467
NC_000913	305125	305130		0.294218
NC_000913	305130	305135		0.309028
NC_000913	305135	305140		0.258252
NC_000913	305140	305145		0.269997
NC_000913	305145	305150		0.238845
NC_000913	305150	305155		0.256531
NC_000913	305155	305160		0.285495
NC_000913	305160	305165		0.293978
NC_000913	305165	305170		0.338978
NC_000913	305170	305175		0.333005
NC_000913	305175	305180		0.487611
NC_000913	305180	305185		0.564324
NC_000913	305185	305190		0.625122
NC_000913	305190	305195		0.663372
NC_000913	305195	305200		0.618311
NC_000913	305200	305205		0.765502
NC_000913	305205	305210		0.482768
NC_000913	305210	305215		0.393680
NC_000913	305215	305220		0.332942
NC_000913	305220	305225		0.314599
NC_000913	305225	305230		0.312557
NC_000913	305230	305235		0.290486
NC_000913	305235	305240		0.311547
NC_000913	305240	305245		0.362133
NC_000913	305245	305250		0.620113
NC_000913	305250	305255		0.823115
NC_000913	305255	305260		0.761033
NC_000913	305260	305265		0.734670
NC_000913	305265	305270		0.874870
NC_000913	305270	305275		0.839994
NC_000913	305275	305280		0.844824
NC_000913	305280	305285		0.760993
NC_000913	305285	305290		0.691760
NC_000913	305290	305295		0.393166
NC_000913	305295	305300		0.372560
NC_000913	305300	305305		0.396612
NC_000913	305305	305310		0.437783
NC_000913	305310	305315		0.352133
NC_000913	305315	305320		0.400580
NC_000913	305320	305325		0.355783
NC_000913	305325	305330		0.382964
NC_000913	305330	305335		0.410390
NC_000913	305335	305340		0.489082
NC_000913	305340	305345		0.360680
NC_000913	305345	305350		0.366929
NC_000913	305350	305355		0.388614
NC_000913	305355	305360		0.414691
NC_000913	305360	305365		0.453204
NC_000913	305365	305370		0.481427
NC_000913	305370	305375		0.586477
NC_000913	305375	305380		1.281383
NC_000913	305380	305385		1.184641
NC_000913	305385	305390		1.242224
NC_000913	305390	305395		1.106188
NC_000913	305395	305400		0.935069
NC_000913	305400	305405		0.896519
NC_000913	305405	305410		1.088025
NC_000913	305410	305415		1.222047
NC_000913	305415	305420		1.508613
NC_000913	305420	305425		1.613533
NC_000913	305425	305430		1.605902
NC_000913	305430	305435		2.002208
NC_000913	305435	305440		1.084394
NC_000913	305440	305445		0.842364
NC_000913	305445	305450		0.861255
NC_000913	305450	305455		0.750783
NC_000913	305455	305460		0.580002
NC_000913	305460	305465		0.478457
NC_000913	305465	305470		0.433792
NC_000913	305470	305475		0.481285
NC_000913	305475	305480		0.645127
NC_000913	305480	305485		0.566277
NC_000913	305485	305490		0.577232
NC_000913	305490	305495		0.526697
NC_000913	305495	305500		0.404426
NC_000913	305500	305505		0.296456
NC_000913	305505	305510		0.259599
NC_000913	305510	305515		0.244542
NC_000913	305515	305520		0.258718
NC_000913	305520	305525		0.275052
NC_000913	305525	305530		0.268104
NC_000913	305530	305535		0.274786
NC_000913	305535	305540		0.242459
NC_000913	305540	305545		0.211879
NC_000913	305545	305550		0.208741
NC_000913	305550	305555		0.149803
NC_000913	305555	305560		0.202489
NC_000913	305560	305565		0.179038
NC_000913	305565	305570		0.206249
NC_000913	305570	305575		0.190251
NC_000913	305575	305580		0.201092
NC_000913	305580	305585		0.197160
NC_000913	305585	305590		0.036856
NC_000913	305590	305595		0.027870
NC_000913	305595	305600		0.025884
NC_000913	305600	305605		0.031665
NC_000913	305605	305610		0.038809
NC_000913	305610	305615		0.038072
NC_000913	305615	305620		0.061719
NC_000913	305620	305625		0.142556
NC_000913	305625	305630		0.150110
NC_000913	305630	305635		0.169527
NC_000913	305635	305640		0.247618
NC_000913	305640	305645		0.247991
NC_000913	305645	305650		0.643207
NC_000913	305650	305655		0.560707
NC_000913	305655	305660		0.636873
NC_000913	305660	305665		0.682495
NC_000913	305665	305670		0.860365
NC_000913	305670	305675		0.848555
NC_000913	305675	305680		0.656038
NC_000913	305680	305685		0.772799
NC_000913	305685	305690		0.701140
NC_000913	305690	305695		0.420151
NC_000913	305695	305700		0.268045
NC_000913	305700	305705		0.299780
NC_000913	305705	305710		0.230157
NC_000913	305710	305715		0.216163
NC_000913	305715	305720		0.214536
NC_000913	305720	305725		0.112871
NC_000913	305725	305730		0.104742
NC_000913	305730	305735		0.101860
NC_000913	305735	305740		0.111151
NC_000913	305740	305745		0.114819
NC_000913	305745	305750		0.066859
NC_000913	305750	305755		0.107754
NC_000913	305755	305760		0.084531
NC_000913	305760	305765		0.093210
NC_000913	305765	305770		0.493087
NC_000913	305770	305775		0.611202
NC_000913	305775	305780		0.713104
NC_000913	305780	305785		1.196172
NC_000913	305785	305790		0.403875
NC_000913	305790	305795		0.386862
NC_000913	305795	305800		0.372979
NC_000913	305800	305805		0.343696
NC_000913	305805	305810		0.422821
NC_000913	305810	305815		0.363939
NC_000913	305815	305820		0.212670
NC_000913	305820	305825		0.221160
NC_000913	305825	305830		0.125936
NC_000913	305830	305835		0.124289
NC_000913	305835	305840		0.100306
NC_000913	305840	305845		0.036961
NC_000913	305845	305850		0.037910
NC_000913	305850	305855		0.026330
NC_000913	305855	305860		0.035092
NC_000913	305860	305865		0.036468
NC_000913	305865	305870		0.039110
NC_000913	305870	305875		0.037394
NC_000913	305875	305880		0.060716
NC_000913	305880	305885		0.122447
NC_000913	305885	305890		0.065151
NC_000913	305890	305895		0.060218
NC_000913	305895	305900		0.062645
NC_000913	305900	305905		0.064100
NC_000913	305905	305910		0.118196
NC_000913	305910	305915		0.143443
NC_000913	305915	305920		0.179283
NC_000913	305920	305925		0.139337
NC_000913	305925	305930		0.100668
NC_000913	305930	305935		0.074295
NC_000913	305935	305940		0.035804
NC_000913	305940	305945		0.018083
NC_000913	305945	305950		0.016586
NC_000913	305950	305955		0.015825
NC_000913	305955	305960		0.016585
NC_000913	305960	305965		0.028458
NC_000913	305965	305970		0.038647
NC_000913	305970	305975		0.046041
NC_000913	305975	305980		0.115317
NC_000913	305980	305985		0.162733
NC_000913	305985	305990		0.425436
NC_000913	305990	305995		0.363253
NC_000913	305995	306000		0.237461
NC_000913	306000	306005		0.189888
NC_000913	306005	306010		0.158210
NC_000913	306010	306015		0.153896
NC_000913	306015	306020		0.172162
NC_000913	306020	306025		0.178212
NC_000913	306025	306030		0.127917
NC_000913	306030	306035		0.150662
NC_000913	306035	306040		0.183786
NC_000913	306040	306045		0.364085
NC_000913	306045	306050		0.556209
NC_000913	306050	306055		0.901124
NC_000913	306055	306060		0.661183
NC_000913	306060	306065		0.575433
NC_000913	306065	306070		0.516544
NC_000913	306070	306075		0.460341
NC_000913	306075	306080		0.351530
NC_000913	306080	306085		0.340145
NC_000913	306085	306090		0.342473
NC_000913	306090	306095		0.309840
NC_000913	306095	306100		0.298241
NC_000913	306100	306105		0.214139
NC_000913	306105	306110		0.251515
NC_000913	306110	306115		0.238300
NC_000913	306115	306120		0.278299
NC_000913	306120	306125		0.263389
NC_000913	306125	306130		0.416430
NC_000913	306130	306135		0.393603
NC_000913	306135	306140		0.336675
NC_000913	306140	306145		0.265836
NC_000913	306145	306150		0.198371
NC_000913	306150	306155		0.245022
NC_000913	306155	306160		0.244541
NC_000913	306160	306165		0.247706
NC_000913	306165	306170		0.256516
NC_000913	306170	306175		0.233162
NC_000913	306175	306180		0.310453
NC_000913	306180	306185		0.287957
NC_000913	306185	306190		0.219537
NC_000913	306190	306195		0.224732
NC_000913	306195	306200		0.312787
NC_000913	306200	306205		0.625598
NC_000913	306205	306210		0.484986
NC_000913	306210	306215		0.441090
NC_000913	306215	306220		0.430365
NC_000913	306220	306225		0.340158
NC_000913	306225	306230		0.267328
NC_000913	306230	306235		0.261447
NC_000913	306235	306240		0.244603
NC_000913	306240	306245		0.258742
NC_000913	306245	306250		0.257970
NC_000913	306250	306255		0.369242
NC_000913	306255	306260		0.542526
NC_000913	306260	306265		0.716998
NC_000913	306265	306270		0.813386
NC_000913	306270	306275		0.880677
NC_000913	306275	306280		0.906405
NC_000913	306280	306285		0.764851
NC_000913	306285	306290		0.874905
NC_000913	306290	306295		0.914422
NC_000913	306295	306300		0.988382
NC_000913	306300	306305		0.935118
NC_000913	306305	306310		0.927957
NC_000913	306310	306315		0.884747
NC_000913	306315	306320		0.797460
NC_000913	306320	306325		0.641325
NC_000913	306325	306330		0.579292
NC_000913	306330	306335		0.618855
NC_000913	306335	306340		0.656708
NC_000913	306340	306345		0.584261
NC_000913	306345	306350		0.636555
NC_000913	306350	306355		0.552803
NC_000913	306355	306360		0.539019
NC_000913	306360	306365		0.525984
NC_000913	306365	306370		0.480540
NC_000913	306370	306375		0.527021
NC_000913	306375	306380		0.549022
NC_000913	306380	306385		0.483821
NC_000913	306385	306390		0.474460
NC_000913	306390	306395		0.392216
NC_000913	306395	306400		0.380328
NC_000913	306400	306405		0.322416
NC_000913	306405	306410		0.308967
NC_000913	306410	306415		0.336831
NC_000913	306415	306420		0.331865
NC_000913	306420	306425		0.331963
NC_000913	306425	306430		0.248687
NC_000913	306430	306435		0.231722
NC_000913	306435	306440		0.267416
NC_000913	306440	306445		0.272129
NC_000913	306445	306450		0.426270
NC_000913	306450	306455		0.447203
NC_000913	306455	306460		0.477939
NC_000913	306460	306465		0.583999
NC_000913	306465	306470		0.624871
NC_000913	306470	306475		0.676334
NC_000913	306475	306480		0.638540
NC_000913	306480	306485		0.834558
NC_000913	306485	306490		0.887238
NC_000913	306490	306495		0.895373
NC_000913	306495	306500		0.907965
NC_000913	306500	306505		1.045017
NC_000913	306505	306510		1.056181
NC_000913	306510	306515		1.005005
NC_000913	306515	306520		0.900689
NC_000913	306520	306525		0.915523
NC_000913	306525	306530		0.891547
NC_000913	306530	306535		0.827488
NC_000913	306535	306540		0.649207
NC_000913	306540	306545		0.735998
NC_000913	306545	306550		0.784642
NC_000913	306550	306555		0.967331
NC_000913	306555	306560		1.069587
NC_000913	306560	306565		0.871215
NC_000913	306565	306570		0.675205
NC_000913	306570	306575		0.722628
NC_000913	306575	306580		0.747607
NC_000913	306580	306585		0.803601
NC_000913	306585	306590		0.811526
NC_000913	306590	306595		0.851538
NC_000913	306595	306600		0.994865
NC_000913	306600	306605		0.995914
NC_000913	306605	306610		1.126804
NC_000913	306610	306615		0.870211
NC_000913	306615	306620		0.736376
NC_000913	306620	306625		0.625688
NC_000913	306625	306630		0.626487
NC_000913	306630	306635		0.582375
NC_000913	306635	306640		0.535280
NC_000913	306640	306645		0.443373
NC_000913	306645	306650		0.418442
NC_000913	306650	306655		0.448632
NC_000913	306655	306660		0.441740
NC_000913	306660	306665		0.504666
NC_000913	306665	306670		0.603394
NC_000913	306670	306675		0.657358
NC_000913	306675	306680		0.724577
NC_000913	306680	306685		0.875198
NC_000913	306685	306690		0.912960
NC_000913	306690	306695		0.948650
NC_000913	306695	306700		1.018420
NC_000913	306700	306705		1.126807
NC_000913	306705	306710		1.141263
NC_000913	306710	306715		1.082472
NC_000913	306715	306720		1.110647
NC_000913	306720	306725		1.156881
NC_000913	306725	306730		1.150959
NC_000913	306730	306735		1.254574
NC_000913	306735	306740		1.978568
NC_000913	306740	306745		2.434411
NC_000913	306745	306750		2.611928
NC_000913	306750	306755		2.609163
NC_000913	306755	306760		2.859566
NC_000913	306760	306765		3.020787
NC_000913	306765	306770		3.448671
NC_000913	306770	306775		3.629074
NC_000913	306775	306780		4.620267
NC_000913	306780	306785		5.484519
NC_000913	306785	306790		5.842142
NC_000913	306790	306795		6.814199
NC_000913	306795	306800		7.095917
NC_000913	306800	306805		6.584969
NC_000913	306805	306810		6.439864
NC_000913	306810	306815		5.798018
NC_000913	306815	306820		5.114813
NC_000913	306820	306825		3.998309
NC_000913	306825	306830		3.371619
NC_000913	306830	306835		2.707388
NC_000913	306835	306840		2.385097
NC_000913	306840	306845		2.237753
NC_000913	306845	306850		2.184696
NC_000913	306850	306855		2.303168
NC_000913	306855	306860		2.300926
NC_000913	306860	306865		2.278556
NC_000913	306865	306870		2.219120
NC_000913	306870	306875		2.330985
NC_000913	306875	306880		1.006827
NC_000913	306880	306885		0.743415
NC_000913	306885	306890		0.685485
NC_000913	306890	306895		0.723917
NC_000913	306895	306900		0.644402
NC_000913	306900	306905		0.667288
NC_000913	306905	306910		0.894729
NC_000913	306910	306915		1.003567
NC_000913	306915	306920		1.067070
NC_000913	306920	306925		0.877271
NC_000913	306925	306930		0.921618
NC_000913	306930	306935		0.905867
NC_000913	306935	306940		0.711497
NC_000913	306940	306945		0.758692
NC_000913	306945	306950		0.702369
NC_000913	306950	306955		0.621200
NC_000913	306955	306960		0.448883
NC_000913	306960	306965		0.447460
NC_000913	306965	306970		0.481066
NC_000913	306970	306975		0.341510
NC_000913	306975	306980		0.271871
NC_000913	306980	306985		0.260139
NC_000913	306985	306990		0.275595
NC_000913	306990	306995		0.158757
NC_000913	306995	307000		0.133154
NC_000913	307000	307005		0.146299
NC_000913	307005	307010		0.251486
NC_000913	307010	307015		0.259875
NC_000913	307015	307020		0.241640
NC_000913	307020	307025		0.325549
NC_000913	307025	307030		0.322674
NC_000913	307030	307035		0.323003
NC_000913	307035	307040		0.208790
NC_000913	307040	307045		0.187112
NC_000913	307045	307050		0.182162
NC_000913	307050	307055		0.174560
NC_000913	307055	307060		0.143498
NC_000913	307060	307065		0.180670
NC_000913	307065	307070		0.188656
NC_000913	307070	307075		0.271599
NC_000913	307075	307080		0.274921
NC_000913	307080	307085		0.273246
NC_000913	307085	307090		0.289733
NC_000913	307090	307095		0.333754
NC_000913	307095	307100		0.304119
NC_000913	307100	307105		0.264598
NC_000913	307105	307110		0.266297
NC_000913	307110	307115		0.302922
NC_000913	307115	307120		0.392982
NC_000913	307120	307125		0.388216
NC_000913	307125	307130		0.361086
NC_000913	307130	307135		0.264924
NC_000913	307135	307140		0.330789
NC_000913	307140	307145		0.187338
NC_000913	307145	307150		0.085321
NC_000913	307150	307155		0.076399
NC_000913	307155	307160		0.071985
NC_000913	307160	307165		0.067061
NC_000913	307165	307170		0.060299
NC_000913	307170	307175		0.055548
NC_000913	307175	307180		0.043443
NC_000913	307180	307185		0.069243
NC_000913	307185	307190		0.127817
NC_000913	307190	307195		0.119884
NC_000913	307195	307200		0.106581
NC_000913	307200	307205		0.162489
NC_000913	307205	307210		0.120629
NC_000913	307210	307215		0.129627
NC_000913	307215	307220		0.302980
NC_000913	307220	307225		0.325276
NC_000913	307225	307230		0.247114
NC_000913	307230	307235		0.188712
NC_000913	307235	307240		0.179297
NC_000913	307240	307245		0.145979
NC_000913	307245	307250		0.143407
NC_000913	307250	307255		0.175769
NC_000913	307255	307260		0.159451
NC_000913	307260	307265		0.186180
NC_000913	307265	307270		0.194713
NC_000913	307270	307275		0.204008
NC_000913	307275	307280		0.207534
NC_000913	307280	307285		0.197665
NC_000913	307285	307290		0.206266
NC_000913	307290	307295		0.164348
NC_000913	307295	307300		0.199948
NC_000913	307300	307305		0.139588
NC_000913	307305	307310		0.152016
NC_000913	307310	307315		0.179948
NC_000913	307315	307320		0.177166
NC_000913	307320	307325		0.157038
NC_000913	307325	307330		0.239467
NC_000913	307330	307335		0.149999
NC_000913	307335	307340		0.141207
NC_000913	307340	307345		0.116626
NC_000913	307345	307350		0.093191
NC_000913	307350	307355		0.090368
NC_000913	307355	307360		0.087560
NC_000913	307360	307365		0.088181
NC_000913	307365	307370		0.109967
NC_000913	307370	307375		0.111995
NC_000913	307375	307380		0.080418
NC_000913	307380	307385		0.081777
NC_000913	307385	307390		0.082861
NC_000913	307390	307395		0.093519
NC_000913	307395	307400		0.107274
NC_000913	307400	307405		0.191315
NC_000913	307405	307410		0.293558
NC_000913	307410	307415		0.292413
NC_000913	307415	307420		0.186894
NC_000913	307420	307425		0.163149
NC_000913	307425	307430		0.144369
NC_000913	307430	307435		0.126387
NC_000913	307435	307440		0.118724
NC_000913	307440	307445		0.087603
NC_000913	307445	307450		0.091900
NC_000913	307450	307455		0.111812
NC_000913	307455	307460		0.100865
NC_000913	307460	307465		0.100146
NC_000913	307465	307470		0.100031
NC_000913	307470	307475		0.106749
NC_000913	307475	307480		0.163776
NC_000913	307480	307485		0.107032
NC_000913	307485	307490		0.132890
NC_000913	307490	307495		0.131888
NC_000913	307495	307500		0.143458
NC_000913	307500	307505		0.142922
NC_000913	307505	307510		0.138281
NC_000913	307510	307515		0.190811
NC_000913	307515	307520		0.130203
NC_000913	307520	307525		0.132208
NC_000913	307525	307530		0.131981
NC_000913	307530	307535		0.118239
NC_000913	307535	307540		0.096260
NC_000913	307540	307545		0.115290
NC_000913	307545	307550		0.099987
NC_000913	307550	307555		0.105472
NC_000913	307555	307560		0.117101
NC_000913	307560	307565		0.111494
NC_000913	307565	307570		0.110366
NC_000913	307570	307575		0.180403
NC_000913	307575	307580		0.144936
NC_000913	307580	307585		0.116233
NC_000913	307585	307590		0.125068
NC_000913	307590	307595		0.086376
NC_000913	307595	307600		0.100527
NC_000913	307600	307605		0.106143
NC_000913	307605	307610		0.109178
NC_000913	307610	307615		0.137567
NC_000913	307615	307620		0.141271
NC_000913	307620	307625		0.276219
NC_000913	307625	307630		0.358185
NC_000913	307630	307635		0.324344
NC_000913	307635	307640		0.293674
NC_000913	307640	307645		0.416133
NC_000913	307645	307650		0.430675
NC_000913	307650	307655		0.469064
NC_000913	307655	307660		0.485850
NC_000913	307660	307665		0.578353
NC_000913	307665	307670		0.624369
NC_000913	307670	307675		0.855982
NC_000913	307675	307680		0.611927
NC_000913	307680	307685		0.453760
NC_000913	307685	307690		0.455456
NC_000913	307690	307695		0.475203
NC_000913	307695	307700		0.496673
NC_000913	307700	307705		0.505677
NC_000913	307705	307710		0.548181
NC_000913	307710	307715		0.510348
NC_000913	307715	307720		0.420713
NC_000913	307720	307725		0.447800
NC_000913	307725	307730		0.503954
NC_000913	307730	307735		0.465708
NC_000913	307735	307740		0.461015
NC_000913	307740	307745		0.527871
NC_000913	307745	307750		0.475843
NC_000913	307750	307755		0.456236
NC_000913	307755	307760		0.391743
NC_000913	307760	307765		0.372372
NC_000913	307765	307770		0.351130
NC_000913	307770	307775		0.422827
NC_000913	307775	307780		0.316153
NC_000913	307780	307785		0.230462
NC_000913	307785	307790		0.176409
NC_000913	307790	307795		0.164573
NC_000913	307795	307800		0.144352
NC_000913	307800	307805		0.124239
NC_000913	307805	307810		0.133623
NC_000913	307810	307815		0.127641
NC_000913	307815	307820		0.124620
NC_000913	307820	307825		0.168980
NC_000913	307825	307830		0.183428
NC_000913	307830	307835		0.216533
NC_000913	307835	307840		0.337798
NC_000913	307840	307845		0.412811
NC_000913	307845	307850		0.430967
NC_000913	307850	307855		0.428256
NC_000913	307855	307860		0.446783
NC_000913	307860	307865		0.571132
NC_000913	307865	307870		0.762290
NC_000913	307870	307875		0.958648
NC_000913	307875	307880		0.957839
NC_000913	307880	307885		1.016551
NC_000913	307885	307890		0.593450
NC_000913	307890	307895		0.587157
NC_000913	307895	307900		0.598384
NC_000913	307900	307905		0.564622
NC_000913	307905	307910		0.524605
NC_000913	307910	307915		0.611135
NC_000913	307915	307920		0.950255
NC_000913	307920	307925		0.702808
NC_000913	307925	307930		0.862644
NC_000913	307930	307935		0.992132
NC_000913	307935	307940		1.050029
NC_000913	307940	307945		1.133675
NC_000913	307945	307950		0.610202
NC_000913	307950	307955		0.504256
NC_000913	307955	307960		0.496759
NC_000913	307960	307965		0.227977
NC_000913	307965	307970		0.209399
NC_000913	307970	307975		0.201483
NC_000913	307975	307980		0.209013
NC_000913	307980	307985		0.161627
NC_000913	307985	307990		0.206053
NC_000913	307990	307995		0.194745
NC_000913	307995	308000		0.229399
NC_000913	308000	308005		0.245897
NC_000913	308005	308010		0.325319
NC_000913	308010	308015		0.393678
NC_000913	308015	308020		0.380895
NC_000913	308020	308025		0.407185
NC_000913	308025	308030		0.424744
NC_000913	308030	308035		0.441536
NC_000913	308035	308040		0.450780
NC_000913	308040	308045		0.239521
NC_000913	308045	308050		0.230972
NC_000913	308050	308055		0.182425
NC_000913	308055	308060		0.167580
NC_000913	308060	308065		0.154638
NC_000913	308065	308070		0.144700
NC_000913	308070	308075		0.160345
NC_000913	308075	308080		0.205902
NC_000913	308080	308085		0.229192
NC_000913	308085	308090		0.250560
NC_000913	308090	308095		0.258606
NC_000913	308095	308100		0.311823
NC_000913	308100	308105		0.331855
NC_000913	308105	308110		0.121097
NC_000913	308110	308115		0.097667
NC_000913	308115	308120		0.095572
NC_000913	308120	308125		0.092241
NC_000913	308125	308130		0.091641
NC_000913	308130	308135		0.100158
NC_000913	308135	308140		0.200869
NC_000913	308140	308145		0.182383
NC_000913	308145	308150		0.207034
NC_000913	308150	308155		0.175902
NC_000913	308155	308160		0.155637
NC_000913	308160	308165		0.135413
NC_000913	308165	308170		0.115677
NC_000913	308170	308175		0.101300
NC_000913	308175	308180		0.070177
NC_000913	308180	308185		0.061231
NC_000913	308185	308190		0.080323
NC_000913	308190	308195		0.076238
NC_000913	308195	308200		0.077206
NC_000913	308200	308205		0.097661
NC_000913	308205	308210		0.118615
NC_000913	308210	308215		0.114719
NC_000913	308215	308220		0.205262
NC_000913	308220	308225		0.326980
NC_000913	308225	308230		0.377739
NC_000913	308230	308235		0.302981
NC_000913	308235	308240		0.323422
NC_000913	308240	308245		0.244039
NC_000913	308245	308250		0.220687
NC_000913	308250	308255		0.214065
NC_000913	308255	308260		0.206954
NC_000913	308260	308265		0.189012
NC_000913	308265	308270		0.202992
NC_000913	308270	308275		0.213065
NC_000913	308275	308280		0.201716
NC_000913	308280	308285		0.217979
NC_000913	308285	308290		0.209251
NC_000913	308290	308295		0.141545
NC_000913	308295	308300		0.123922
NC_000913	308300	308305		0.119190
NC_000913	308305	308310		0.106473
NC_000913	308310	308315		0.069389
NC_000913	308315	308320		0.090121
NC_000913	308320	308325		0.075624
NC_000913	308325	308330		0.116074
NC_000913	308330	308335		0.142847
NC_000913	308335	308340		0.106581
NC_000913	308340	308345		0.133502
NC_000913	308345	308350		0.083119
NC_000913	308350	308355		0.070075
NC_000913	308355	308360		0.044766
NC_000913	308360	308365		0.044851
NC_000913	308365	308370		0.038606
NC_000913	308370	308375		0.038822
NC_000913	308375	308380		0.075896
NC_000913	308380	308385		0.081797
NC_000913	308385	308390		0.083986
NC_000913	308390	308395		0.040190
NC_000913	308395	308400		0.059037
NC_000913	308400	308405		0.045550
NC_000913	308405	308410		0.040287
NC_000913	308410	308415		0.032766
NC_000913	308415	308420		0.026872
NC_000913	308420	308425		0.027201
NC_000913	308425	308430		0.034396
NC_000913	308430	308435		0.042583
NC_000913	308435	308440		0.049967
NC_000913	308440	308445		0.175223
NC_000913	308445	308450		0.196852
NC_000913	308450	308455		0.155092
NC_000913	308455	308460		0.181723
NC_000913	308460	308465		0.186739
NC_000913	308465	308470		0.151257
NC_000913	308470	308475		0.175379
NC_000913	308475	308480		0.253231
NC_000913	308480	308485		0.246537
NC_000913	308485	308490		0.296008
NC_000913	308490	308495		0.233995
NC_000913	308495	308500		0.227609
NC_000913	308500	308505		0.216864
NC_000913	308505	308510		0.169592
NC_000913	308510	308515		0.186978
NC_000913	308515	308520		0.191882
NC_000913	308520	308525		0.176857
NC_000913	308525	308530		0.214821
NC_000913	308530	308535		0.240555
NC_000913	308535	308540		0.244255
NC_000913	308540	308545		0.344856
NC_000913	308545	308550		0.351491
NC_000913	308550	308555		0.338360
NC_000913	308555	308560		0.315448
NC_000913	308560	308565		0.335113
NC_000913	308565	308570		0.277898
NC_000913	308570	308575		0.264205
NC_000913	308575	308580		0.252852
NC_000913	308580	308585		0.279012
NC_000913	308585	308590		0.222879
NC_000913	308590	308595		0.218689
NC_000913	308595	308600		0.208989
NC_000913	308600	308605		0.168037
NC_000913	308605	308610		0.126222
NC_000913	308610	308615		0.144022
NC_000913	308615	308620		0.158335
NC_000913	308620	308625		0.114627
NC_000913	308625	308630		0.145387
NC_000913	308630	308635		0.136700
NC_000913	308635	308640		0.189286
NC_000913	308640	308645		0.406989
NC_000913	308645	308650		0.611444
NC_000913	308650	308655		0.956002
NC_000913	308655	308660		0.532540
NC_000913	308660	308665		0.323618
NC_000913	308665	308670		0.254076
NC_000913	308670	308675		0.171601
NC_000913	308675	308680		0.108269
NC_000913	308680	308685		0.092407
NC_000913	308685	308690		0.064281
NC_000913	308690	308695		0.057617
NC_000913	308695	308700		0.056667
NC_000913	308700	308705		0.064452
NC_000913	308705	308710		0.075586
NC_000913	308710	308715		0.099597
NC_000913	308715	308720		0.318311
NC_000913	308720	308725		0.333337
NC_000913	308725	308730		0.326321
NC_000913	308730	308735		0.356088
NC_000913	308735	308740		0.363338
NC_000913	308740	308745		0.367749
NC_000913	308745	308750		0.269116
NC_000913	308750	308755		0.245768
NC_000913	308755	308760		0.174928
NC_000913	308760	308765		0.175532
NC_000913	308765	308770		0.116639
NC_000913	308770	308775		0.116543
NC_000913	308775	308780		0.124974
NC_000913	308780	308785		0.171028
NC_000913	308785	308790		0.238993
NC_000913	308790	308795		0.391406
NC_000913	308795	308800		0.594727
NC_000913	308800	308805		0.567115
NC_000913	308805	308810		0.575421
NC_000913	308810	308815		0.482074
NC_000913	308815	308820		0.396088
NC_000913	308820	308825		0.307423
NC_000913	308825	308830		0.266852
NC_000913	308830	308835		0.282062
NC_000913	308835	308840		0.309298
NC_000913	308840	308845		0.260277
NC_000913	308845	308850		0.276037
NC_000913	308850	308855		0.308167
NC_000913	308855	308860		0.291565
NC_000913	308860	308865		0.284861
NC_000913	308865	308870		0.304841
NC_000913	308870	308875		0.321257
NC_000913	308875	308880		0.372478
NC_000913	308880	308885		0.369923
NC_000913	308885	308890		0.372776
NC_000913	308890	308895		0.423529
NC_000913	308895	308900		0.371301
NC_000913	308900	308905		0.350608
NC_000913	308905	308910		0.341339
NC_000913	308910	308915		0.326646
NC_000913	308915	308920		0.372605
NC_000913	308920	308925		0.280265
NC_000913	308925	308930		0.271694
NC_000913	308930	308935		0.288260
NC_000913	308935	308940		0.319203
NC_000913	308940	308945		0.306844
NC_000913	308945	308950		0.248964
NC_000913	308950	308955		0.269003
NC_000913	308955	308960		0.334855
NC_000913	308960	308965		0.313402
NC_000913	308965	308970		0.325263
NC_000913	308970	308975		0.237805
NC_000913	308975	308980		0.296490
NC_000913	308980	308985		0.163399
NC_000913	308985	308990		0.119630
NC_000913	308990	308995		0.117281
NC_000913	308995	309000		0.138352
NC_000913	309000	309005		0.140524
NC_000913	309005	309010		0.156414
NC_000913	309010	309015		0.168053
NC_000913	309015	309020		0.228455
NC_000913	309020	309025		0.359987
NC_000913	309025	309030		0.496705
NC_000913	309030	309035		0.608269
NC_000913	309035	309040		0.550844
NC_000913	309040	309045		0.675431
NC_000913	309045	309050		0.500304
NC_000913	309050	309055		0.492070
NC_000913	309055	309060		0.436897
NC_000913	309060	309065		0.493091
NC_000913	309065	309070		0.481380
NC_000913	309070	309075		0.489050
NC_000913	309075	309080		0.413648
NC_000913	309080	309085		0.418538
NC_000913	309085	309090		0.460221
NC_000913	309090	309095		0.470261
NC_000913	309095	309100		0.392821
NC_000913	309100	309105		0.235650
NC_000913	309105	309110		0.256229
NC_000913	309110	309115		0.335529
NC_000913	309115	309120		0.102126
NC_000913	309120	309125		0.055093
NC_000913	309125	309130		0.028535
NC_000913	309130	309135		0.028895
NC_000913	309135	309140		0.032037
NC_000913	309140	309145		0.034214
NC_000913	309145	309150		0.038576
NC_000913	309150	309155		0.108987
NC_000913	309155	309160		0.160173
NC_000913	309160	309165		0.073447
NC_000913	309165	309170		0.074241
NC_000913	309170	309175		0.079342
NC_000913	309175	309180		0.091452
NC_000913	309180	309185		0.105809
NC_000913	309185	309190		0.098231
NC_000913	309190	309195		0.105697
NC_000913	309195	309200		0.134084
NC_000913	309200	309205		0.165447
NC_000913	309205	309210		0.188675
NC_000913	309210	309215		0.398183
NC_000913	309215	309220		0.390824
NC_000913	309220	309225		0.427328
NC_000913	309225	309230		0.511402
NC_000913	309230	309235		0.436815
NC_000913	309235	309240		0.425531
NC_000913	309240	309245		0.355558
NC_000913	309245	309250		0.226588
NC_000913	309250	309255		0.231217
NC_000913	309255	309260		0.237502
NC_000913	309260	309265		0.222490
NC_000913	309265	309270		0.296994
NC_000913	309270	309275		0.429265
NC_000913	309275	309280		0.291553
NC_000913	309280	309285		0.301952
NC_000913	309285	309290		0.303025
NC_000913	309290	309295		0.271882
NC_000913	309295	309300		0.247224
NC_000913	309300	309305		0.230762
NC_000913	309305	309310		0.168917
NC_000913	309310	309315		0.174303
NC_000913	309315	309320		0.141658
NC_000913	309320	309325		0.143124
NC_000913	309325	309330		0.205529
NC_000913	309330	309335		0.201749
NC_000913	309335	309340		0.269873
NC_000913	309340	309345		0.556614
NC_000913	309345	309350		0.642279
NC_000913	309350	309355		0.834409
NC_000913	309355	309360		1.022983
NC_000913	309360	309365		0.998247
NC_000913	309365	309370		0.833819
NC_000913	309370	309375		1.165912
NC_000913	309375	309380		0.662269
NC_000913	309380	309385		0.351384
NC_000913	309385	309390		0.355692
NC_000913	309390	309395		0.358751
NC_000913	309395	309400		0.338094
NC_000913	309400	309405		0.295016
NC_000913	309405	309410		0.306437
NC_000913	309410	309415		0.891850
NC_000913	309415	309420		0.466873
NC_000913	309420	309425		0.473919
NC_000913	309425	309430		0.369800
NC_000913	309430	309435		0.330321
NC_000913	309435	309440		0.274297
NC_000913	309440	309445		0.249828
NC_000913	309445	309450		0.227135
NC_000913	309450	309455		0.197899
NC_000913	309455	309460		0.357819
NC_000913	309460	309465		0.394307
NC_000913	309465	309470		0.530082
NC_000913	309470	309475		0.500683
NC_000913	309475	309480		0.655234
NC_000913	309480	309485		0.543958
NC_000913	309485	309490		0.514326
NC_000913	309490	309495		0.468177
NC_000913	309495	309500		0.468044
NC_000913	309500	309505		0.290586
NC_000913	309505	309510		0.250650
NC_000913	309510	309515		0.230770
NC_000913	309515	309520		0.254579
NC_000913	309520	309525		0.246566
NC_000913	309525	309530		0.220872
NC_000913	309530	309535		0.216510
NC_000913	309535	309540		0.241909
NC_000913	309540	309545		0.306501
NC_000913	309545	309550		0.310444
NC_000913	309550	309555		0.263235
NC_000913	309555	309560		0.279160
NC_000913	309560	309565		0.294454
NC_000913	309565	309570		0.292367
NC_000913	309570	309575		0.248305
NC_000913	309575	309580		0.184890
NC_000913	309580	309585		0.208115
NC_000913	309585	309590		0.253468
NC_000913	309590	309595		0.250606
NC_000913	309595	309600		0.248600
NC_000913	309600	309605		0.286298
NC_000913	309605	309610		0.320791
NC_000913	309610	309615		0.296002
NC_000913	309615	309620		0.368914
NC_000913	309620	309625		0.314069
NC_000913	309625	309630		0.344603
NC_000913	309630	309635		0.334848
NC_000913	309635	309640		0.363519
NC_000913	309640	309645		0.381077
NC_000913	309645	309650		0.433108
NC_000913	309650	309655		0.482225
NC_000913	309655	309660		0.968080
NC_000913	309660	309665		0.771369
NC_000913	309665	309670		0.760109
NC_000913	309670	309675		0.790773
NC_000913	309675	309680		0.708324
NC_000913	309680	309685		0.706467
NC_000913	309685	309690		0.715972
NC_000913	309690	309695		0.522338
NC_000913	309695	309700		0.511804
NC_000913	309700	309705		0.521177
NC_000913	309705	309710		0.449114
NC_000913	309710	309715		0.439202
NC_000913	309715	309720		0.440697
NC_000913	309720	309725		0.532510
NC_000913	309725	309730		0.640150
NC_000913	309730	309735		0.664001
NC_000913	309735	309740		0.819908
NC_000913	309740	309745		0.442347
NC_000913	309745	309750		0.348758
NC_000913	309750	309755		0.219713
NC_000913	309755	309760		0.127769
NC_000913	309760	309765		0.115174
NC_000913	309765	309770		0.111092
NC_000913	309770	309775		0.100641
NC_000913	309775	309780		0.097396
NC_000913	309780	309785		0.097604
NC_000913	309785	309790		0.104267
NC_000913	309790	309795		0.143853
NC_000913	309795	309800		0.243462
NC_000913	309800	309805		0.288650
NC_000913	309805	309810		0.268875
NC_000913	309810	309815		0.254585
NC_000913	309815	309820		0.255422
NC_000913	309820	309825		0.091454
NC_000913	309825	309830		0.037586
NC_000913	309830	309835		0.018596
NC_000913	309835	309840		0.015341
NC_000913	309840	309845		0.011270
NC_000913	309845	309850		0.007084
NC_000913	309850	309855		0.007432
NC_000913	309855	309860		0.007740
NC_000913	309860	309865		0.008362
NC_000913	309865	309870		0.014006
NC_000913	309870	309875		0.015388
NC_000913	309875	309880		0.022685
NC_000913	309880	309885		0.012573
NC_000913	309885	309890		0.016748
NC_000913	309890	309895		0.013880
NC_000913	309895	309900		0.016747
NC_000913	309900	309905		0.013265
NC_000913	309905	309910		0.010471
NC_000913	309910	309915		0.005317
NC_000913	309915	309920		0.007138
NC_000913	309920	309925		0.007952
NC_000913	309925	309930		0.011906
NC_000913	309930	309935		0.012163
NC_000913	309935	309940		0.019520
NC_000913	309940	309945		0.091000
NC_000913	309945	309950		0.118106
NC_000913	309950	309955		0.175335
NC_000913	309955	309960		0.037233
NC_000913	309960	309965		0.034347
NC_000913	309965	309970		0.049629
NC_000913	309970	309975		0.050497
NC_000913	309975	309980		0.047311
NC_000913	309980	309985		0.077171
NC_000913	309985	309990		0.073337
NC_000913	309990	309995		0.073166
NC_000913	309995	310000		0.072137
NC_000913	310000	310005		0.071224
NC_000913	310005	310010		0.071398
NC_000913	310010	310015		0.081102
NC_000913	310015	310020		0.106514
NC_000913	310020	310025		0.115582
NC_000913	310025	310030		0.404566
NC_000913	310030	310035		0.814433
NC_000913	310035	310040		0.963495
NC_000913	310040	310045		0.900758
NC_000913	310045	310050		0.793670
NC_000913	310050	310055		0.771155
NC_000913	310055	310060		0.776092
NC_000913	310060	310065		0.821823
NC_000913	310065	310070		0.859808
NC_000913	310070	310075		0.886983
NC_000913	310075	310080		1.129297
NC_000913	310080	310085		1.446379
NC_000913	310085	310090		1.528811
NC_000913	310090	310095		1.376625
NC_000913	310095	310100		1.423504
NC_000913	310100	310105		1.492471
NC_000913	310105	310110		1.565997
NC_000913	310110	310115		1.565877
NC_000913	310115	310120		1.702868
NC_000913	310120	310125		1.557025
NC_000913	310125	310130		1.553270
NC_000913	310130	310135		1.603497
NC_000913	310135	310140		1.667290
NC_000913	310140	310145		1.524018
NC_000913	310145	310150		1.565749
NC_000913	310150	310155		1.380412
NC_000913	310155	310160		1.328349
NC_000913	310160	310165		1.121279
NC_000913	310165	310170		0.985576
NC_000913	310170	310175		0.979087
NC_000913	310175	310180		0.893647
NC_000913	310180	310185		0.864139
NC_000913	310185	310190		0.820755
NC_000913	310190	310195		0.814296
NC_000913	310195	310200		0.960578
NC_000913	310200	310205		0.977238
NC_000913	310205	310210		0.925540
NC_000913	310210	310215		0.921248
NC_000913	310215	310220		0.979236
NC_000913	310220	310225		1.002453
NC_000913	310225	310230		1.113641
NC_000913	310230	310235		1.142253
NC_000913	310235	310240		1.128215
NC_000913	310240	310245		1.172739
NC_000913	310245	310250		1.211131
NC_000913	310250	310255		1.163544
NC_000913	310255	310260		1.274829
NC_000913	310260	310265		1.252064
NC_000913	310265	310270		1.354812
NC_000913	310270	310275		1.377943
NC_000913	310275	310280		1.354299
NC_000913	310280	310285		1.516733
NC_000913	310285	310290		1.497189
NC_000913	310290	310295		1.648352
NC_000913	310295	310300		1.447437
NC_000913	310300	310305		1.119120
NC_000913	310305	310310		0.833530
NC_000913	310310	310315		0.561947
NC_000913	310315	310320		0.379009
NC_000913	310320	310325		0.378924
NC_000913	310325	310330		0.365132
NC_000913	310330	310335		0.333923
NC_000913	310335	310340		0.373838
NC_000913	310340	310345		0.817108
NC_000913	310345	310350		0.506762
NC_000913	310350	310355		0.503680
NC_000913	310355	310360		0.473464
NC_000913	310360	310365		0.561057
NC_000913	310365	310370		0.535049
NC_000913	310370	310375		0.471140
NC_000913	310375	310380		0.538149
NC_000913	310380	310385		0.670096
NC_000913	310385	310390		0.820133
NC_000913	310390	310395		0.779583
NC_000913	310395	310400		0.424280
NC_000913	310400	310405		0.279635
NC_000913	310405	310410		0.113612
NC_000913	310410	310415		0.083161
NC_000913	310415	310420		0.063506
NC_000913	310420	310425		0.036765
NC_000913	310425	310430		0.034861
NC_000913	310430	310435		0.031165
NC_000913	310435	310440		0.026978
NC_000913	310440	310445		0.028434
NC_000913	310445	310450		0.025668
NC_000913	310450	310455		0.048152
NC_000913	310455	310460		0.069268
NC_000913	310460	310465		0.138160
NC_000913	310465	310470		0.170762
NC_000913	310470	310475		0.192631
NC_000913	310475	310480		0.274550
NC_000913	310480	310485		0.401785
NC_000913	310485	310490		0.353970
NC_000913	310490	310495		0.499937
NC_000913	310495	310500		0.579846
NC_000913	310500	310505		0.418534
NC_000913	310505	310510		0.180477
NC_000913	310510	310515		0.180990
NC_000913	310515	310520		0.174641
NC_000913	310520	310525		0.166791
NC_000913	310525	310530		0.171283
NC_000913	310530	310535		0.185810
NC_000913	310535	310540		0.240593
NC_000913	310540	310545		0.305562
NC_000913	310545	310550		0.326577
NC_000913	310550	310555		0.385417
NC_000913	310555	310560		0.407939
NC_000913	310560	310565		0.473132
NC_000913	310565	310570		0.480149
NC_000913	310570	310575		0.359850
NC_000913	310575	310580		0.382497
NC_000913	310580	310585		0.330467
NC_000913	310585	310590		0.297628
NC_000913	310590	310595		0.300151
NC_000913	310595	310600		0.280218
NC_000913	310600	310605		0.271989
NC_000913	310605	310610		0.188092
NC_000913	310610	310615		0.196186
NC_000913	310615	310620		0.165612
NC_000913	310620	310625		0.185788
NC_000913	310625	310630		0.230564
NC_000913	310630	310635		0.269511
NC_000913	310635	310640		0.293566
NC_000913	310640	310645		0.274998
NC_000913	310645	310650		0.232292
NC_000913	310650	310655		0.299200
NC_000913	310655	310660		0.187158
NC_000913	310660	310665		0.194482
NC_000913	310665	310670		0.185663
NC_000913	310670	310675		0.153873
NC_000913	310675	310680		0.215166
NC_000913	310680	310685		0.323560
NC_000913	310685	310690		0.231878
NC_000913	310690	310695		0.265767
NC_000913	310695	310700		0.306163
NC_000913	310700	310705		0.294792
NC_000913	310705	310710		0.285654
NC_000913	310710	310715		0.304361
NC_000913	310715	310720		0.261854
NC_000913	310720	310725		0.274667
NC_000913	310725	310730		0.303395
NC_000913	310730	310735		0.261363
NC_000913	310735	310740		0.358602
NC_000913	310740	310745		0.516307
NC_000913	310745	310750		0.568997
NC_000913	310750	310755		0.554089
NC_000913	310755	310760		0.787970
NC_000913	310760	310765		1.294690
NC_000913	310765	310770		1.497463
NC_000913	310770	310775		1.349903
NC_000913	310775	310780		1.044127
NC_000913	310780	310785		0.976380
NC_000913	310785	310790		1.017450
NC_000913	310790	310795		1.045050
NC_000913	310795	310800		1.014272
NC_000913	310800	310805		0.997971
NC_000913	310805	310810		1.638924
NC_000913	310810	310815		2.249216
NC_000913	310815	310820		2.077633
NC_000913	310820	310825		2.398722
NC_000913	310825	310830		2.496009
NC_000913	310830	310835		2.574504
NC_000913	310835	310840		2.471359
NC_000913	310840	310845		2.108541
NC_000913	310845	310850		1.320254
NC_000913	310850	310855		1.083577
NC_000913	310855	310860		0.622575
NC_000913	310860	310865		0.428024
NC_000913	310865	310870		0.388508
NC_000913	310870	310875		0.357517
NC_000913	310875	310880		0.383616
NC_000913	310880	310885		0.376744
NC_000913	310885	310890		0.398214
NC_000913	310890	310895		0.403854
NC_000913	310895	310900		0.476743
NC_000913	310900	310905		0.529339
NC_000913	310905	310910		0.582796
NC_000913	310910	310915		0.604845
NC_000913	310915	310920		0.796651
NC_000913	310920	310925		2.196506
NC_000913	310925	310930		2.383950
NC_000913	310930	310935		3.484065
NC_000913	310935	310940		3.439252
NC_000913	310940	310945		4.478134
NC_000913	310945	310950		5.088963
NC_000913	310950	310955		4.062281
NC_000913	310955	310960		3.326152
NC_000913	310960	310965		3.480804
NC_000913	310965	310970		3.134630
NC_000913	310970	310975		2.394928
NC_000913	310975	310980		1.533558
NC_000913	310980	310985		1.461348
NC_000913	310985	310990		1.567621
NC_000913	310990	310995		1.667251
NC_000913	310995	311000		1.846057
NC_000913	311000	311005		1.987126
NC_000913	311005	311010		3.132987
NC_000913	311010	311015		3.351652
NC_000913	311015	311020		3.847744
NC_000913	311020	311025		3.938203
NC_000913	311025	311030		2.588152
NC_000913	311030	311035		2.276870
NC_000913	311035	311040		2.009818
NC_000913	311040	311045		2.009442
NC_000913	311045	311050		1.821328
NC_000913	311050	311055		1.809035
NC_000913	311055	311060		1.725228
NC_000913	311060	311065		1.732884
NC_000913	311065	311070		1.830643
NC_000913	311070	311075		1.822625
NC_000913	311075	311080		1.701852
NC_000913	311080	311085		1.780657
NC_000913	311085	311090		1.849691
NC_000913	311090	311095		1.746585
NC_000913	311095	311100		2.209728
NC_000913	311100	311105		2.983748
NC_000913	311105	311110		3.168086
NC_000913	311110	311115		3.314536
NC_000913	311115	311120		4.253770
NC_000913	311120	311125		4.272049
NC_000913	311125	311130		4.043960
NC_000913	311130	311135		4.434997
NC_000913	311135	311140		4.061430
NC_000913	311140	311145		4.655296
NC_000913	311145	311150		3.979343
NC_000913	311150	311155		4.191173
NC_000913	311155	311160		4.387463
NC_000913	311160	311165		4.845225
NC_000913	311165	311170		4.395822
NC_000913	311170	311175		4.368096
NC_000913	311175	311180		4.733510
NC_000913	311180	311185		5.031763
NC_000913	311185	311190		6.701632
NC_000913	311190	311195		5.936268
NC_000913	311195	311200		4.777568
NC_000913	311200	311205		4.851871
NC_000913	311205	311210		3.119143
NC_000913	311210	311215		3.242633
NC_000913	311215	311220		2.626285
NC_000913	311220	311225		2.121745
NC_000913	311225	311230		1.708499
NC_000913	311230	311235		1.582609
NC_000913	311235	311240		1.166771
NC_000913	311240	311245		0.846235
NC_000913	311245	311250		0.952513
NC_000913	311250	311255		0.949843
NC_000913	311255	311260		1.075110
NC_000913	311260	311265		1.068306
NC_000913	311265	311270		1.216424
NC_000913	311270	311275		1.065991
NC_000913	311275	311280		1.119119
NC_000913	311280	311285		1.883318
NC_000913	311285	311290		1.809066
NC_000913	311290	311295		2.080584
NC_000913	311295	311300		2.255626
NC_000913	311300	311305		2.194665
NC_000913	311305	311310		2.678582
NC_000913	311310	311315		2.692332
NC_000913	311315	311320		2.904445
NC_000913	311320	311325		3.027976
NC_000913	311325	311330		3.077964
NC_000913	311330	311335		3.168231
NC_000913	311335	311340		3.364833
NC_000913	311340	311345		3.631001
NC_000913	311345	311350		3.812028
NC_000913	311350	311355		3.919231
NC_000913	311355	311360		3.862331
NC_000913	311360	311365		3.882423
NC_000913	311365	311370		3.907161
NC_000913	311370	311375		4.281016
NC_000913	311375	311380		4.489518
NC_000913	311380	311385		4.889553
NC_000913	311385	311390		4.927189
NC_000913	311390	311395		5.417217
NC_000913	311395	311400		5.751149
NC_000913	311400	311405		6.692838
NC_000913	311405	311410		7.522622
NC_000913	311410	311415		8.328000
NC_000913	311415	311420		8.008574
NC_000913	311420	311425		7.148241
NC_000913	311425	311430		6.611814
NC_000913	311430	311435		5.248031
NC_000913	311435	311440		4.893057
NC_000913	311440	311445		4.106712
NC_000913	311445	311450		3.764961
NC_000913	311450	311455		3.413570
NC_000913	311455	311460		2.994647
NC_000913	311460	311465		2.045434
NC_000913	311465	311470		1.993143
NC_000913	311470	311475		2.104890
NC_000913	311475	311480		1.977466
NC_000913	311480	311485		2.064414
NC_000913	311485	311490		2.159028
NC_000913	311490	311495		2.110918
NC_000913	311495	311500		3.040937
NC_000913	311500	311505		3.175038
NC_000913	311505	311510		3.355526
NC_000913	311510	311515		3.391727
NC_000913	311515	311520		3.585863
NC_000913	311520	311525		3.957614
NC_000913	311525	311530		3.761343
NC_000913	311530	311535		3.155923
NC_000913	311535	311540		3.271085
NC_000913	311540	311545		3.957620
NC_000913	311545	311550		3.577860
NC_000913	311550	311555		3.622426
NC_000913	311555	311560		3.694507
NC_000913	311560	311565		3.681524
NC_000913	311565	311570		3.787747
NC_000913	311570	311575		2.996672
NC_000913	311575	311580		2.861593
NC_000913	311580	311585		2.443941
NC_000913	311585	311590		2.550758
NC_000913	311590	311595		3.067273
NC_000913	311595	311600		3.207546
NC_000913	311600	311605		3.172708
NC_000913	311605	311610		3.685470
NC_000913	311610	311615		3.210232
NC_000913	311615	311620		3.397301
NC_000913	311620	311625		3.398536
NC_000913	311625	311630		3.381418
NC_000913	311630	311635		3.454805
NC_000913	311635	311640		3.392954
NC_000913	311640	311645		2.524467
NC_000913	311645	311650		2.253013
NC_000913	311650	311655		2.362756
NC_000913	311655	311660		2.398314
NC_000913	311660	311665		2.529509
NC_000913	311665	311670		2.505105
NC_000913	311670	311675		2.907637
NC_000913	311675	311680		3.555775
NC_000913	311680	311685		3.916132
NC_000913	311685	311690		3.819786
NC_000913	311690	311695		4.237495
NC_000913	311695	311700		4.341383
NC_000913	311700	311705		3.605322
NC_000913	311705	311710		3.507986
NC_000913	311710	311715		3.570223
NC_000913	311715	311720		3.210171
NC_000913	311720	311725		2.880170
NC_000913	311725	311730		2.000243
NC_000913	311730	311735		1.573346
NC_000913	311735	311740		0.926988
NC_000913	311740	311745		0.799265
NC_000913	311745	311750		0.681713
NC_000913	311750	311755		0.607134
NC_000913	311755	311760		0.629533
NC_000913	311760	311765		0.570680
NC_000913	311765	311770		0.565299
NC_000913	311770	311775		0.464396
NC_000913	311775	311780		0.427224
NC_000913	311780	311785		0.412202
NC_000913	311785	311790		0.413888
NC_000913	311790	311795		0.425415
NC_000913	311795	311800		0.522296
NC_000913	311800	311805		0.585647
NC_000913	311805	311810		0.590456
NC_000913	311810	311815		0.594515
NC_000913	311815	311820		0.778836
NC_000913	311820	311825		0.784812
NC_000913	311825	311830		1.056900
NC_000913	311830	311835		1.216167
NC_000913	311835	311840		2.131227
NC_000913	311840	311845		1.855484
NC_000913	311845	311850		1.246338
NC_000913	311850	311855		1.100449
NC_000913	311855	311860		0.890682
NC_000913	311860	311865		0.611787
NC_000913	311865	311870		0.266133
NC_000913	311870	311875		0.203673
NC_000913	311875	311880		0.204346
NC_000913	311880	311885		0.226723
NC_000913	311885	311890		0.237049
NC_000913	311890	311895		0.221924
NC_000913	311895	311900		0.243139
NC_000913	311900	311905		0.301687
NC_000913	311905	311910		0.223193
NC_000913	311910	311915		0.265118
NC_000913	311915	311920		0.251743
NC_000913	311920	311925		0.223815
NC_000913	311925	311930		0.214310
NC_000913	311930	311935		0.186803
NC_000913	311935	311940		0.163437
NC_000913	311940	311945		0.184648
NC_000913	311945	311950		0.224945
NC_000913	311950	311955		0.244270
NC_000913	311955	311960		0.291995
NC_000913	311960	311965		0.303423
NC_000913	311965	311970		0.422736
NC_000913	311970	311975		0.811623
NC_000913	311975	311980		1.012947
NC_000913	311980	311985		0.952101
NC_000913	311985	311990		1.010017
NC_000913	311990	311995		0.841518
NC_000913	311995	312000		0.769534
NC_000913	312000	312005		0.809097
NC_000913	312005	312010		0.758075
NC_000913	312010	312015		0.771872
NC_000913	312015	312020		0.844655
NC_000913	312020	312025		1.077355
NC_000913	312025	312030		1.104064
NC_000913	312030	312035		0.972707
NC_000913	312035	312040		0.910972
NC_000913	312040	312045		0.883540
NC_000913	312045	312050		0.845611
NC_000913	312050	312055		0.738711
NC_000913	312055	312060		0.725889
NC_000913	312060	312065		0.818187
NC_000913	312065	312070		0.730277
NC_000913	312070	312075		0.586121
NC_000913	312075	312080		0.562490
NC_000913	312080	312085		0.593408
NC_000913	312085	312090		0.502210
NC_000913	312090	312095		0.481665
NC_000913	312095	312100		0.237935
NC_000913	312100	312105		0.218619
NC_000913	312105	312110		0.131109
NC_000913	312110	312115		0.080048
NC_000913	312115	312120		0.079358
NC_000913	312120	312125		0.089279
NC_000913	312125	312130		0.092509
NC_000913	312130	312135		0.093738
NC_000913	312135	312140		0.092555
NC_000913	312140	312145		0.102809
NC_000913	312145	312150		0.121341
NC_000913	312150	312155		0.204840
NC_000913	312155	312160		0.259178
NC_000913	312160	312165		0.316804
NC_000913	312165	312170		0.356797
NC_000913	312170	312175		0.460866
NC_000913	312175	312180		0.508376
NC_000913	312180	312185		0.575249
NC_000913	312185	312190		0.632905
NC_000913	312190	312195		0.615352
NC_000913	312195	312200		0.730714
NC_000913	312200	312205		0.770079
NC_000913	312205	312210		0.866774
NC_000913	312210	312215		1.162087
NC_000913	312215	312220		1.261141
NC_000913	312220	312225		1.025105
NC_000913	312225	312230		0.932973
NC_000913	312230	312235		0.612018
NC_000913	312235	312240		0.663075
NC_000913	312240	312245		0.602586
NC_000913	312245	312250		0.621392
NC_000913	312250	312255		0.602074
NC_000913	312255	312260		0.647047
NC_000913	312260	312265		0.856652
NC_000913	312265	312270		1.054452
NC_000913	312270	312275		1.591748
NC_000913	312275	312280		2.897951
NC_000913	312280	312285		2.777353
NC_000913	312285	312290		2.785613
NC_000913	312290	312295		2.751593
NC_000913	312295	312300		2.810166
NC_000913	312300	312305		2.368663
NC_000913	312305	312310		2.410378
NC_000913	312310	312315		1.559083
NC_000913	312315	312320		1.356233
NC_000913	312320	312325		1.400729
NC_000913	312325	312330		0.941457
NC_000913	312330	312335		1.322952
NC_000913	312335	312340		0.833943
NC_000913	312340	312345		0.827821
NC_000913	312345	312350		0.294969
NC_000913	312350	312355		0.277196
NC_000913	312355	312360		0.199612
NC_000913	312360	312365		0.088412
NC_000913	312365	312370		0.109745
NC_000913	312370	312375		0.093205
NC_000913	312375	312380		0.007672
NC_000913	312380	312385		0.008751
NC_000913	312385	312390		0.011587
NC_000913	312390	312395		0.012490
NC_000913	312395	312400		0.010113
NC_000913	312400	312405		0.012670
NC_000913	312405	312410		0.013534
NC_000913	312410	312415		0.018606
NC_000913	312415	312420		0.076469
NC_000913	312420	312425		0.210167
NC_000913	312425	312430		0.288075
NC_000913	312430	312435		0.434549
NC_000913	312435	312440		0.312301
NC_000913	312440	312445		0.234655
NC_000913	312445	312450		0.197985
NC_000913	312450	312455		0.190606
NC_000913	312455	312460		0.149564
NC_000913	312460	312465		0.140936
NC_000913	312465	312470		0.091712
NC_000913	312470	312475		0.076014
NC_000913	312475	312480		0.081604
NC_000913	312480	312485		0.110848
NC_000913	312485	312490		0.130960
NC_000913	312490	312495		0.137651
NC_000913	312495	312500		0.169095
NC_000913	312500	312505		0.161166
NC_000913	312505	312510		0.174809
NC_000913	312510	312515		0.175465
NC_000913	312515	312520		0.118247
NC_000913	312520	312525		0.121717
NC_000913	312525	312530		0.109614
NC_000913	312530	312535		0.120932
NC_000913	312535	312540		0.057920
NC_000913	312540	312545		0.053824
NC_000913	312545	312550		0.057016
NC_000913	312550	312555		0.061903
NC_000913	312555	312560		0.063062
NC_000913	312560	312565		0.073506
NC_000913	312565	312570		0.069182
NC_000913	312570	312575		0.099426
NC_000913	312575	312580		0.097299
NC_000913	312580	312585		0.128893
NC_000913	312585	312590		0.136221
NC_000913	312590	312595		0.145123
NC_000913	312595	312600		0.179288
NC_000913	312600	312605		0.172736
NC_000913	312605	312610		0.225047
NC_000913	312610	312615		0.193420
NC_000913	312615	312620		0.193706
NC_000913	312620	312625		0.268661
NC_000913	312625	312630		0.458039
NC_000913	312630	312635		0.458820
NC_000913	312635	312640		0.284080
NC_000913	312640	312645		0.200480
NC_000913	312645	312650		0.144828
NC_000913	312650	312655		0.094264
NC_000913	312655	312660		0.086967
NC_000913	312660	312665		0.079071
NC_000913	312665	312670		0.084722
NC_000913	312670	312675		0.065129
NC_000913	312675	312680		0.085857
NC_000913	312680	312685		0.095288
NC_000913	312685	312690		0.124364
NC_000913	312690	312695		0.266927
NC_000913	312695	312700		0.386282
NC_000913	312700	312705		0.393077
NC_000913	312705	312710		0.439231
NC_000913	312710	312715		0.698975
NC_000913	312715	312720		0.635252
NC_000913	312720	312725		0.383923
NC_000913	312725	312730		0.356636
NC_000913	312730	312735		0.295450
NC_000913	312735	312740		0.332474
NC_000913	312740	312745		0.297979
NC_000913	312745	312750		0.320260
NC_000913	312750	312755		0.285405
NC_000913	312755	312760		0.300295
NC_000913	312760	312765		0.467478
NC_000913	312765	312770		0.717264
NC_000913	312770	312775		0.952400
NC_000913	312775	312780		0.946903
NC_000913	312780	312785		1.236836
NC_000913	312785	312790		1.338429
NC_000913	312790	312795		2.006163
NC_000913	312795	312800		2.412881
NC_000913	312800	312805		3.428040
NC_000913	312805	312810		2.446236
NC_000913	312810	312815		2.123957
NC_000913	312815	312820		1.488801
NC_000913	312820	312825		0.753660
NC_000913	312825	312830		0.633465
NC_000913	312830	312835		0.582114
NC_000913	312835	312840		0.394692
NC_000913	312840	312845		0.224453
NC_000913	312845	312850		0.248639
NC_000913	312850	312855		0.407237
NC_000913	312855	312860		0.343831
NC_000913	312860	312865		0.425124
NC_000913	312865	312870		0.526338
NC_000913	312870	312875		0.418893
NC_000913	312875	312880		0.434574
NC_000913	312880	312885		0.601793
NC_000913	312885	312890		0.530293
NC_000913	312890	312895		0.558356
NC_000913	312895	312900		0.532381
NC_000913	312900	312905		0.592822
NC_000913	312905	312910		0.461946
NC_000913	312910	312915		0.453283
NC_000913	312915	312920		0.288794
NC_000913	312920	312925		0.313898
NC_000913	312925	312930		0.344901
NC_000913	312930	312935		0.426589
NC_000913	312935	312940		0.497896
NC_000913	312940	312945		0.569532
NC_000913	312945	312950		0.745655
NC_000913	312950	312955		0.814553
NC_000913	312955	312960		0.756245
NC_000913	312960	312965		0.901288
NC_000913	312965	312970		0.932083
NC_000913	312970	312975		0.848736
NC_000913	312975	312980		0.825970
NC_000913	312980	312985		1.148471
NC_000913	312985	312990		1.222652
NC_000913	312990	312995		1.709040
NC_000913	312995	313000		2.536294
NC_000913	313000	313005		2.880209
NC_000913	313005	313010		3.086055
NC_000913	313010	313015		3.441191
NC_000913	313015	313020		3.456563
NC_000913	313020	313025		4.026261
NC_000913	313025	313030		5.442597
NC_000913	313030	313035		5.189968
NC_000913	313035	313040		5.139910
NC_000913	313040	313045		4.933921
NC_000913	313045	313050		4.717574
NC_000913	313050	313055		5.363131
NC_000913	313055	313060		5.395370
NC_000913	313060	313065		5.499008
NC_000913	313065	313070		6.804867
NC_000913	313070	313075		7.267961
NC_000913	313075	313080		7.399413
NC_000913	313080	313085		6.152400
NC_000913	313085	313090		5.916764
NC_000913	313090	313095		5.641359
NC_000913	313095	313100		5.309894
NC_000913	313100	313105		4.941681
NC_000913	313105	313110		4.964839
NC_000913	313110	313115		4.924403
NC_000913	313115	313120		5.050188
NC_000913	313120	313125		5.383950
NC_000913	313125	313130		5.099578
NC_000913	313130	313135		5.383898
NC_000913	313135	313140		5.696708
NC_000913	313140	313145		5.454366
NC_000913	313145	313150		6.122961
NC_000913	313150	313155		5.771333
NC_000913	313155	313160		6.213489
NC_000913	313160	313165		5.857040
NC_000913	313165	313170		6.174315
NC_000913	313170	313175		6.296986
NC_000913	313175	313180		6.187102
NC_000913	313180	313185		6.248138
NC_000913	313185	313190		6.223474
NC_000913	313190	313195		6.101665
NC_000913	313195	313200		6.338651
NC_000913	313200	313205		6.480074
NC_000913	313205	313210		6.172811
NC_000913	313210	313215		5.921638
NC_000913	313215	313220		5.611373
NC_000913	313220	313225		4.707260
NC_000913	313225	313230		4.289335
NC_000913	313230	313235		4.078282
NC_000913	313235	313240		3.772203
NC_000913	313240	313245		3.303393
NC_000913	313245	313250		2.510773
NC_000913	313250	313255		2.214927
NC_000913	313255	313260		2.283642
NC_000913	313260	313265		2.195295
NC_000913	313265	313270		2.226396
NC_000913	313270	313275		2.347049
NC_000913	313275	313280		2.451593
NC_000913	313280	313285		2.655887
NC_000913	313285	313290		2.740557
NC_000913	313290	313295		6.435789
NC_000913	313295	313300		5.537440
NC_000913	313300	313305		4.583432
NC_000913	313305	313310		4.500998
NC_000913	313310	313315		4.320270
NC_000913	313315	313320		4.590063
NC_000913	313320	313325		5.182667
NC_000913	313325	313330		5.507437
NC_000913	313330	313335		4.949561
NC_000913	313335	313340		5.033161
NC_000913	313340	313345		6.612919
NC_000913	313345	313350		7.688726
NC_000913	313350	313355		8.478437
NC_000913	313355	313360		6.567523
NC_000913	313360	313365		6.329921
NC_000913	313365	313370		5.917739
NC_000913	313370	313375		5.097527
NC_000913	313375	313380		3.530333
NC_000913	313380	313385		3.560284
NC_000913	313385	313390		2.969681
NC_000913	313390	313395		1.682785
NC_000913	313395	313400		1.443688
NC_000913	313400	313405		1.365642
NC_000913	313405	313410		1.103210
NC_000913	313410	313415		0.975116
NC_000913	313415	313420		0.839035
NC_000913	313420	313425		0.583122
NC_000913	313425	313430		0.517339
NC_000913	313430	313435		0.424283
NC_000913	313435	313440		0.394385
NC_000913	313440	313445		0.414909
NC_000913	313445	313450		0.428187
NC_000913	313450	313455		0.440985
NC_000913	313455	313460		0.467841
NC_000913	313460	313465		0.580529
NC_000913	313465	313470		0.735762
NC_000913	313470	313475		1.642357
NC_000913	313475	313480		1.963175
NC_000913	313480	313485		2.747992
NC_000913	313485	313490		3.135842
NC_000913	313490	313495		3.631988
NC_000913	313495	313500		3.908990
NC_000913	313500	313505		3.960819
NC_000913	313505	313510		3.515851
NC_000913	313510	313515		2.180609
NC_000913	313515	313520		0.544318
NC_000913	313520	313525		0.607470
NC_000913	313525	313530		0.553416
NC_000913	313530	313535		0.446114
NC_000913	313535	313540		0.441470
NC_000913	313540	313545		0.404052
NC_000913	313545	313550		0.401192
NC_000913	313550	313555		0.353092
NC_000913	313555	313560		0.665723
NC_000913	313560	313565		1.315733
NC_000913	313565	313570		1.468826
NC_000913	313570	313575		1.905920
NC_000913	313575	313580		1.615224
NC_000913	313580	313585		1.839790
NC_000913	313585	313590		1.622086
NC_000913	313590	313595		1.432739
NC_000913	313595	313600		1.234855
NC_000913	313600	313605		1.255659
NC_000913	313605	313610		1.303111
NC_000913	313610	313615		1.275597
NC_000913	313615	313620		1.223453
NC_000913	313620	313625		1.193496
NC_000913	313625	313630		1.220042
NC_000913	313630	313635		1.417399
NC_000913	313635	313640		1.706784
NC_000913	313640	313645		1.830541
NC_000913	313645	313650		2.315162
NC_000913	313650	313655		2.486986
NC_000913	313655	313660		2.504816
NC_000913	313660	313665		2.601754
NC_000913	313665	313670		3.344917
NC_000913	313670	313675		4.506425
NC_000913	313675	313680		5.381790
NC_000913	313680	313685		6.788508
NC_000913	313685	313690		7.653464
NC_000913	313690	313695		7.769142
NC_000913	313695	313700		7.597161
NC_000913	313700	313705		7.270944
NC_000913	313705	313710		6.805178
NC_000913	313710	313715		5.200748
NC_000913	313715	313720		4.378333
NC_000913	313720	313725		3.838034
NC_000913	313725	313730		0.827404
NC_000913	313730	313735		0.645321
NC_000913	313735	313740		0.629730
NC_000913	313740	313745		0.526535
NC_000913	313745	313750		0.542472
NC_000913	313750	313755		0.499858
NC_000913	313755	313760		0.488224
NC_000913	313760	313765		0.591410
NC_000913	313765	313770		1.004828
NC_000913	313770	313775		1.154062
NC_000913	313775	313780		1.955890
NC_000913	313780	313785		1.989332
NC_000913	313785	313790		2.137243
NC_000913	313790	313795		2.300126
NC_000913	313795	313800		2.055341
NC_000913	313800	313805		2.080255
NC_000913	313805	313810		1.864647
NC_000913	313810	313815		1.527546
NC_000913	313815	313820		1.619977
NC_000913	313820	313825		1.956130
NC_000913	313825	313830		1.844015
NC_000913	313830	313835		1.538737
NC_000913	313835	313840		1.157708
NC_000913	313840	313845		0.875912
NC_000913	313845	313850		0.749147
NC_000913	313850	313855		0.608606
NC_000913	313855	313860		0.640984
NC_000913	313860	313865		0.610036
NC_000913	313865	313870		0.622433
NC_000913	313870	313875		0.702451
NC_000913	313875	313880		1.059409
NC_000913	313880	313885		0.959022
NC_000913	313885	313890		0.896619
NC_000913	313890	313895		0.825953
NC_000913	313895	313900		0.743979
NC_000913	313900	313905		0.703954
NC_000913	313905	313910		0.709282
NC_000913	313910	313915		0.598935
NC_000913	313915	313920		0.628603
NC_000913	313920	313925		0.599016
NC_000913	313925	313930		0.662093
NC_000913	313930	313935		1.721968
NC_000913	313935	313940		1.723710
NC_000913	313940	313945		1.893152
NC_000913	313945	313950		2.210485
NC_000913	313950	313955		2.620391
NC_000913	313955	313960		3.335472
NC_000913	313960	313965		4.060605
NC_000913	313965	313970		5.104668
NC_000913	313970	313975		5.277544
NC_000913	313975	313980		5.250437
NC_000913	313980	313985		5.471480
NC_000913	313985	313990		5.872419
NC_000913	313990	313995		6.160480
NC_000913	313995	314000		5.972687
NC_000913	314000	314005		6.506877
NC_000913	314005	314010		6.374192
NC_000913	314010	314015		5.785039
NC_000913	314015	314020		5.785965
NC_000913	314020	314025		5.653725
NC_000913	314025	314030		6.345210
NC_000913	314030	314035		6.578591
NC_000913	314035	314040		7.445602
NC_000913	314040	314045		7.572277
NC_000913	314045	314050		7.928220
NC_000913	314050	314055		7.204606
NC_000913	314055	314060		9.402114
NC_000913	314060	314065		8.953129
NC_000913	314065	314070		9.481263
NC_000913	314070	314075		8.963957
NC_000913	314075	314080		8.545690
NC_000913	314080	314085		8.068666
NC_000913	314085	314090		8.418536
NC_000913	314090	314095		8.187215
NC_000913	314095	314100		8.562552
NC_000913	314100	314105		8.049973
NC_000913	314105	314110		7.330547
NC_000913	314110	314115		6.157500
NC_000913	314115	314120		5.957026
NC_000913	314120	314125		6.853433
NC_000913	314125	314130		6.928675
NC_000913	314130	314135		6.476103
NC_000913	314135	314140		6.137978
NC_000913	314140	314145		6.441044
NC_000913	314145	314150		6.185598
NC_000913	314150	314155		6.344255
NC_000913	314155	314160		5.817851
NC_000913	314160	314165		5.053987
NC_000913	314165	314170		4.600826
NC_000913	314170	314175		3.578805
NC_000913	314175	314180		3.313215
NC_000913	314180	314185		3.332780
NC_000913	314185	314190		3.301949
NC_000913	314190	314195		3.356661
NC_000913	314195	314200		3.304087
NC_000913	314200	314205		3.816201
NC_000913	314205	314210		4.080993
NC_000913	314210	314215		5.478488
NC_000913	314215	314220		5.108718
NC_000913	314220	314225		5.095121
NC_000913	314225	314230		5.270004
NC_000913	314230	314235		5.971595
NC_000913	314235	314240		7.046496
NC_000913	314240	314245		5.562089
NC_000913	314245	314250		5.411947
NC_000913	314250	314255		4.267003
NC_000913	314255	314260		3.742817
NC_000913	314260	314265		3.428253
NC_000913	314265	314270		2.594812
NC_000913	314270	314275		1.917351
NC_000913	314275	314280		1.781933
NC_000913	314280	314285		1.526782
NC_000913	314285	314290		1.510017
NC_000913	314290	314295		1.490519
NC_000913	314295	314300		1.394458
NC_000913	314300	314305		1.446549
NC_000913	314305	314310		1.626012
NC_000913	314310	314315		1.944662
NC_000913	314315	314320		2.099351
NC_000913	314320	314325		2.272189
NC_000913	314325	314330		2.796013
NC_000913	314330	314335		7.104174
NC_000913	314335	314340		7.394642
NC_000913	314340	314345		7.471194
NC_000913	314345	314350		6.741382
NC_000913	314350	314355		6.801196
NC_000913	314355	314360		5.882748
NC_000913	314360	314365		5.299138
NC_000913	314365	314370		5.849770
NC_000913	314370	314375		4.460396
NC_000913	314375	314380		4.305630
NC_000913	314380	314385		3.958922
NC_000913	314385	314390		2.444630
NC_000913	314390	314395		2.213395
NC_000913	314395	314400		1.713754
NC_000913	314400	314405		1.493862
NC_000913	314405	314410		0.843861
NC_000913	314410	314415		0.686003
NC_000913	314415	314420		0.692949
NC_000913	314420	314425		0.689215
NC_000913	314425	314430		0.693423
NC_000913	314430	314435		1.046539
NC_000913	314435	314440		1.350077
NC_000913	314440	314445		2.030839
NC_000913	314445	314450		2.153274
NC_000913	314450	314455		2.285391
NC_000913	314455	314460		2.227727
NC_000913	314460	314465		2.077692
NC_000913	314465	314470		2.153617
NC_000913	314470	314475		1.892765
NC_000913	314475	314480		1.546293
NC_000913	314480	314485		1.508231
NC_000913	314485	314490		1.382499
NC_000913	314490	314495		1.330413
NC_000913	314495	314500		1.301914
NC_000913	314500	314505		1.239451
NC_000913	314505	314510		1.396703
NC_000913	314510	314515		1.508784
NC_000913	314515	314520		1.573936
NC_000913	314520	314525		1.888612
NC_000913	314525	314530		2.421256
NC_000913	314530	314535		2.777320
NC_000913	314535	314540		2.662155
NC_000913	314540	314545		2.777145
NC_000913	314545	314550		2.527434
NC_000913	314550	314555		3.036702
NC_000913	314555	314560		2.628199
NC_000913	314560	314565		2.475589
NC_000913	314565	314570		2.368820
NC_000913	314570	314575		2.330078
NC_000913	314575	314580		1.840604
NC_000913	314580	314585		1.789188
NC_000913	314585	314590		1.618954
NC_000913	314590	314595		1.591918
NC_000913	314595	314600		1.556903
NC_000913	314600	314605		1.678276
NC_000913	314605	314610		1.754493
NC_000913	314610	314615		1.700716
NC_000913	314615	314620		1.575045
NC_000913	314620	314625		1.476699
NC_000913	314625	314630		1.542071
NC_000913	314630	314635		1.660633
NC_000913	314635	314640		2.290492
NC_000913	314640	314645		2.664700
NC_000913	314645	314650		1.689102
NC_000913	314650	314655		1.571630
NC_000913	314655	314660		1.462665
NC_000913	314660	314665		1.515597
NC_000913	314665	314670		1.298186
NC_000913	314670	314675		1.232682
NC_000913	314675	314680		1.188775
NC_000913	314680	314685		0.884588
NC_000913	314685	314690		0.807973
NC_000913	314690	314695		0.829488
NC_000913	314695	314700		0.977872
NC_000913	314700	314705		0.992029
NC_000913	314705	314710		0.995452
NC_000913	314710	314715		1.011923
NC_000913	314715	314720		0.939477
NC_000913	314720	314725		1.124638
NC_000913	314725	314730		1.392045
NC_000913	314730	314735		1.652650
NC_000913	314735	314740		1.310581
NC_000913	314740	314745		1.258836
NC_000913	314745	314750		0.941105
NC_000913	314750	314755		0.850721
NC_000913	314755	314760		0.889779
NC_000913	314760	314765		0.944034
NC_000913	314765	314770		0.959217
NC_000913	314770	314775		1.842150
NC_000913	314775	314780		1.852422
NC_000913	314780	314785		1.401971
NC_000913	314785	314790		1.521443
NC_000913	314790	314795		1.603357
NC_000913	314795	314800		1.830105
NC_000913	314800	314805		1.903627
NC_000913	314805	314810		1.439119
NC_000913	314810	314815		1.391474
NC_000913	314815	314820		1.395192
NC_000913	314820	314825		2.143963
NC_000913	314825	314830		1.572634
NC_000913	314830	314835		0.898021
NC_000913	314835	314840		0.735498
NC_000913	314840	314845		0.660873
NC_000913	314845	314850		0.679870
NC_000913	314850	314855		0.661157
NC_000913	314855	314860		0.586369
NC_000913	314860	314865		0.558895
NC_000913	314865	314870		0.563200
NC_000913	314870	314875		0.510621
NC_000913	314875	314880		0.527663
NC_000913	314880	314885		0.636025
NC_000913	314885	314890		0.566368
NC_000913	314890	314895		0.557147
NC_000913	314895	314900		0.545788
NC_000913	314900	314905		0.540682
NC_000913	314905	314910		1.073558
NC_000913	314910	314915		1.670428
NC_000913	314915	314920		1.286546
NC_000913	314920	314925		1.036898
NC_000913	314925	314930		0.936581
NC_000913	314930	314935		0.529794
NC_000913	314935	314940		0.596030
NC_000913	314940	314945		0.445941
NC_000913	314945	314950		0.406910
NC_000913	314950	314955		0.370688
NC_000913	314955	314960		0.407250
NC_000913	314960	314965		0.448380
NC_000913	314965	314970		0.434071
NC_000913	314970	314975		0.384350
NC_000913	314975	314980		0.563390
NC_000913	314980	314985		0.627730
NC_000913	314985	314990		0.653858
NC_000913	314990	314995		0.688426
NC_000913	314995	315000		0.765931
NC_000913	315000	315005		0.793765
NC_000913	315005	315010		0.435763
NC_000913	315010	315015		0.445487
NC_000913	315015	315020		0.418450
NC_000913	315020	315025		0.417934
NC_000913	315025	315030		0.422079
NC_000913	315030	315035		0.403046
NC_000913	315035	315040		0.543494
NC_000913	315040	315045		0.408301
NC_000913	315045	315050		0.457021
NC_000913	315050	315055		0.383672
NC_000913	315055	315060		0.399263
NC_000913	315060	315065		0.365999
NC_000913	315065	315070		0.365117
NC_000913	315070	315075		0.360203
NC_000913	315075	315080		0.611220
NC_000913	315080	315085		0.514187
NC_000913	315085	315090		0.451635
NC_000913	315090	315095		0.492252
NC_000913	315095	315100		0.421430
NC_000913	315100	315105		0.373140
NC_000913	315105	315110		0.388832
NC_000913	315110	315115		0.414126
NC_000913	315115	315120		0.482517
NC_000913	315120	315125		0.425387
NC_000913	315125	315130		0.558284
NC_000913	315130	315135		1.131260
NC_000913	315135	315140		1.176863
NC_000913	315140	315145		1.318144
NC_000913	315145	315150		1.049916
NC_000913	315150	315155		0.863657
NC_000913	315155	315160		0.710286
NC_000913	315160	315165		0.702504
NC_000913	315165	315170		0.740770
NC_000913	315170	315175		0.896339
NC_000913	315175	315180		0.754822
NC_000913	315180	315185		0.804239
NC_000913	315185	315190		0.767591
NC_000913	315190	315195		0.805078
NC_000913	315195	315200		0.735649
NC_000913	315200	315205		0.841952
NC_000913	315205	315210		0.924220
NC_000913	315210	315215		1.041845
NC_000913	315215	315220		1.226615
NC_000913	315220	315225		1.292579
NC_000913	315225	315230		1.331070
NC_000913	315230	315235		1.306476
NC_000913	315235	315240		1.406576
NC_000913	315240	315245		1.746206
NC_000913	315245	315250		1.884443
NC_000913	315250	315255		1.992998
NC_000913	315255	315260		2.141833
NC_000913	315260	315265		2.569914
NC_000913	315265	315270		2.457297
NC_000913	315270	315275		2.299368
NC_000913	315275	315280		2.450401
NC_000913	315280	315285		2.474041
NC_000913	315285	315290		2.654835
NC_000913	315290	315295		2.860386
NC_000913	315295	315300		2.379447
NC_000913	315300	315305		2.502672
NC_000913	315305	315310		2.441153
NC_000913	315310	315315		2.665789
NC_000913	315315	315320		3.052774
NC_000913	315320	315325		2.993243
NC_000913	315325	315330		3.325255
NC_000913	315330	315335		4.142840
NC_000913	315335	315340		5.203517
NC_000913	315340	315345		5.754428
NC_000913	315345	315350		5.761381
NC_000913	315350	315355		6.516615
NC_000913	315355	315360		6.719202
NC_000913	315360	315365		6.677239
NC_000913	315365	315370		7.903282
NC_000913	315370	315375		8.027642
NC_000913	315375	315380		8.481905
NC_000913	315380	315385		9.085443
NC_000913	315385	315390		9.453187
NC_000913	315390	315395		8.728956
NC_000913	315395	315400		8.753022
NC_000913	315400	315405		8.649483
NC_000913	315405	315410		9.829867
NC_000913	315410	315415		11.023641
NC_000913	315415	315420		9.990975
NC_000913	315420	315425		5.027508
NC_000913	315425	315430		4.293854
NC_000913	315430	315435		5.586689
NC_000913	315435	315440		5.279884
NC_000913	315440	315445		5.325519
NC_000913	315445	315450		5.397194
NC_000913	315450	315455		4.726151
NC_000913	315455	315460		4.521476
NC_000913	315460	315465		1.636435
NC_000913	315465	315470		1.636436
NC_000913	315470	315475		1.636437
NC_000913	315475	315480		1.733414
NC_000913	315480	315485		1.785683
NC_000913	315485	315490		1.195384
NC_000913	315490	315495		0.664909
NC_000913	315495	315500		0.599773
NC_000913	315500	315505		0.599525
NC_000913	315505	315510		0.709816
NC_000913	315510	315515		0.710201
NC_000913	315515	315520		0.708681
NC_000913	315520	315525		0.710444
NC_000913	315525	315530		0.709806
NC_000913	315530	315535		1.951258
NC_000913	315535	315540		1.953332
NC_000913	315540	315545		1.953335
NC_000913	315545	315550		1.953338
NC_000913	315550	315555		1.953341
NC_000913	315555	315560		2.150998
NC_000913	315560	315565		2.151002
NC_000913	315565	315570		2.152950
NC_000913	315570	315575		2.152954
NC_000913	315575	315580		2.152958
NC_000913	315580	315585		2.152962
NC_000913	315585	315590		2.157869
NC_000913	315590	315595		2.155333
NC_000913	315595	315600		2.181107
NC_000913	315600	315605		2.181111
NC_000913	315605	315610		2.181115
NC_000913	315610	315615		2.181119
NC_000913	315615	315620		2.184314
NC_000913	315620	315625		2.184317
NC_000913	315625	315630		2.184321
NC_000913	315630	315635		2.184325
NC_000913	315635	315640		2.184706
NC_000913	315640	315645		2.184710
NC_000913	315645	315650		2.184714
NC_000913	315650	315655		2.184718
NC_000913	315655	315660		2.184722
NC_000913	315660	315665		2.184725
NC_000913	315665	315670		2.184729
NC_000913	315670	315675		2.269135
NC_000913	315675	315680		2.269139
NC_000913	315680	315685		2.269144
NC_000913	315685	315690		2.269148
NC_000913	315690	315695		2.269152
NC_000913	315695	315700		2.269156
NC_000913	315700	315705		2.269161
NC_000913	315705	315710		2.269165
NC_000913	315710	315715		2.269169
NC_000913	315715	315720		2.271059
NC_000913	315720	315725		2.271064
NC_000913	315725	315730		2.271068
NC_000913	315730	315735		2.271072
NC_000913	315735	315740		2.271076
NC_000913	315740	315745		2.271081
NC_000913	315745	315750		2.271085
NC_000913	315750	315755		2.271089
NC_000913	315755	315760		1.147665
NC_000913	315760	315765		1.147665
NC_000913	315765	315770		1.147666
NC_000913	315770	315775		1.147666
NC_000913	315775	315780		1.147666
NC_000913	315780	315785		1.147666
NC_000913	315785	315790		1.147666
NC_000913	315790	315795		1.147667
NC_000913	315795	315800		1.147667
NC_000913	315800	315805		1.147667
NC_000913	315805	315810		1.147667
NC_000913	315810	315815		1.147667
NC_000913	315815	315820		1.147668
NC_000913	315820	315825		1.147668
NC_000913	315825	315830		1.147668
NC_000913	315830	315835		1.147668
NC_000913	315835	315840		1.147668
NC_000913	315840	315845		1.147668
NC_000913	315845	315850		1.147669
NC_000913	315850	315855		1.147669
NC_000913	315855	315860		1.147669
NC_000913	315860	315865		1.147669
NC_000913	315865	315870		1.147669
NC_000913	315870	315875		1.147670
NC_000913	315875	315880		1.147670
NC_000913	315880	315885		0.978535
NC_000913	315885	315890		0.978535
NC_000913	315890	315895		0.978534
NC_000913	315895	315900		0.978534
NC_000913	315900	315905		0.978534
NC_000913	315905	315910		0.978533
NC_000913	315910	315915		0.978533
NC_000913	315915	315920		0.978533
NC_000913	315920	315925		0.978532
NC_000913	315925	315930		0.978532
NC_000913	315930	315935		0.978532
NC_000913	315935	315940		0.978531
NC_000913	315940	315945		0.978531
NC_000913	315945	315950		0.978531
NC_000913	315950	315955		0.978530
NC_000913	315955	315960		0.978530
NC_000913	315960	315965		0.978530
NC_000913	315965	315970		0.978529
NC_000913	315970	315975		0.978529
NC_000913	315975	315980		0.978528
NC_000913	315980	315985		0.978528
NC_000913	315985	315990		0.978528
NC_000913	315990	315995		0.978527
NC_000913	315995	316000		0.978527
NC_000913	316000	316005		0.966056
NC_000913	316005	316010		0.966056
NC_000913	316010	316015		0.966055
NC_000913	316015	316020		0.966055
NC_000913	316020	316025		0.966054
NC_000913	316025	316030		0.966054
NC_000913	316030	316035		0.966054
NC_000913	316035	316040		0.967331
NC_000913	316040	316045		0.967331
NC_000913	316045	316050		0.967330
NC_000913	316050	316055		0.967330
NC_000913	316055	316060		0.967329
NC_000913	316060	316065		0.967329
NC_000913	316065	316070		0.967329
NC_000913	316070	316075		0.967328
NC_000913	316075	316080		0.967328
NC_000913	316080	316085		0.967328
NC_000913	316085	316090		0.967327
NC_000913	316090	316095		0.958100
NC_000913	316095	316100		0.958420
NC_000913	316100	316105		0.958420
NC_000913	316105	316110		0.704788
NC_000913	316110	316115		0.704787
NC_000913	316115	316120		0.704786
NC_000913	316120	316125		0.704785
NC_000913	316125	316130		0.704784
NC_000913	316130	316135		0.704782
NC_000913	316135	316140		0.704781
NC_000913	316140	316145		1.971868
NC_000913	316145	316150		1.971871
NC_000913	316150	316155		3.159810
NC_000913	316155	316160		3.159817
NC_000913	316160	316165		3.794646
NC_000913	316165	316170		3.803645
NC_000913	316170	316175		3.803654
NC_000913	316175	316180		2.141906
NC_000913	316180	316185		2.141908
NC_000913	316185	316190		2.143059
NC_000913	316190	316195		2.152101
NC_000913	316195	316200		3.590183
NC_000913	316200	316205		3.590058
NC_000913	316205	316210		3.812805
NC_000913	316210	316215		3.809895
NC_000913	316215	316220		3.812293
NC_000913	316220	316225		3.721927
NC_000913	316225	316230		3.405888
NC_000913	316230	316235		3.009805
NC_000913	316235	316240		2.674169
NC_000913	316240	316245		3.439215
NC_000913	316245	316250		3.390431
NC_000913	316250	316255		3.362291
NC_000913	316255	316260		2.767193
NC_000913	316260	316265		1.895695
NC_000913	316265	316270		1.858939
NC_000913	316270	316275		1.957144
NC_000913	316275	316280		1.143442
NC_000913	316280	316285		1.135417
NC_000913	316285	316290		0.762758
NC_000913	316290	316295		0.655947
NC_000913	316295	316300		1.522940
NC_000913	316300	316305		1.600584
NC_000913	316305	316310		1.638627
NC_000913	316310	316315		1.988331
NC_000913	316315	316320		1.673456
NC_000913	316320	316325		1.734331
NC_000913	316325	316330		1.966899
NC_000913	316330	316335		2.498291
NC_000913	316335	316340		1.900081
NC_000913	316340	316345		1.849986
NC_000913	316345	316350		1.845869
NC_000913	316350	316355		1.709464
NC_000913	316355	316360		1.534666
NC_000913	316360	316365		1.252896
NC_000913	316365	316370		0.865305
NC_000913	316370	316375		0.592358
NC_000913	316375	316380		0.406408
NC_000913	316380	316385		0.328214
NC_000913	316385	316390		0.332429
NC_000913	316390	316395		0.310061
NC_000913	316395	316400		0.304740
NC_000913	316400	316405		0.283681
NC_000913	316405	316410		0.311333
NC_000913	316410	316415		0.301456
NC_000913	316415	316420		0.296297
NC_000913	316420	316425		0.316945
NC_000913	316425	316430		0.295311
NC_000913	316430	316435		0.284195
NC_000913	316435	316440		0.248824
NC_000913	316440	316445		0.176897
NC_000913	316445	316450		0.172849
NC_000913	316450	316455		0.165395
NC_000913	316455	316460		0.166809
NC_000913	316460	316465		0.170448
NC_000913	316465	316470		0.174945
NC_000913	316470	316475		0.147244
NC_000913	316475	316480		0.133742
NC_000913	316480	316485		0.133004
NC_000913	316485	316490		0.176719
NC_000913	316490	316495		0.212991
NC_000913	316495	316500		0.230449
NC_000913	316500	316505		0.247334
NC_000913	316505	316510		0.263944
NC_000913	316510	316515		0.260499
NC_000913	316515	316520		0.255557
NC_000913	316520	316525		0.334952
NC_000913	316525	316530		0.376290
NC_000913	316530	316535		0.319638
NC_000913	316535	316540		0.304737
NC_000913	316540	316545		0.325239
NC_000913	316545	316550		0.279443
NC_000913	316550	316555		0.270204
NC_000913	316555	316560		0.252795
NC_000913	316560	316565		0.242229
NC_000913	316565	316570		0.312578
NC_000913	316570	316575		0.289514
NC_000913	316575	316580		0.312293
NC_000913	316580	316585		0.351866
NC_000913	316585	316590		0.403884
NC_000913	316590	316595		0.334520
NC_000913	316595	316600		0.273419
NC_000913	316600	316605		0.284077
NC_000913	316605	316610		0.270611
NC_000913	316610	316615		0.246428
NC_000913	316615	316620		0.287210
NC_000913	316620	316625		0.273466
NC_000913	316625	316630		0.238735
NC_000913	316630	316635		0.190389
NC_000913	316635	316640		0.384656
NC_000913	316640	316645		0.341770
NC_000913	316645	316650		0.328819
NC_000913	316650	316655		0.254402
NC_000913	316655	316660		0.279625
NC_000913	316660	316665		0.309469
NC_000913	316665	316670		0.347469
NC_000913	316670	316675		0.420736
NC_000913	316675	316680		0.587662
NC_000913	316680	316685		0.729198
NC_000913	316685	316690		0.733582
NC_000913	316690	316695		1.236889
NC_000913	316695	316700		1.912885
NC_000913	316700	316705		2.381848
NC_000913	316705	316710		2.885366
NC_000913	316710	316715		2.665615
NC_000913	316715	316720		2.516098
NC_000913	316720	316725		2.201844
NC_000913	316725	316730		2.126571
NC_000913	316730	316735		1.977167
NC_000913	316735	316740		1.902369
NC_000913	316740	316745		1.834221
NC_000913	316745	316750		1.719527
NC_000913	316750	316755		1.729947
NC_000913	316755	316760		1.732350
NC_000913	316760	316765		1.758175
NC_000913	316765	316770		1.727292
NC_000913	316770	316775		2.025067
NC_000913	316775	316780		2.053185
NC_000913	316780	316785		2.798948
NC_000913	316785	316790		2.579752
NC_000913	316790	316795		2.486143
NC_000913	316795	316800		2.337837
NC_000913	316800	316805		2.319928
NC_000913	316805	316810		2.499834
NC_000913	316810	316815		2.676539
NC_000913	316815	316820		2.045196
NC_000913	316820	316825		1.797573
NC_000913	316825	316830		1.725461
NC_000913	316830	316835		1.758513
NC_000913	316835	316840		1.926418
NC_000913	316840	316845		1.938864
NC_000913	316845	316850		2.009313
NC_000913	316850	316855		3.913063
NC_000913	316855	316860		3.758736
NC_000913	316860	316865		4.281071
NC_000913	316865	316870		4.609930
NC_000913	316870	316875		4.668752
NC_000913	316875	316880		5.525667
NC_000913	316880	316885		6.132511
NC_000913	316885	316890		6.657271
NC_000913	316890	316895		7.546260
NC_000913	316895	316900		7.431478
NC_000913	316900	316905		7.254277
NC_000913	316905	316910		6.567259
NC_000913	316910	316915		6.366538
NC_000913	316915	316920		3.116280
NC_000913	316920	316925		3.027213
NC_000913	316925	316930		2.739797
NC_000913	316930	316935		2.233947
NC_000913	316935	316940		1.959808
NC_000913	316940	316945		1.720628
NC_000913	316945	316950		1.330553
NC_000913	316950	316955		1.339594
NC_000913	316955	316960		1.431437
NC_000913	316960	316965		1.505332
NC_000913	316965	316970		1.503619
NC_000913	316970	316975		1.474666
NC_000913	316975	316980		1.845053
NC_000913	316980	316985		1.816812
NC_000913	316985	316990		1.512252
NC_000913	316990	316995		1.356439
NC_000913	316995	317000		1.338630
NC_000913	317000	317005		0.978296
NC_000913	317005	317010		0.851665
NC_000913	317010	317015		0.624176
NC_000913	317015	317020		0.469990
NC_000913	317020	317025		0.355072
NC_000913	317025	317030		0.263813
NC_000913	317030	317035		0.245335
NC_000913	317035	317040		0.226171
NC_000913	317040	317045		0.208634
NC_000913	317045	317050		0.212398
NC_000913	317050	317055		0.214548
NC_000913	317055	317060		0.256571
NC_000913	317060	317065		0.611675
NC_000913	317065	317070		1.351295
NC_000913	317070	317075		1.491316
NC_000913	317075	317080		1.600050
NC_000913	317080	317085		1.653184
NC_000913	317085	317090		1.725541
NC_000913	317090	317095		1.399205
NC_000913	317095	317100		1.166203
NC_000913	317100	317105		1.088602
NC_000913	317105	317110		0.973359
NC_000913	317110	317115		0.945491
NC_000913	317115	317120		0.923682
NC_000913	317120	317125		0.819497
NC_000913	317125	317130		0.902737
NC_000913	317130	317135		0.997015
NC_000913	317135	317140		1.115654
NC_000913	317140	317145		1.321575
NC_000913	317145	317150		1.206435
NC_000913	317150	317155		1.695403
NC_000913	317155	317160		1.620875
NC_000913	317160	317165		1.780677
NC_000913	317165	317170		1.529681
NC_000913	317170	317175		1.538017
NC_000913	317175	317180		1.516048
NC_000913	317180	317185		1.383646
NC_000913	317185	317190		1.190264
NC_000913	317190	317195		1.194640
NC_000913	317195	317200		1.112638
NC_000913	317200	317205		0.917011
NC_000913	317205	317210		0.559300
NC_000913	317210	317215		0.490593
NC_000913	317215	317220		0.499663
NC_000913	317220	317225		0.484397
NC_000913	317225	317230		0.520835
NC_000913	317230	317235		0.517725
NC_000913	317235	317240		0.490270
NC_000913	317240	317245		0.470006
NC_000913	317245	317250		0.444549
NC_000913	317250	317255		0.515599
NC_000913	317255	317260		0.541112
NC_000913	317260	317265		0.591487
NC_000913	317265	317270		0.649218
NC_000913	317270	317275		0.624363
NC_000913	317275	317280		0.654770
NC_000913	317280	317285		0.754124
NC_000913	317285	317290		0.743371
NC_000913	317290	317295		0.803251
NC_000913	317295	317300		0.779334
NC_000913	317300	317305		0.909263
NC_000913	317305	317310		0.869197
NC_000913	317310	317315		1.399385
NC_000913	317315	317320		1.180874
NC_000913	317320	317325		1.447015
NC_000913	317325	317330		1.357154
NC_000913	317330	317335		1.276229
NC_000913	317335	317340		1.164020
NC_000913	317340	317345		1.121474
NC_000913	317345	317350		0.814781
NC_000913	317350	317355		0.650154
NC_000913	317355	317360		0.643411
NC_000913	317360	317365		0.657609
NC_000913	317365	317370		0.716495
NC_000913	317370	317375		0.716818
NC_000913	317375	317380		0.594842
NC_000913	317380	317385		0.597105
NC_000913	317385	317390		0.598273
NC_000913	317390	317395		0.607633
NC_000913	317395	317400		0.644452
NC_000913	317400	317405		0.851411
NC_000913	317405	317410		0.865513
NC_000913	317410	317415		1.058095
NC_000913	317415	317420		1.066880
NC_000913	317420	317425		1.362936
NC_000913	317425	317430		1.637797
NC_000913	317430	317435		2.140978
NC_000913	317435	317440		2.290702
NC_000913	317440	317445		2.525855
NC_000913	317445	317450		2.700648
NC_000913	317450	317455		2.797252
NC_000913	317455	317460		3.005404
NC_000913	317460	317465		2.444745
NC_000913	317465	317470		2.286028
NC_000913	317470	317475		2.240214
NC_000913	317475	317480		2.277124
NC_000913	317480	317485		2.149168
NC_000913	317485	317490		2.420925
NC_000913	317490	317495		2.310807
NC_000913	317495	317500		2.638401
NC_000913	317500	317505		2.396893
NC_000913	317505	317510		2.497002
NC_000913	317510	317515		2.546267
NC_000913	317515	317520		2.649854
NC_000913	317520	317525		2.489051
NC_000913	317525	317530		2.536175
NC_000913	317530	317535		2.656153
NC_000913	317535	317540		2.288878
NC_000913	317540	317545		2.457997
NC_000913	317545	317550		2.513095
NC_000913	317550	317555		2.549855
NC_000913	317555	317560		2.307561
NC_000913	317560	317565		2.632770
NC_000913	317565	317570		2.454496
NC_000913	317570	317575		2.324534
NC_000913	317575	317580		2.470872
NC_000913	317580	317585		2.524089
NC_000913	317585	317590		3.019740
NC_000913	317590	317595		3.101341
NC_000913	317595	317600		3.330813
NC_000913	317600	317605		3.795565
NC_000913	317605	317610		3.687821
NC_000913	317610	317615		4.294612
NC_000913	317615	317620		4.319391
NC_000913	317620	317625		4.374013
NC_000913	317625	317630		3.020448
NC_000913	317630	317635		2.746507
NC_000913	317635	317640		2.575662
NC_000913	317640	317645		2.394855
NC_000913	317645	317650		1.772567
NC_000913	317650	317655		1.534290
NC_000913	317655	317660		1.708519
NC_000913	317660	317665		1.784944
NC_000913	317665	317670		1.624732
NC_000913	317670	317675		1.845294
NC_000913	317675	317680		1.489863
NC_000913	317680	317685		1.403356
NC_000913	317685	317690		1.387614
NC_000913	317690	317695		1.283994
NC_000913	317695	317700		1.128560
NC_000913	317700	317705		1.173374
NC_000913	317705	317710		1.056922
NC_000913	317710	317715		1.210110
NC_000913	317715	317720		1.375160
NC_000913	317720	317725		1.695546
NC_000913	317725	317730		2.146836
NC_000913	317730	317735		2.872693
NC_000913	317735	317740		2.605060
NC_000913	317740	317745		2.659399
NC_000913	317745	317750		2.310432
NC_000913	317750	317755		2.284526
NC_000913	317755	317760		2.005772
NC_000913	317760	317765		1.412643
NC_000913	317765	317770		0.910809
NC_000913	317770	317775		0.902180
NC_000913	317775	317780		0.701009
NC_000913	317780	317785		0.778841
NC_000913	317785	317790		0.827045
NC_000913	317790	317795		0.891483
NC_000913	317795	317800		0.694152
NC_000913	317800	317805		1.129208
NC_000913	317805	317810		0.904480
NC_000913	317810	317815		0.704315
NC_000913	317815	317820		0.725726
NC_000913	317820	317825		0.673476
NC_000913	317825	317830		0.529111
NC_000913	317830	317835		0.363105
NC_000913	317835	317840		0.284496
NC_000913	317840	317845		0.321048
NC_000913	317845	317850		0.311335
NC_000913	317850	317855		0.295494
NC_000913	317855	317860		0.319745
NC_000913	317860	317865		0.346261
NC_000913	317865	317870		0.345146
NC_000913	317870	317875		0.272421
NC_000913	317875	317880		0.245897
NC_000913	317880	317885		0.216876
NC_000913	317885	317890		0.160151
NC_000913	317890	317895		0.170100
NC_000913	317895	317900		0.155182
NC_000913	317900	317905		0.164559
NC_000913	317905	317910		0.166153
NC_000913	317910	317915		0.153196
NC_000913	317915	317920		0.173754
NC_000913	317920	317925		0.471216
NC_000913	317925	317930		0.209312
NC_000913	317930	317935		0.164659
NC_000913	317935	317940		0.115025
NC_000913	317940	317945		0.057135
NC_000913	317945	317950		0.039775
NC_000913	317950	317955		0.036785
NC_000913	317955	317960		0.038851
NC_000913	317960	317965		0.050542
NC_000913	317965	317970		0.064958
NC_000913	317970	317975		0.076057
NC_000913	317975	317980		0.270722
NC_000913	317980	317985		0.430523
NC_000913	317985	317990		0.417965
NC_000913	317990	317995		0.477712
NC_000913	317995	318000		0.586694
NC_000913	318000	318005		0.664577
NC_000913	318005	318010		0.519321
NC_000913	318010	318015		0.531310
NC_000913	318015	318020		0.562402
NC_000913	318020	318025		0.707718
NC_000913	318025	318030		0.609372
NC_000913	318030	318035		0.588710
NC_000913	318035	318040		0.603383
NC_000913	318040	318045		0.711822
NC_000913	318045	318050		0.791887
NC_000913	318050	318055		0.968532
NC_000913	318055	318060		1.051372
NC_000913	318060	318065		1.261847
NC_000913	318065	318070		1.496320
NC_000913	318070	318075		0.829912
NC_000913	318075	318080		0.773759
NC_000913	318080	318085		0.713280
NC_000913	318085	318090		0.681145
NC_000913	318090	318095		0.634760
NC_000913	318095	318100		0.676926
NC_000913	318100	318105		0.899508
NC_000913	318105	318110		0.772039
NC_000913	318110	318115		0.758112
NC_000913	318115	318120		0.698940
NC_000913	318120	318125		0.796814
NC_000913	318125	318130		1.000768
NC_000913	318130	318135		0.923004
NC_000913	318135	318140		1.212084
NC_000913	318140	318145		1.194703
NC_000913	318145	318150		1.616400
NC_000913	318150	318155		1.100050
NC_000913	318155	318160		0.798034
NC_000913	318160	318165		0.728158
NC_000913	318165	318170		0.671492
NC_000913	318170	318175		0.677612
NC_000913	318175	318180		0.709231
NC_000913	318180	318185		0.633554
NC_000913	318185	318190		0.609018
NC_000913	318190	318195		0.964700
NC_000913	318195	318200		0.993732
NC_000913	318200	318205		1.047803
NC_000913	318205	318210		1.114280
NC_000913	318210	318215		1.221820
NC_000913	318215	318220		1.644594
NC_000913	318220	318225		1.835325
NC_000913	318225	318230		4.806770
NC_000913	318230	318235		5.949962
NC_000913	318235	318240		7.271814
NC_000913	318240	318245		7.305491
NC_000913	318245	318250		7.348024
NC_000913	318250	318255		5.996132
NC_000913	318255	318260		5.354593
NC_000913	318260	318265		4.527764
NC_000913	318265	318270		4.259283
NC_000913	318270	318275		2.968947
NC_000913	318275	318280		2.733656
NC_000913	318280	318285		2.798324
NC_000913	318285	318290		2.887737
NC_000913	318290	318295		2.529561
NC_000913	318295	318300		2.536937
NC_000913	318300	318305		2.729320
NC_000913	318305	318310		2.943224
NC_000913	318310	318315		3.690870
NC_000913	318315	318320		3.799694
NC_000913	318320	318325		4.587199
NC_000913	318325	318330		5.105384
NC_000913	318330	318335		5.402050
NC_000913	318335	318340		6.857288
NC_000913	318340	318345		5.875767
NC_000913	318345	318350		6.263900
NC_000913	318350	318355		6.294140
NC_000913	318355	318360		6.466993
NC_000913	318360	318365		6.025307
NC_000913	318365	318370		5.465743
NC_000913	318370	318375		4.173712
NC_000913	318375	318380		3.809177
NC_000913	318380	318385		3.779998
NC_000913	318385	318390		4.274921
NC_000913	318390	318395		4.201832
NC_000913	318395	318400		4.223431
NC_000913	318400	318405		4.015257
NC_000913	318405	318410		4.125231
NC_000913	318410	318415		4.043214
NC_000913	318415	318420		3.688113
NC_000913	318420	318425		4.345717
NC_000913	318425	318430		2.788548
NC_000913	318430	318435		2.663599
NC_000913	318435	318440		2.544401
NC_000913	318440	318445		2.395756
NC_000913	318445	318450		2.160527
NC_000913	318450	318455		2.154674
NC_000913	318455	318460		2.271352
NC_000913	318460	318465		2.805441
NC_000913	318465	318470		2.901279
NC_000913	318470	318475		3.046106
NC_000913	318475	318480		4.056412
NC_000913	318480	318485		6.265875
NC_000913	318485	318490		6.112303
NC_000913	318490	318495		5.822395
NC_000913	318495	318500		6.335961
NC_000913	318500	318505		5.479824
NC_000913	318505	318510		3.852717
NC_000913	318510	318515		3.611971
NC_000913	318515	318520		3.628436
NC_000913	318520	318525		3.915005
NC_000913	318525	318530		3.729872
NC_000913	318530	318535		3.668435
NC_000913	318535	318540		3.663813
NC_000913	318540	318545		3.792623
NC_000913	318545	318550		4.885494
NC_000913	318550	318555		6.154663
NC_000913	318555	318560		6.210447
NC_000913	318560	318565		7.304382
NC_000913	318565	318570		6.852237
NC_000913	318570	318575		7.155806
NC_000913	318575	318580		7.383658
NC_000913	318580	318585		10.463617
NC_000913	318585	318590		10.697340
NC_000913	318590	318595		9.583395
NC_000913	318595	318600		7.814006
NC_000913	318600	318605		6.721151
NC_000913	318605	318610		6.907889
NC_000913	318610	318615		6.626330
NC_000913	318615	318620		6.142390
NC_000913	318620	318625		4.389312
NC_000913	318625	318630		3.166038
NC_000913	318630	318635		2.479363
NC_000913	318635	318640		2.218562
NC_000913	318640	318645		2.376347
NC_000913	318645	318650		2.261238
NC_000913	318650	318655		2.277134
NC_000913	318655	318660		2.369104
NC_000913	318660	318665		2.338529
NC_000913	318665	318670		2.647516
NC_000913	318670	318675		2.701166
NC_000913	318675	318680		3.498789
NC_000913	318680	318685		3.855451
NC_000913	318685	318690		4.536872
NC_000913	318690	318695		5.067816
NC_000913	318695	318700		5.037622
NC_000913	318700	318705		4.748029
NC_000913	318705	318710		4.199218
NC_000913	318710	318715		3.296127
NC_000913	318715	318720		3.226176
NC_000913	318720	318725		2.743575
NC_000913	318725	318730		2.620652
NC_000913	318730	318735		2.084395
NC_000913	318735	318740		1.757075
NC_000913	318740	318745		1.588996
NC_000913	318745	318750		1.267588
NC_000913	318750	318755		0.583295
NC_000913	318755	318760		0.466850
NC_000913	318760	318765		0.311358
NC_000913	318765	318770		0.306745
NC_000913	318770	318775		0.305891
NC_000913	318775	318780		0.332205
NC_000913	318780	318785		0.328000
NC_000913	318785	318790		0.362394
NC_000913	318790	318795		0.580017
NC_000913	318795	318800		0.887017
NC_000913	318800	318805		1.289449
NC_000913	318805	318810		1.444578
NC_000913	318810	318815		2.327685
NC_000913	318815	318820		2.823697
NC_000913	318820	318825		2.823468
NC_000913	318825	318830		2.277494
NC_000913	318830	318835		2.438172
NC_000913	318835	318840		2.756512
NC_000913	318840	318845		3.036901
NC_000913	318845	318850		2.947250
NC_000913	318850	318855		3.205624
NC_000913	318855	318860		3.353187
NC_000913	318860	318865		3.689851
NC_000913	318865	318870		3.562765
NC_000913	318870	318875		3.273181
NC_000913	318875	318880		2.055355
NC_000913	318880	318885		2.000804
NC_000913	318885	318890		0.946857
NC_000913	318890	318895		0.537731
NC_000913	318895	318900		0.377477
NC_000913	318900	318905		0.369659
NC_000913	318905	318910		0.412426
NC_000913	318910	318915		0.331045
NC_000913	318915	318920		0.376830
NC_000913	318920	318925		0.393513
NC_000913	318925	318930		0.734242
NC_000913	318930	318935		0.553679
NC_000913	318935	318940		0.439626
NC_000913	318940	318945		0.471693
NC_000913	318945	318950		0.505107
NC_000913	318950	318955		0.542023
NC_000913	318955	318960		0.551157
NC_000913	318960	318965		0.495401
NC_000913	318965	318970		0.414890
NC_000913	318970	318975		0.429624
NC_000913	318975	318980		0.403568
NC_000913	318980	318985		0.405820
NC_000913	318985	318990		0.414669
NC_000913	318990	318995		0.416207
NC_000913	318995	319000		0.435881
NC_000913	319000	319005		0.529073
NC_000913	319005	319010		0.723700
NC_000913	319010	319015		1.363347
NC_000913	319015	319020		1.286163
NC_000913	319020	319025		1.291112
NC_000913	319025	319030		1.258482
NC_000913	319030	319035		1.278583
NC_000913	319035	319040		1.272782
NC_000913	319040	319045		1.167165
NC_000913	319045	319050		1.160984
NC_000913	319050	319055		1.048930
NC_000913	319055	319060		1.105670
NC_000913	319060	319065		1.188995
NC_000913	319065	319070		1.347692
NC_000913	319070	319075		1.733329
NC_000913	319075	319080		2.165458
NC_000913	319080	319085		2.510911
NC_000913	319085	319090		2.596788
NC_000913	319090	319095		2.595008
NC_000913	319095	319100		2.579910
NC_000913	319100	319105		2.338681
NC_000913	319105	319110		1.337352
NC_000913	319110	319115		1.144689
NC_000913	319115	319120		1.153592
NC_000913	319120	319125		1.132838
NC_000913	319125	319130		0.841493
NC_000913	319130	319135		0.362227
NC_000913	319135	319140		0.311828
NC_000913	319140	319145		0.299665
NC_000913	319145	319150		0.279056
NC_000913	319150	319155		0.352638
NC_000913	319155	319160		0.310583
NC_000913	319160	319165		0.359609
NC_000913	319165	319170		0.323989
NC_000913	319170	319175		0.455072
NC_000913	319175	319180		0.388033
NC_000913	319180	319185		0.403179
NC_000913	319185	319190		0.353510
NC_000913	319190	319195		0.328525
NC_000913	319195	319200		0.360022
NC_000913	319200	319205		0.348555
NC_000913	319205	319210		0.498037
NC_000913	319210	319215		0.516394
NC_000913	319215	319220		0.519528
NC_000913	319220	319225		0.528202
NC_000913	319225	319230		0.462877
NC_000913	319230	319235		0.363610
NC_000913	319235	319240		0.344222
NC_000913	319240	319245		0.393482
NC_000913	319245	319250		0.408022
NC_000913	319250	319255		0.448345
NC_000913	319255	319260		0.434397
NC_000913	319260	319265		0.790759
NC_000913	319265	319270		0.600944
NC_000913	319270	319275		0.566854
NC_000913	319275	319280		0.471709
NC_000913	319280	319285		0.420900
NC_000913	319285	319290		0.412837
NC_000913	319290	319295		0.395192
NC_000913	319295	319300		0.447449
NC_000913	319300	319305		0.589107
NC_000913	319305	319310		0.673039
NC_000913	319310	319315		0.930763
NC_000913	319315	319320		0.961489
NC_000913	319320	319325		1.362824
NC_000913	319325	319330		1.457373
NC_000913	319330	319335		1.756751
NC_000913	319335	319340		1.649378
NC_000913	319340	319345		1.785427
NC_000913	319345	319350		1.871185
NC_000913	319350	319355		1.471710
NC_000913	319355	319360		1.111466
NC_000913	319360	319365		0.682535
NC_000913	319365	319370		0.690349
NC_000913	319370	319375		0.740297
NC_000913	319375	319380		0.730408
NC_000913	319380	319385		0.680603
NC_000913	319385	319390		0.677662
NC_000913	319390	319395		0.709276
NC_000913	319395	319400		0.890654
NC_000913	319400	319405		1.249689
NC_000913	319405	319410		1.270427
NC_000913	319410	319415		1.347528
NC_000913	319415	319420		1.414680
NC_000913	319420	319425		1.398413
NC_000913	319425	319430		1.371876
NC_000913	319430	319435		1.342566
NC_000913	319435	319440		1.263251
NC_000913	319440	319445		1.120523
NC_000913	319445	319450		0.930408
NC_000913	319450	319455		0.930668
NC_000913	319455	319460		0.827966
NC_000913	319460	319465		0.747900
NC_000913	319465	319470		0.731605
NC_000913	319470	319475		0.685367
NC_000913	319475	319480		0.697297
NC_000913	319480	319485		0.740352
NC_000913	319485	319490		0.727327
NC_000913	319490	319495		0.875616
NC_000913	319495	319500		1.210199
NC_000913	319500	319505		1.933692
NC_000913	319505	319510		1.719060
NC_000913	319510	319515		1.766845
NC_000913	319515	319520		1.818122
NC_000913	319520	319525		1.521811
NC_000913	319525	319530		1.655417
NC_000913	319530	319535		1.615123
NC_000913	319535	319540		2.203717
NC_000913	319540	319545		3.500712
NC_000913	319545	319550		4.161275
NC_000913	319550	319555		4.168372
NC_000913	319555	319560		3.830155
NC_000913	319560	319565		4.031161
NC_000913	319565	319570		3.559565
NC_000913	319570	319575		2.693864
NC_000913	319575	319580		2.594096
NC_000913	319580	319585		2.601294
NC_000913	319585	319590		2.409635
NC_000913	319590	319595		1.952006
NC_000913	319595	319600		1.848448
NC_000913	319600	319605		1.409555
NC_000913	319605	319610		1.412744
NC_000913	319610	319615		1.485090
NC_000913	319615	319620		1.448227
NC_000913	319620	319625		1.569638
NC_000913	319625	319630		2.130840
NC_000913	319630	319635		3.484383
NC_000913	319635	319640		3.431499
NC_000913	319640	319645		3.188546
NC_000913	319645	319650		2.987814
NC_000913	319650	319655		3.006751
NC_000913	319655	319660		2.775405
NC_000913	319660	319665		2.864060
NC_000913	319665	319670		3.051817
NC_000913	319670	319675		3.498203
NC_000913	319675	319680		2.598770
NC_000913	319680	319685		2.128218
NC_000913	319685	319690		2.206419
NC_000913	319690	319695		1.977461
NC_000913	319695	319700		0.876035
NC_000913	319700	319705		0.546879
NC_000913	319705	319710		0.599336
NC_000913	319710	319715		0.599924
NC_000913	319715	319720		0.622516
NC_000913	319720	319725		0.554789
NC_000913	319725	319730		0.610855
NC_000913	319730	319735		0.743265
NC_000913	319735	319740		1.053339
NC_000913	319740	319745		2.152034
NC_000913	319745	319750		2.330440
NC_000913	319750	319755		2.620973
NC_000913	319755	319760		2.760321
NC_000913	319760	319765		4.083462
NC_000913	319765	319770		3.659967
NC_000913	319770	319775		3.215018
NC_000913	319775	319780		3.189186
NC_000913	319780	319785		2.741489
NC_000913	319785	319790		1.948130
NC_000913	319790	319795		1.741845
NC_000913	319795	319800		1.390237
NC_000913	319800	319805		0.873288
NC_000913	319805	319810		0.730698
NC_000913	319810	319815		0.690244
NC_000913	319815	319820		0.652024
NC_000913	319820	319825		0.652378
NC_000913	319825	319830		0.644690
NC_000913	319830	319835		0.684901
NC_000913	319835	319840		1.027959
NC_000913	319840	319845		1.639747
NC_000913	319845	319850		1.493267
NC_000913	319850	319855		1.871723
NC_000913	319855	319860		2.041647
NC_000913	319860	319865		1.777845
NC_000913	319865	319870		2.016540
NC_000913	319870	319875		2.095529
NC_000913	319875	319880		1.825159
NC_000913	319880	319885		1.832303
NC_000913	319885	319890		1.962708
NC_000913	319890	319895		2.132513
NC_000913	319895	319900		1.770750
NC_000913	319900	319905		1.184238
NC_000913	319905	319910		0.674280
NC_000913	319910	319915		0.556860
NC_000913	319915	319920		0.523775
NC_000913	319920	319925		0.450040
NC_000913	319925	319930		0.440957
NC_000913	319930	319935		0.470641
NC_000913	319935	319940		0.412373
NC_000913	319940	319945		0.477183
NC_000913	319945	319950		0.508311
NC_000913	319950	319955		0.981364
NC_000913	319955	319960		0.998313
NC_000913	319960	319965		1.037208
NC_000913	319965	319970		1.072400
NC_000913	319970	319975		1.376488
NC_000913	319975	319980		1.669965
NC_000913	319980	319985		1.756758
NC_000913	319985	319990		1.935328
NC_000913	319990	319995		2.603354
NC_000913	319995	320000		3.077688
NC_000913	320000	320005		2.501268
NC_000913	320005	320010		2.065880
NC_000913	320010	320015		1.956074
NC_000913	320015	320020		1.871395
NC_000913	320020	320025		1.927789
NC_000913	320025	320030		1.906608
NC_000913	320030	320035		1.490874
NC_000913	320035	320040		1.771055
NC_000913	320040	320045		1.399297
NC_000913	320045	320050		1.139134
NC_000913	320050	320055		1.176263
NC_000913	320055	320060		1.194455
NC_000913	320060	320065		1.133223
NC_000913	320065	320070		1.105559
NC_000913	320070	320075		1.057052
NC_000913	320075	320080		1.048779
NC_000913	320080	320085		1.048848
NC_000913	320085	320090		1.030546
NC_000913	320090	320095		1.007839
NC_000913	320095	320100		0.851650
NC_000913	320100	320105		0.926893
NC_000913	320105	320110		0.931094
NC_000913	320110	320115		0.886364
NC_000913	320115	320120		0.959060
NC_000913	320120	320125		1.379062
NC_000913	320125	320130		1.465644
NC_000913	320130	320135		1.515203
NC_000913	320135	320140		1.841815
NC_000913	320140	320145		1.813862
NC_000913	320145	320150		2.140187
NC_000913	320150	320155		2.137127
NC_000913	320155	320160		2.053667
NC_000913	320160	320165		2.386302
NC_000913	320165	320170		2.799393
NC_000913	320170	320175		2.821523
NC_000913	320175	320180		3.103544
NC_000913	320180	320185		3.420207
NC_000913	320185	320190		2.450825
NC_000913	320190	320195		2.407160
NC_000913	320195	320200		2.297088
NC_000913	320200	320205		1.815121
NC_000913	320205	320210		0.850135
NC_000913	320210	320215		0.816988
NC_000913	320215	320220		0.703842
NC_000913	320220	320225		0.675616
NC_000913	320225	320230		0.806739
NC_000913	320230	320235		0.689566
NC_000913	320235	320240		0.585439
NC_000913	320240	320245		0.552241
NC_000913	320245	320250		0.647030
NC_000913	320250	320255		0.503650
NC_000913	320255	320260		0.654455
NC_000913	320260	320265		0.708848
NC_000913	320265	320270		0.575828
NC_000913	320270	320275		0.577846
NC_000913	320275	320280		0.525994
NC_000913	320280	320285		0.446034
NC_000913	320285	320290		0.340600
NC_000913	320290	320295		0.296960
NC_000913	320295	320300		0.187603
NC_000913	320300	320305		0.155284
NC_000913	320305	320310		0.108561
NC_000913	320310	320315		0.099338
NC_000913	320315	320320		0.136658
NC_000913	320320	320325		0.139794
NC_000913	320325	320330		0.154985
NC_000913	320330	320335		0.169485
NC_000913	320335	320340		0.191095
NC_000913	320340	320345		1.071537
NC_000913	320345	320350		1.096010
NC_000913	320350	320355		1.184842
NC_000913	320355	320360		0.991199
NC_000913	320360	320365		0.530467
NC_000913	320365	320370		0.408707
NC_000913	320370	320375		0.308150
NC_000913	320375	320380		0.319652
NC_000913	320380	320385		0.306215
NC_000913	320385	320390		0.241061
NC_000913	320390	320395		0.239458
NC_000913	320395	320400		0.247111
NC_000913	320400	320405		0.262391
NC_000913	320405	320410		0.465864
NC_000913	320410	320415		0.373165
NC_000913	320415	320420		0.311510
NC_000913	320420	320425		0.288038
NC_000913	320425	320430		0.254746
NC_000913	320430	320435		0.239278
NC_000913	320435	320440		0.182705
NC_000913	320440	320445		0.163950
NC_000913	320445	320450		0.165911
NC_000913	320450	320455		0.190026
NC_000913	320455	320460		0.211473
NC_000913	320460	320465		0.236265
NC_000913	320465	320470		0.292087
NC_000913	320470	320475		0.591785
NC_000913	320475	320480		0.373789
NC_000913	320480	320485		0.158486
NC_000913	320485	320490		0.227333
NC_000913	320490	320495		0.173392
NC_000913	320495	320500		0.169930
NC_000913	320500	320505		0.164608
NC_000913	320505	320510		0.177646
NC_000913	320510	320515		0.251665
NC_000913	320515	320520		0.262467
NC_000913	320520	320525		0.235642
NC_000913	320525	320530		0.294616
NC_000913	320530	320535		0.341939
NC_000913	320535	320540		0.378193
NC_000913	320540	320545		0.324722
NC_000913	320545	320550		0.290716
NC_000913	320550	320555		0.296232
NC_000913	320555	320560		0.304599
NC_000913	320560	320565		0.373328
NC_000913	320565	320570		0.441518
NC_000913	320570	320575		0.331257
NC_000913	320575	320580		0.393172
NC_000913	320580	320585		0.383518
NC_000913	320585	320590		0.492296
NC_000913	320590	320595		0.369144
NC_000913	320595	320600		0.342135
NC_000913	320600	320605		0.357883
NC_000913	320605	320610		0.314893
NC_000913	320610	320615		0.345508
NC_000913	320615	320620		0.412225
NC_000913	320620	320625		0.427197
NC_000913	320625	320630		0.490236
NC_000913	320630	320635		0.562402
NC_000913	320635	320640		0.411705
NC_000913	320640	320645		0.413350
NC_000913	320645	320650		0.405660
NC_000913	320650	320655		0.408211
NC_000913	320655	320660		0.416912
NC_000913	320660	320665		0.433726
NC_000913	320665	320670		0.395414
NC_000913	320670	320675		0.386157
NC_000913	320675	320680		0.391460
NC_000913	320680	320685		0.421220
NC_000913	320685	320690		0.424943
NC_000913	320690	320695		0.393381
NC_000913	320695	320700		0.376932
NC_000913	320700	320705		0.423645
NC_000913	320705	320710		0.426717
NC_000913	320710	320715		0.456451
NC_000913	320715	320720		0.596576
NC_000913	320720	320725		0.618624
NC_000913	320725	320730		0.395875
NC_000913	320730	320735		0.349105
NC_000913	320735	320740		0.334613
NC_000913	320740	320745		0.272574
NC_000913	320745	320750		0.225601
NC_000913	320750	320755		0.250937
NC_000913	320755	320760		0.210704
NC_000913	320760	320765		0.200419
NC_000913	320765	320770		0.171693
NC_000913	320770	320775		0.235784
NC_000913	320775	320780		0.215753
NC_000913	320780	320785		0.141976
NC_000913	320785	320790		0.089570
NC_000913	320790	320795		0.096915
NC_000913	320795	320800		0.098117
NC_000913	320800	320805		0.094193
NC_000913	320805	320810		0.086652
NC_000913	320810	320815		0.109571
NC_000913	320815	320820		0.283812
NC_000913	320820	320825		0.300050
NC_000913	320825	320830		0.313254
NC_000913	320830	320835		0.358914
NC_000913	320835	320840		0.275868
NC_000913	320840	320845		0.201135
NC_000913	320845	320850		0.151482
NC_000913	320850	320855		0.132364
NC_000913	320855	320860		0.113952
NC_000913	320860	320865		0.100676
NC_000913	320865	320870		0.099381
NC_000913	320870	320875		0.105288
NC_000913	320875	320880		0.122996
NC_000913	320880	320885		0.179195
NC_000913	320885	320890		0.210863
NC_000913	320890	320895		0.238160
NC_000913	320895	320900		0.266653
NC_000913	320900	320905		0.438248
NC_000913	320905	320910		0.566359
NC_000913	320910	320915		0.589488
NC_000913	320915	320920		0.588426
NC_000913	320920	320925		0.498845
NC_000913	320925	320930		0.374579
NC_000913	320930	320935		0.389119
NC_000913	320935	320940		0.379910
NC_000913	320940	320945		0.368428
NC_000913	320945	320950		0.297045
NC_000913	320950	320955		0.300748
NC_000913	320955	320960		0.309695
NC_000913	320960	320965		0.359224
NC_000913	320965	320970		0.379380
NC_000913	320970	320975		0.513518
NC_000913	320975	320980		0.547560
NC_000913	320980	320985		0.733949
NC_000913	320985	320990		0.789625
NC_000913	320990	320995		0.769050
NC_000913	320995	321000		1.065948
NC_000913	321000	321005		0.911347
NC_000913	321005	321010		0.898501
NC_000913	321010	321015		0.927477
NC_000913	321015	321020		0.870738
NC_000913	321020	321025		0.951218
NC_000913	321025	321030		1.039979
NC_000913	321030	321035		1.037143
NC_000913	321035	321040		1.349234
NC_000913	321040	321045		1.243951
NC_000913	321045	321050		1.369170
NC_000913	321050	321055		1.386150
NC_000913	321055	321060		1.253080
NC_000913	321060	321065		1.170038
NC_000913	321065	321070		1.099379
NC_000913	321070	321075		1.164673
NC_000913	321075	321080		1.198754
NC_000913	321080	321085		1.593075
NC_000913	321085	321090		1.276119
NC_000913	321090	321095		1.171940
NC_000913	321095	321100		1.415329
NC_000913	321100	321105		1.589157
NC_000913	321105	321110		1.402915
NC_000913	321110	321115		1.322088
NC_000913	321115	321120		1.253576
NC_000913	321120	321125		1.399651
NC_000913	321125	321130		1.483828
NC_000913	321130	321135		1.332651
NC_000913	321135	321140		1.443673
NC_000913	321140	321145		1.623666
NC_000913	321145	321150		2.083049
NC_000913	321150	321155		2.418553
NC_000913	321155	321160		2.527735
NC_000913	321160	321165		2.879264
NC_000913	321165	321170		2.744955
NC_000913	321170	321175		2.851075
NC_000913	321175	321180		3.874974
NC_000913	321180	321185		3.664657
NC_000913	321185	321190		3.729449
NC_000913	321190	321195		3.828150
NC_000913	321195	321200		3.872528
NC_000913	321200	321205		4.193224
NC_000913	321205	321210		3.855106
NC_000913	321210	321215		4.379343
NC_000913	321215	321220		3.909596
NC_000913	321220	321225		4.019369
NC_000913	321225	321230		4.001952
NC_000913	321230	321235		4.045170
NC_000913	321235	321240		4.113160
NC_000913	321240	321245		4.189031
NC_000913	321245	321250		4.096828
NC_000913	321250	321255		4.045115
NC_000913	321255	321260		3.893027
NC_000913	321260	321265		3.236606
NC_000913	321265	321270		3.356880
NC_000913	321270	321275		3.565605
NC_000913	321275	321280		3.625371
NC_000913	321280	321285		3.155631
NC_000913	321285	321290		3.237994
NC_000913	321290	321295		3.300376
NC_000913	321295	321300		3.451910
NC_000913	321300	321305		3.524860
NC_000913	321305	321310		3.572211
NC_000913	321310	321315		4.670575
NC_000913	321315	321320		7.560096
NC_000913	321320	321325		7.008095
NC_000913	321325	321330		7.780688
NC_000913	321330	321335		7.559705
NC_000913	321335	321340		7.908357
NC_000913	321340	321345		8.843264
NC_000913	321345	321350		7.712705
NC_000913	321350	321355		4.946007
NC_000913	321355	321360		4.872093
NC_000913	321360	321365		4.374432
NC_000913	321365	321370		4.411894
NC_000913	321370	321375		5.129003
NC_000913	321375	321380		5.415613
NC_000913	321380	321385		5.121679
NC_000913	321385	321390		2.792876
NC_000913	321390	321395		2.703525
NC_000913	321395	321400		2.392370
NC_000913	321400	321405		2.468255
NC_000913	321405	321410		2.488395
NC_000913	321410	321415		2.594286
NC_000913	321415	321420		2.758646
NC_000913	321420	321425		2.718901
NC_000913	321425	321430		2.982838
NC_000913	321430	321435		4.090098
NC_000913	321435	321440		4.672977
NC_000913	321440	321445		5.342512
NC_000913	321445	321450		7.291037
NC_000913	321450	321455		8.478557
NC_000913	321455	321460		8.510505
NC_000913	321460	321465		8.683068
NC_000913	321465	321470		9.510523
NC_000913	321470	321475		9.685871
NC_000913	321475	321480		7.502046
NC_000913	321480	321485		7.737005
NC_000913	321485	321490		7.634806
NC_000913	321490	321495		7.770476
NC_000913	321495	321500		9.257486
NC_000913	321500	321505		8.969458
NC_000913	321505	321510		8.951315
NC_000913	321510	321515		8.285734
NC_000913	321515	321520		9.919887
NC_000913	321520	321525		8.358942
NC_000913	321525	321530		8.548499
NC_000913	321530	321535		8.453142
NC_000913	321535	321540		7.456955
NC_000913	321540	321545		3.263310
NC_000913	321545	321550		1.621743
NC_000913	321550	321555		0.531760
NC_000913	321555	321560		0.482813
NC_000913	321560	321565		0.461461
NC_000913	321565	321570		0.396076
NC_000913	321570	321575		0.359171
NC_000913	321575	321580		0.326527
NC_000913	321580	321585		0.394486
NC_000913	321585	321590		0.611601
NC_000913	321590	321595		1.736398
NC_000913	321595	321600		1.863151
NC_000913	321600	321605		2.097803
NC_000913	321605	321610		2.133156
NC_000913	321610	321615		1.943255
NC_000913	321615	321620		1.405726
NC_000913	321620	321625		1.573397
NC_000913	321625	321630		1.099483
NC_000913	321630	321635		0.934707
NC_000913	321635	321640		0.783547
NC_000913	321640	321645		0.692258
NC_000913	321645	321650		0.741213
NC_000913	321650	321655		0.696056
NC_000913	321655	321660		0.585731
NC_000913	321660	321665		0.564782
NC_000913	321665	321670		0.575349
NC_000913	321670	321675		0.553803
NC_000913	321675	321680		0.582266
NC_000913	321680	321685		0.634113
NC_000913	321685	321690		0.556060
NC_000913	321690	321695		0.594100
NC_000913	321695	321700		0.634747
NC_000913	321700	321705		0.654689
NC_000913	321705	321710		0.611206
NC_000913	321710	321715		0.586537
NC_000913	321715	321720		0.588435
NC_000913	321720	321725		0.627808
NC_000913	321725	321730		0.503640
NC_000913	321730	321735		0.576944
NC_000913	321735	321740		0.613814
NC_000913	321740	321745		0.649666
NC_000913	321745	321750		0.680704
NC_000913	321750	321755		1.144444
NC_000913	321755	321760		1.286150
NC_000913	321760	321765		2.136225
NC_000913	321765	321770		1.424311
NC_000913	321770	321775		0.978615
NC_000913	321775	321780		0.667139
NC_000913	321780	321785		0.701800
NC_000913	321785	321790		0.563832
NC_000913	321790	321795		0.543109
NC_000913	321795	321800		0.432543
NC_000913	321800	321805		0.432640
NC_000913	321805	321810		0.454275
NC_000913	321810	321815		0.473892
NC_000913	321815	321820		0.305504
NC_000913	321820	321825		0.349203
NC_000913	321825	321830		0.316885
NC_000913	321830	321835		0.283863
NC_000913	321835	321840		0.259596
NC_000913	321840	321845		0.241342
NC_000913	321845	321850		0.203358
NC_000913	321850	321855		0.226058
NC_000913	321855	321860		0.256486
NC_000913	321860	321865		0.201882
NC_000913	321865	321870		0.216395
NC_000913	321870	321875		0.350629
NC_000913	321875	321880		0.249742
NC_000913	321880	321885		0.282138
NC_000913	321885	321890		0.337929
NC_000913	321890	321895		0.314981
NC_000913	321895	321900		0.271687
NC_000913	321900	321905		0.196061
NC_000913	321905	321910		0.211821
NC_000913	321910	321915		0.158183
NC_000913	321915	321920		0.132795
NC_000913	321920	321925		0.119191
NC_000913	321925	321930		0.145921
NC_000913	321930	321935		0.169427
NC_000913	321935	321940		0.184551
NC_000913	321940	321945		0.234323
NC_000913	321945	321950		0.253669
NC_000913	321950	321955		0.306781
NC_000913	321955	321960		0.821945
NC_000913	321960	321965		0.553347
NC_000913	321965	321970		0.311121
NC_000913	321970	321975		0.209120
NC_000913	321975	321980		0.062295
NC_000913	321980	321985		0.048572
NC_000913	321985	321990		0.033788
NC_000913	321990	321995		0.040294
NC_000913	321995	322000		0.036086
NC_000913	322000	322005		0.038873
NC_000913	322005	322010		0.050594
NC_000913	322010	322015		0.138474
NC_000913	322015	322020		0.128995
NC_000913	322020	322025		0.154588
NC_000913	322025	322030		0.143564
NC_000913	322030	322035		0.156637
NC_000913	322035	322040		0.150513
NC_000913	322040	322045		0.150365
NC_000913	322045	322050		0.167495
NC_000913	322050	322055		0.148845
NC_000913	322055	322060		0.144660
NC_000913	322060	322065		0.189305
NC_000913	322065	322070		0.191026
NC_000913	322070	322075		0.224140
NC_000913	322075	322080		0.237576
NC_000913	322080	322085		0.264434
NC_000913	322085	322090		0.271272
NC_000913	322090	322095		0.282016
NC_000913	322095	322100		0.355663
NC_000913	322100	322105		0.479667
NC_000913	322105	322110		0.671709
NC_000913	322110	322115		0.459656
NC_000913	322115	322120		0.406914
NC_000913	322120	322125		0.376288
NC_000913	322125	322130		0.308729
NC_000913	322130	322135		0.249227
NC_000913	322135	322140		0.209617
NC_000913	322140	322145		0.215088
NC_000913	322145	322150		0.295276
NC_000913	322150	322155		0.305950
NC_000913	322155	322160		0.355348
NC_000913	322160	322165		0.354530
NC_000913	322165	322170		0.350649
NC_000913	322170	322175		0.417787
NC_000913	322175	322180		0.282699
NC_000913	322180	322185		0.197537
NC_000913	322185	322190		0.117436
NC_000913	322190	322195		0.112434
NC_000913	322195	322200		0.115088
NC_000913	322200	322205		0.084867
NC_000913	322205	322210		0.086014
NC_000913	322210	322215		0.110422
NC_000913	322215	322220		0.138902
NC_000913	322220	322225		0.165200
NC_000913	322225	322230		0.315288
NC_000913	322230	322235		0.249844
NC_000913	322235	322240		0.231320
NC_000913	322240	322245		0.222061
NC_000913	322245	322250		0.223457
NC_000913	322250	322255		0.247189
NC_000913	322255	322260		0.181416
NC_000913	322260	322265		0.191453
NC_000913	322265	322270		0.229447
NC_000913	322270	322275		0.193642
NC_000913	322275	322280		0.186544
NC_000913	322280	322285		0.210602
NC_000913	322285	322290		0.201462
NC_000913	322290	322295		0.146623
NC_000913	322295	322300		0.275505
NC_000913	322300	322305		0.314095
NC_000913	322305	322310		0.338462
NC_000913	322310	322315		0.448555
NC_000913	322315	322320		0.359836
NC_000913	322320	322325		0.312904
NC_000913	322325	322330		0.312362
NC_000913	322330	322335		0.719215
NC_000913	322335	322340		0.995933
NC_000913	322340	322345		0.928405
NC_000913	322345	322350		1.007962
NC_000913	322350	322355		0.632019
NC_000913	322355	322360		0.606936
NC_000913	322360	322365		0.473246
NC_000913	322365	322370		0.434637
NC_000913	322370	322375		0.439182
NC_000913	322375	322380		0.369267
NC_000913	322380	322385		0.259920
NC_000913	322385	322390		0.198649
NC_000913	322390	322395		0.230431
NC_000913	322395	322400		0.190816
NC_000913	322400	322405		0.192785
NC_000913	322405	322410		0.138646
NC_000913	322410	322415		0.127188
NC_000913	322415	322420		0.112575
NC_000913	322420	322425		0.118426
NC_000913	322425	322430		0.113675
NC_000913	322430	322435		0.105210
NC_000913	322435	322440		0.138908
NC_000913	322440	322445		0.115799
NC_000913	322445	322450		0.185125
NC_000913	322450	322455		0.206181
NC_000913	322455	322460		0.241484
NC_000913	322460	322465		0.218711
NC_000913	322465	322470		0.212462
NC_000913	322470	322475		0.146543
NC_000913	322475	322480		0.097992
NC_000913	322480	322485		0.072860
NC_000913	322485	322490		0.076594
NC_000913	322490	322495		0.070304
NC_000913	322495	322500		0.081714
NC_000913	322500	322505		0.103087
NC_000913	322505	322510		0.112045
NC_000913	322510	322515		0.200615
NC_000913	322515	322520		0.255690
NC_000913	322520	322525		0.658105
NC_000913	322525	322530		0.475108
NC_000913	322530	322535		0.534880
NC_000913	322535	322540		0.451871
NC_000913	322540	322545		0.475211
NC_000913	322545	322550		0.533636
NC_000913	322550	322555		0.675831
NC_000913	322555	322560		0.764720
NC_000913	322560	322565		0.725326
NC_000913	322565	322570		0.676350
NC_000913	322570	322575		0.655581
NC_000913	322575	322580		0.738589
NC_000913	322580	322585		0.784013
NC_000913	322585	322590		0.973802
NC_000913	322590	322595		1.107946
NC_000913	322595	322600		1.125711
NC_000913	322600	322605		1.052645
NC_000913	322605	322610		0.990674
NC_000913	322610	322615		0.918351
NC_000913	322615	322620		0.852245
NC_000913	322620	322625		0.815993
NC_000913	322625	322630		0.865679
NC_000913	322630	322635		0.897546
NC_000913	322635	322640		0.961201
NC_000913	322640	322645		0.841014
NC_000913	322645	322650		0.818477
NC_000913	322650	322655		0.777625
NC_000913	322655	322660		0.785871
NC_000913	322660	322665		0.867757
NC_000913	322665	322670		0.908790
NC_000913	322670	322675		1.047876
NC_000913	322675	322680		1.072605
NC_000913	322680	322685		0.967640
NC_000913	322685	322690		1.064361
NC_000913	322690	322695		0.974007
NC_000913	322695	322700		0.880792
NC_000913	322700	322705		0.514864
NC_000913	322705	322710		0.451431
NC_000913	322710	322715		0.509710
NC_000913	322715	322720		0.377089
NC_000913	322720	322725		0.364017
NC_000913	322725	322730		0.287624
NC_000913	322730	322735		0.250665
NC_000913	322735	322740		0.335190
NC_000913	322740	322745		0.340653
NC_000913	322745	322750		0.417080
NC_000913	322750	322755		0.429669
NC_000913	322755	322760		0.904999
NC_000913	322760	322765		0.750906
NC_000913	322765	322770		0.331244
NC_000913	322770	322775		0.297522
NC_000913	322775	322780		0.231885
NC_000913	322780	322785		0.066979
NC_000913	322785	322790		0.041968
NC_000913	322790	322795		0.047810
NC_000913	322795	322800		0.068527
NC_000913	322800	322805		0.081276
NC_000913	322805	322810		0.066887
NC_000913	322810	322815		0.218904
NC_000913	322815	322820		0.379425
NC_000913	322820	322825		0.376951
NC_000913	322825	322830		0.324612
NC_000913	322830	322835		0.289115
NC_000913	322835	322840		0.236362
NC_000913	322840	322845		0.184875
NC_000913	322845	322850		0.133638
NC_000913	322850	322855		0.136673
NC_000913	322855	322860		0.053256
NC_000913	322860	322865		0.056683
NC_000913	322865	322870		0.037290
NC_000913	322870	322875		0.039853
NC_000913	322875	322880		0.032143
NC_000913	322880	322885		0.039135
NC_000913	322885	322890		0.055570
NC_000913	322890	322895		0.047576
NC_000913	322895	322900		0.123867
NC_000913	322900	322905		0.084163
NC_000913	322905	322910		0.063804
NC_000913	322910	322915		0.062797
NC_000913	322915	322920		0.065511
NC_000913	322920	322925		0.069344
NC_000913	322925	322930		0.074530
NC_000913	322930	322935		0.086507
NC_000913	322935	322940		0.146919
NC_000913	322940	322945		0.203458
NC_000913	322945	322950		0.245804
NC_000913	322950	322955		0.153882
NC_000913	322955	322960		0.160931
NC_000913	322960	322965		0.170022
NC_000913	322965	322970		0.153245
NC_000913	322970	322975		0.136704
NC_000913	322975	322980		0.125438
NC_000913	322980	322985		0.150345
NC_000913	322985	322990		0.148248
NC_000913	322990	322995		0.157524
NC_000913	322995	323000		0.175618
NC_000913	323000	323005		0.113812
NC_000913	323005	323010		0.086676
NC_000913	323010	323015		0.082066
NC_000913	323015	323020		0.143165
NC_000913	323020	323025		0.141667
NC_000913	323025	323030		0.138785
NC_000913	323030	323035		0.164905
NC_000913	323035	323040		0.220245
NC_000913	323040	323045		0.204997
NC_000913	323045	323050		0.327295
NC_000913	323050	323055		0.381478
NC_000913	323055	323060		0.199173
NC_000913	323060	323065		0.110928
NC_000913	323065	323070		0.103110
NC_000913	323070	323075		0.117574
NC_000913	323075	323080		0.153726
NC_000913	323080	323085		0.154928
NC_000913	323085	323090		0.196740
NC_000913	323090	323095		0.374961
NC_000913	323095	323100		0.501829
NC_000913	323100	323105		0.117951
NC_000913	323105	323110		0.053931
NC_000913	323110	323115		0.036355
NC_000913	323115	323120		0.034494
NC_000913	323120	323125		0.030175
NC_000913	323125	323130		0.031694
NC_000913	323130	323135		0.057031
NC_000913	323135	323140		0.102808
NC_000913	323140	323145		0.128790
NC_000913	323145	323150		0.225689
NC_000913	323150	323155		0.113229
NC_000913	323155	323160		0.097568
NC_000913	323160	323165		0.082884
NC_000913	323165	323170		0.051074
NC_000913	323170	323175		0.045175
NC_000913	323175	323180		0.042108
NC_000913	323180	323185		0.047039
NC_000913	323185	323190		0.056565
NC_000913	323190	323195		0.140588
NC_000913	323195	323200		0.241558
NC_000913	323200	323205		0.311221
NC_000913	323205	323210		0.344546
NC_000913	323210	323215		0.339018
NC_000913	323215	323220		0.351743
NC_000913	323220	323225		0.099528
NC_000913	323225	323230		0.027631
NC_000913	323230	323235		0.021002
NC_000913	323235	323240		0.024729
NC_000913	323240	323245		0.021927
NC_000913	323245	323250		0.018445
NC_000913	323250	323255		0.026941
NC_000913	323255	323260		0.021749
NC_000913	323260	323265		0.077883
NC_000913	323265	323270		0.048996
NC_000913	323270	323275		0.056728
NC_000913	323275	323280		0.053822
NC_000913	323280	323285		0.077868
NC_000913	323285	323290		0.079969
NC_000913	323290	323295		0.077362
NC_000913	323295	323300		0.417373
NC_000913	323300	323305		0.414342
NC_000913	323305	323310		0.422716
NC_000913	323310	323315		0.886565
NC_000913	323315	323320		0.685786
NC_000913	323320	323325		0.517434
NC_000913	323325	323330		0.518450
NC_000913	323330	323335		0.430238
NC_000913	323335	323340		0.353963
NC_000913	323340	323345		0.261927
NC_000913	323345	323350		0.196695
NC_000913	323350	323355		0.173998
NC_000913	323355	323360		0.195472
NC_000913	323360	323365		0.116230
NC_000913	323365	323370		0.084596
NC_000913	323370	323375		0.085833
NC_000913	323375	323380		0.078933
NC_000913	323380	323385		0.131158
NC_000913	323385	323390		0.121750
NC_000913	323390	323395		0.098083
NC_000913	323395	323400		0.230678
NC_000913	323400	323405		0.298699
NC_000913	323405	323410		0.457635
NC_000913	323410	323415		0.467365
NC_000913	323415	323420		0.452825
NC_000913	323420	323425		0.396341
NC_000913	323425	323430		0.489215
NC_000913	323430	323435		0.697736
NC_000913	323435	323440		0.641773
NC_000913	323440	323445		0.569942
NC_000913	323445	323450		0.502700
NC_000913	323450	323455		0.405169
NC_000913	323455	323460		0.323965
NC_000913	323460	323465		0.344471
NC_000913	323465	323470		0.198801
NC_000913	323470	323475		0.216903
NC_000913	323475	323480		0.220007
NC_000913	323480	323485		0.188494
NC_000913	323485	323490		0.195077
NC_000913	323490	323495		0.240865
NC_000913	323495	323500		0.248992
NC_000913	323500	323505		0.238341
NC_000913	323505	323510		0.190798
NC_000913	323510	323515		0.184944
NC_000913	323515	323520		0.191498
NC_000913	323520	323525		0.145334
NC_000913	323525	323530		0.123524
NC_000913	323530	323535		0.104393
NC_000913	323535	323540		0.086083
NC_000913	323540	323545		0.081761
NC_000913	323545	323550		0.132190
NC_000913	323550	323555		0.146798
NC_000913	323555	323560		0.115126
NC_000913	323560	323565		0.105209
NC_000913	323565	323570		0.117788
NC_000913	323570	323575		0.154120
NC_000913	323575	323580		0.103334
NC_000913	323580	323585		0.078009
NC_000913	323585	323590		0.061867
NC_000913	323590	323595		0.058658
NC_000913	323595	323600		0.045986
NC_000913	323600	323605		0.043527
NC_000913	323605	323610		0.040355
NC_000913	323610	323615		0.049155
NC_000913	323615	323620		0.061365
NC_000913	323620	323625		0.068284
NC_000913	323625	323630		0.071091
NC_000913	323630	323635		0.046142
NC_000913	323635	323640		0.032324
NC_000913	323640	323645		0.034098
NC_000913	323645	323650		0.033515
NC_000913	323650	323655		0.027800
NC_000913	323655	323660		0.020085
NC_000913	323660	323665		0.017580
NC_000913	323665	323670		0.026810
NC_000913	323670	323675		0.063592
NC_000913	323675	323680		0.053162
NC_000913	323680	323685		0.072311
NC_000913	323685	323690		0.071186
NC_000913	323690	323695		0.064342
NC_000913	323695	323700		0.095299
NC_000913	323700	323705		0.087753
NC_000913	323705	323710		0.137309
NC_000913	323710	323715		0.137234
NC_000913	323715	323720		0.138092
NC_000913	323720	323725		0.202415
NC_000913	323725	323730		0.216036
NC_000913	323730	323735		0.229007
NC_000913	323735	323740		0.263936
NC_000913	323740	323745		0.266155
NC_000913	323745	323750		0.294260
NC_000913	323750	323755		0.334178
NC_000913	323755	323760		0.405972
NC_000913	323760	323765		0.438236
NC_000913	323765	323770		0.443323
NC_000913	323770	323775		0.463025
NC_000913	323775	323780		0.465391
NC_000913	323780	323785		0.474393
NC_000913	323785	323790		0.152761
NC_000913	323790	323795		0.130434
NC_000913	323795	323800		0.077156
NC_000913	323800	323805		0.074490
NC_000913	323805	323810		0.069088
NC_000913	323810	323815		0.063279
NC_000913	323815	323820		0.061894
NC_000913	323820	323825		0.110237
NC_000913	323825	323830		0.150959
NC_000913	323830	323835		0.176224
NC_000913	323835	323840		0.316627
NC_000913	323840	323845		0.272375
NC_000913	323845	323850		0.270523
NC_000913	323850	323855		0.170996
NC_000913	323855	323860		0.144485
NC_000913	323860	323865		0.131125
NC_000913	323865	323870		0.148873
NC_000913	323870	323875		0.143616
NC_000913	323875	323880		0.122158
NC_000913	323880	323885		0.128901
NC_000913	323885	323890		0.124398
NC_000913	323890	323895		0.137446
NC_000913	323895	323900		0.127820
NC_000913	323900	323905		0.144936
NC_000913	323905	323910		0.128257
NC_000913	323910	323915		0.420330
NC_000913	323915	323920		0.501308
NC_000913	323920	323925		0.586102
NC_000913	323925	323930		0.739172
NC_000913	323930	323935		0.557420
NC_000913	323935	323940		0.307725
NC_000913	323940	323945		0.285203
NC_000913	323945	323950		0.235131
NC_000913	323950	323955		0.195352
NC_000913	323955	323960		0.132480
NC_000913	323960	323965		0.138296
NC_000913	323965	323970		0.127513
NC_000913	323970	323975		0.158032
NC_000913	323975	323980		0.145790
NC_000913	323980	323985		0.316215
NC_000913	323985	323990		0.376988
NC_000913	323990	323995		0.269262
NC_000913	323995	324000		0.166703
NC_000913	324000	324005		0.147815
NC_000913	324005	324010		0.119926
NC_000913	324010	324015		0.090013
NC_000913	324015	324020		0.072982
NC_000913	324020	324025		0.083158
NC_000913	324025	324030		0.032545
NC_000913	324030	324035		0.035576
NC_000913	324035	324040		0.030380
NC_000913	324040	324045		0.045524
NC_000913	324045	324050		0.048734
NC_000913	324050	324055		0.093462
NC_000913	324055	324060		0.087674
NC_000913	324060	324065		0.119368
NC_000913	324065	324070		0.141773
NC_000913	324070	324075		0.124922
NC_000913	324075	324080		0.156687
NC_000913	324080	324085		0.174485
NC_000913	324085	324090		0.191192
NC_000913	324090	324095		0.310076
NC_000913	324095	324100		0.284965
NC_000913	324100	324105		0.256709
NC_000913	324105	324110		0.314285
NC_000913	324110	324115		0.332912
NC_000913	324115	324120		0.442332
NC_000913	324120	324125		0.337175
NC_000913	324125	324130		0.226861
NC_000913	324130	324135		0.226981
NC_000913	324135	324140		0.248146
NC_000913	324140	324145		0.248135
NC_000913	324145	324150		0.249474
NC_000913	324150	324155		0.218861
NC_000913	324155	324160		0.339038
NC_000913	324160	324165		0.477640
NC_000913	324165	324170		0.389327
NC_000913	324170	324175		0.296942
NC_000913	324175	324180		0.157161
NC_000913	324180	324185		0.096835
NC_000913	324185	324190		0.084744
NC_000913	324190	324195		0.075151
NC_000913	324195	324200		0.064948
NC_000913	324200	324205		0.066930
NC_000913	324205	324210		0.059754
NC_000913	324210	324215		0.064460
NC_000913	324215	324220		0.062203
NC_000913	324220	324225		0.138459
NC_000913	324225	324230		0.255244
NC_000913	324230	324235		0.275103
NC_000913	324235	324240		0.284505
NC_000913	324240	324245		0.314751
NC_000913	324245	324250		0.361337
NC_000913	324250	324255		0.401260
NC_000913	324255	324260		0.559642
NC_000913	324260	324265		0.478913
NC_000913	324265	324270		0.426885
NC_000913	324270	324275		0.358668
NC_000913	324275	324280		0.274557
NC_000913	324280	324285		0.279703
NC_000913	324285	324290		0.256555
NC_000913	324290	324295		0.186374
NC_000913	324295	324300		0.210462
NC_000913	324300	324305		0.171006
NC_000913	324305	324310		0.192377
NC_000913	324310	324315		0.156314
NC_000913	324315	324320		0.148800
NC_000913	324320	324325		0.171561
NC_000913	324325	324330		0.181858
NC_000913	324330	324335		0.196294
NC_000913	324335	324340		0.189581
NC_000913	324340	324345		0.187116
NC_000913	324345	324350		0.230320
NC_000913	324350	324355		0.137538
NC_000913	324355	324360		0.092910
NC_000913	324360	324365		0.079491
NC_000913	324365	324370		0.082791
NC_000913	324370	324375		0.091137
NC_000913	324375	324380		0.085513
NC_000913	324380	324385		0.130703
NC_000913	324385	324390		0.139112
NC_000913	324390	324395		0.285051
NC_000913	324395	324400		0.153720
NC_000913	324400	324405		0.114163
NC_000913	324405	324410		0.057820
NC_000913	324410	324415		0.061645
NC_000913	324415	324420		0.055322
NC_000913	324420	324425		0.054705
NC_000913	324425	324430		0.057655
NC_000913	324430	324435		0.084201
NC_000913	324435	324440		0.152970
NC_000913	324440	324445		0.250147
NC_000913	324445	324450		0.501347
NC_000913	324450	324455		0.383347
NC_000913	324455	324460		0.404369
NC_000913	324460	324465		0.366652
NC_000913	324465	324470		0.180045
NC_000913	324470	324475		0.135648
NC_000913	324475	324480		0.083663
NC_000913	324480	324485		0.091841
NC_000913	324485	324490		0.111789
NC_000913	324490	324495		0.124671
NC_000913	324495	324500		0.176891
NC_000913	324500	324505		0.178252
NC_000913	324505	324510		0.193870
NC_000913	324510	324515		0.231506
NC_000913	324515	324520		0.252083
NC_000913	324520	324525		0.256817
NC_000913	324525	324530		0.327476
NC_000913	324530	324535		0.298792
NC_000913	324535	324540		0.320526
NC_000913	324540	324545		0.395596
NC_000913	324545	324550		0.553931
NC_000913	324550	324555		0.722965
NC_000913	324555	324560		0.830080
NC_000913	324560	324565		1.451606
NC_000913	324565	324570		2.321203
NC_000913	324570	324575		2.266001
NC_000913	324575	324580		2.609144
NC_000913	324580	324585		2.310962
NC_000913	324585	324590		2.424764
NC_000913	324590	324595		2.555740
NC_000913	324595	324600		2.850733
NC_000913	324600	324605		2.332893
NC_000913	324605	324610		2.040664
NC_000913	324610	324615		1.858145
NC_000913	324615	324620		1.598829
NC_000913	324620	324625		1.567513
NC_000913	324625	324630		1.323925
NC_000913	324630	324635		1.183223
NC_000913	324635	324640		1.094776
NC_000913	324640	324645		1.156850
NC_000913	324645	324650		1.330455
NC_000913	324650	324655		1.542473
NC_000913	324655	324660		1.741153
NC_000913	324660	324665		1.909589
NC_000913	324665	324670		2.668112
NC_000913	324670	324675		2.650776
NC_000913	324675	324680		2.792810
NC_000913	324680	324685		3.269150
NC_000913	324685	324690		3.557295
NC_000913	324690	324695		3.628132
NC_000913	324695	324700		4.237101
NC_000913	324700	324705		3.986307
NC_000913	324705	324710		4.368179
NC_000913	324710	324715		4.447833
NC_000913	324715	324720		5.433808
NC_000913	324720	324725		6.816540
NC_000913	324725	324730		6.751997
NC_000913	324730	324735		6.355809
NC_000913	324735	324740		6.535765
NC_000913	324740	324745		6.039672
NC_000913	324745	324750		6.944154
NC_000913	324750	324755		7.428639
NC_000913	324755	324760		5.199307
NC_000913	324760	324765		5.300759
NC_000913	324765	324770		4.892907
NC_000913	324770	324775		4.416310
NC_000913	324775	324780		3.602053
NC_000913	324780	324785		3.623227
NC_000913	324785	324790		3.624763
NC_000913	324790	324795		3.815017
NC_000913	324795	324800		3.854235
NC_000913	324800	324805		4.253613
NC_000913	324805	324810		4.733117
NC_000913	324810	324815		5.382119
NC_000913	324815	324820		5.243204
NC_000913	324820	324825		4.960538
NC_000913	324825	324830		4.661287
NC_000913	324830	324835		4.161775
NC_000913	324835	324840		3.564830
NC_000913	324840	324845		2.084540
NC_000913	324845	324850		1.549448
NC_000913	324850	324855		1.418406
NC_000913	324855	324860		1.441760
NC_000913	324860	324865		1.271265
NC_000913	324865	324870		1.235758
NC_000913	324870	324875		1.226522
NC_000913	324875	324880		1.257901
NC_000913	324880	324885		1.401016
NC_000913	324885	324890		1.795766
NC_000913	324890	324895		2.399392
NC_000913	324895	324900		2.610605
NC_000913	324900	324905		2.781608
NC_000913	324905	324910		2.738472
NC_000913	324910	324915		3.114681
NC_000913	324915	324920		3.931006
NC_000913	324920	324925		3.979300
NC_000913	324925	324930		3.911891
NC_000913	324930	324935		4.233937
NC_000913	324935	324940		3.971408
NC_000913	324940	324945		3.246993
NC_000913	324945	324950		2.842667
NC_000913	324950	324955		2.697429
NC_000913	324955	324960		2.635905
NC_000913	324960	324965		2.437403
NC_000913	324965	324970		2.152174
NC_000913	324970	324975		2.061041
NC_000913	324975	324980		2.068831
NC_000913	324980	324985		2.156335
NC_000913	324985	324990		2.816463
NC_000913	324990	324995		3.004729
NC_000913	324995	325000		2.937422
NC_000913	325000	325005		2.928184
NC_000913	325005	325010		3.268631
NC_000913	325010	325015		3.284850
NC_000913	325015	325020		3.024806
NC_000913	325020	325025		2.865297
NC_000913	325025	325030		3.209008
NC_000913	325030	325035		3.605553
NC_000913	325035	325040		3.255489
NC_000913	325040	325045		3.205755
NC_000913	325045	325050		2.936352
NC_000913	325050	325055		2.888156
NC_000913	325055	325060		3.091628
NC_000913	325060	325065		3.255058
NC_000913	325065	325070		3.174727
NC_000913	325070	325075		2.745194
NC_000913	325075	325080		2.936643
NC_000913	325080	325085		2.801416
NC_000913	325085	325090		2.876067
NC_000913	325090	325095		2.946715
NC_000913	325095	325100		2.745908
NC_000913	325100	325105		2.758818
NC_000913	325105	325110		3.119357
NC_000913	325110	325115		3.702920
NC_000913	325115	325120		5.978568
NC_000913	325120	325125		6.069886
NC_000913	325125	325130		5.829830
NC_000913	325130	325135		6.558448
NC_000913	325135	325140		6.396624
NC_000913	325140	325145		6.234129
NC_000913	325145	325150		6.015470
NC_000913	325150	325155		6.273868
NC_000913	325155	325160		6.285811
NC_000913	325160	325165		4.952836
NC_000913	325165	325170		4.545748
NC_000913	325170	325175		3.929887
NC_000913	325175	325180		4.025884
NC_000913	325180	325185		3.635609
NC_000913	325185	325190		3.369362
NC_000913	325190	325195		3.320091
NC_000913	325195	325200		3.761470
NC_000913	325200	325205		3.749258
NC_000913	325205	325210		3.891144
NC_000913	325210	325215		3.953583
NC_000913	325215	325220		4.561312
NC_000913	325220	325225		4.891226
NC_000913	325225	325230		7.191305
NC_000913	325230	325235		6.939755
NC_000913	325235	325240		6.127575
NC_000913	325240	325245		4.757108
NC_000913	325245	325250		2.183305
NC_000913	325250	325255		1.941880
NC_000913	325255	325260		1.868117
NC_000913	325260	325265		1.850944
NC_000913	325265	325270		1.839476
NC_000913	325270	325275		1.840618
NC_000913	325275	325280		1.653994
NC_000913	325280	325285		1.661950
NC_000913	325285	325290		1.702667
NC_000913	325290	325295		1.641385
NC_000913	325295	325300		1.704159
NC_000913	325300	325305		1.854031
NC_000913	325305	325310		1.741321
NC_000913	325310	325315		2.045225
NC_000913	325315	325320		2.002391
NC_000913	325320	325325		1.927869
NC_000913	325325	325330		1.921427
NC_000913	325330	325335		1.932669
NC_000913	325335	325340		1.901368
NC_000913	325340	325345		1.895744
NC_000913	325345	325350		1.747680
NC_000913	325350	325355		2.034791
NC_000913	325355	325360		1.854493
NC_000913	325360	325365		1.970294
NC_000913	325365	325370		2.347551
NC_000913	325370	325375		2.589858
NC_000913	325375	325380		2.645976
NC_000913	325380	325385		2.674947
NC_000913	325385	325390		2.875413
NC_000913	325390	325395		2.912028
NC_000913	325395	325400		3.846116
NC_000913	325400	325405		4.027908
NC_000913	325405	325410		4.918386
NC_000913	325410	325415		4.496420
NC_000913	325415	325420		3.395466
NC_000913	325420	325425		1.889126
NC_000913	325425	325430		1.931128
NC_000913	325430	325435		2.021481
NC_000913	325435	325440		2.109756
NC_000913	325440	325445		2.008335
NC_000913	325445	325450		1.778970
NC_000913	325450	325455		1.914618
NC_000913	325455	325460		2.105670
NC_000913	325460	325465		2.767796
NC_000913	325465	325470		3.441878
NC_000913	325470	325475		3.428932
NC_000913	325475	325480		3.313462
NC_000913	325480	325485		3.269095
NC_000913	325485	325490		2.894158
NC_000913	325490	325495		2.935065
NC_000913	325495	325500		3.010188
NC_000913	325500	325505		2.547850
NC_000913	325505	325510		0.074252
NC_000913	325510	325515		0.058120
NC_000913	325515	325520		0.059231
NC_000913	325520	325525		0.054256
NC_000913	325525	325530		0.045439
NC_000913	325530	325535		0.040843
NC_000913	325535	325540		0.035140
NC_000913	325540	325545		0.074804
NC_000913	325545	325550		0.168649
NC_000913	325550	325555		0.220399
NC_000913	325555	325560		0.228354
NC_000913	325560	325565		0.193063
NC_000913	325565	325570		0.194888
NC_000913	325570	325575		0.237036
NC_000913	325575	325580		0.228293
NC_000913	325580	325585		0.211806
NC_000913	325585	325590		0.205810
NC_000913	325590	325595		0.245238
NC_000913	325595	325600		0.253239
NC_000913	325600	325605		0.242052
NC_000913	325605	325610		0.433917
NC_000913	325610	325615		0.303546
NC_000913	325615	325620		0.315998
NC_000913	325620	325625		0.286664
NC_000913	325625	325630		0.298718
NC_000913	325630	325635		0.301134
NC_000913	325635	325640		0.326233
NC_000913	325640	325645		0.329265
NC_000913	325645	325650		0.328240
NC_000913	325650	325655		0.506021
NC_000913	325655	325660		0.864107
NC_000913	325660	325665		0.920744
NC_000913	325665	325670		0.998835
NC_000913	325670	325675		1.041722
NC_000913	325675	325680		1.138234
NC_000913	325680	325685		1.364533
NC_000913	325685	325690		1.558740
NC_000913	325690	325695		1.365458
NC_000913	325695	325700		1.399154
NC_000913	325700	325705		1.360432
NC_000913	325705	325710		1.579389
NC_000913	325710	325715		1.465915
NC_000913	325715	325720		1.289856
NC_000913	325720	325725		1.321350
NC_000913	325725	325730		1.299508
NC_000913	325730	325735		0.826554
NC_000913	325735	325740		0.761685
NC_000913	325740	325745		0.698668
NC_000913	325745	325750		0.639956
NC_000913	325750	325755		0.624889
NC_000913	325755	325760		0.586306
NC_000913	325760	325765		0.516908
NC_000913	325765	325770		0.465012
NC_000913	325770	325775		0.444207
NC_000913	325775	325780		0.484534
NC_000913	325780	325785		0.449712
NC_000913	325785	325790		0.468489
NC_000913	325790	325795		0.461156
NC_000913	325795	325800		0.578529
NC_000913	325800	325805		0.564523
NC_000913	325805	325810		0.508569
NC_000913	325810	325815		0.476924
NC_000913	325815	325820		0.502900
NC_000913	325820	325825		0.428085
NC_000913	325825	325830		0.403039
NC_000913	325830	325835		0.345569
NC_000913	325835	325840		0.212804
NC_000913	325840	325845		0.188785
NC_000913	325845	325850		0.180206
NC_000913	325850	325855		0.174067
NC_000913	325855	325860		0.178030
NC_000913	325860	325865		0.205139
NC_000913	325865	325870		0.200621
NC_000913	325870	325875		0.242959
NC_000913	325875	325880		0.264746
NC_000913	325880	325885		0.264524
NC_000913	325885	325890		0.229235
NC_000913	325890	325895		0.168564
NC_000913	325895	325900		0.084175
NC_000913	325900	325905		0.078127
NC_000913	325905	325910		0.078512
NC_000913	325910	325915		0.075287
NC_000913	325915	325920		0.089899
NC_000913	325920	325925		0.139268
NC_000913	325925	325930		0.256384
NC_000913	325930	325935		0.277800
NC_000913	325935	325940		0.313791
NC_000913	325940	325945		0.544287
NC_000913	325945	325950		0.563670
NC_000913	325950	325955		0.449339
NC_000913	325955	325960		0.485050
NC_000913	325960	325965		0.388641
NC_000913	325965	325970		0.224139
NC_000913	325970	325975		0.123049
NC_000913	325975	325980		0.089686
NC_000913	325980	325985		0.084107
NC_000913	325985	325990		0.082578
NC_000913	325990	325995		0.083529
NC_000913	325995	326000		0.082875
NC_000913	326000	326005		0.088184
NC_000913	326005	326010		0.103336
NC_000913	326010	326015		0.143407
NC_000913	326015	326020		0.104486
NC_000913	326020	326025		0.055264
NC_000913	326025	326030		0.032654
NC_000913	326030	326035		0.036565
NC_000913	326035	326040		0.039451
NC_000913	326040	326045		0.041741
NC_000913	326045	326050		0.061346
NC_000913	326050	326055		0.382825
NC_000913	326055	326060		0.320004
NC_000913	326060	326065		0.371317
NC_000913	326065	326070		0.241110
NC_000913	326070	326075		0.244931
NC_000913	326075	326080		0.211867
NC_000913	326080	326085		0.195165
NC_000913	326085	326090		0.181735
NC_000913	326090	326095		0.193106
NC_000913	326095	326100		0.223549
NC_000913	326100	326105		0.221022
NC_000913	326105	326110		0.213603
NC_000913	326110	326115		0.211160
NC_000913	326115	326120		0.304472
NC_000913	326120	326125		0.371549
NC_000913	326125	326130		0.400788
NC_000913	326130	326135		0.461042
NC_000913	326135	326140		0.652278
NC_000913	326140	326145		1.037842
NC_000913	326145	326150		0.686396
NC_000913	326150	326155		0.717975
NC_000913	326155	326160		0.598245
NC_000913	326160	326165		0.545150
NC_000913	326165	326170		0.557378
NC_000913	326170	326175		0.450015
NC_000913	326175	326180		0.296543
NC_000913	326180	326185		0.315702
NC_000913	326185	326190		0.317212
NC_000913	326190	326195		0.396451
NC_000913	326195	326200		0.431339
NC_000913	326200	326205		0.716631
NC_000913	326205	326210		0.711334
NC_000913	326210	326215		0.619500
NC_000913	326215	326220		0.495895
NC_000913	326220	326225		0.515470
NC_000913	326225	326230		0.412669
NC_000913	326230	326235		0.423295
NC_000913	326235	326240		0.410361
NC_000913	326240	326245		0.414334
NC_000913	326245	326250		0.386754
NC_000913	326250	326255		0.400854
NC_000913	326255	326260		0.393793
NC_000913	326260	326265		0.304668
NC_000913	326265	326270		0.364858
NC_000913	326270	326275		0.344370
NC_000913	326275	326280		0.330055
NC_000913	326280	326285		0.306167
NC_000913	326285	326290		0.271816
NC_000913	326290	326295		0.287215
NC_000913	326295	326300		0.305804
NC_000913	326300	326305		0.316296
NC_000913	326305	326310		0.265797
NC_000913	326310	326315		0.254559
NC_000913	326315	326320		0.287632
NC_000913	326320	326325		0.294536
NC_000913	326325	326330		0.381125
NC_000913	326330	326335		0.850082
NC_000913	326335	326340		0.599297
NC_000913	326340	326345		0.752078
NC_000913	326345	326350		0.441336
NC_000913	326350	326355		0.160087
NC_000913	326355	326360		0.141866
NC_000913	326360	326365		0.204585
NC_000913	326365	326370		0.206731
NC_000913	326370	326375		0.168280
NC_000913	326375	326380		0.145914
NC_000913	326380	326385		0.154322
NC_000913	326385	326390		0.318182
NC_000913	326390	326395		0.390470
NC_000913	326395	326400		0.418432
NC_000913	326400	326405		0.406255
NC_000913	326405	326410		0.272739
NC_000913	326410	326415		0.243769
NC_000913	326415	326420		0.230201
NC_000913	326420	326425		0.209150
NC_000913	326425	326430		0.170479
NC_000913	326430	326435		0.195831
NC_000913	326435	326440		0.237120
NC_000913	326440	326445		0.264612
NC_000913	326445	326450		0.277116
NC_000913	326450	326455		0.471965
NC_000913	326455	326460		0.479372
NC_000913	326460	326465		0.535295
NC_000913	326465	326470		0.564631
NC_000913	326470	326475		0.597312
NC_000913	326475	326480		0.616807
NC_000913	326480	326485		0.788392
NC_000913	326485	326490		0.640910
NC_000913	326490	326495		0.594291
NC_000913	326495	326500		0.524429
NC_000913	326500	326505		0.502350
NC_000913	326505	326510		0.419364
NC_000913	326510	326515		0.392958
NC_000913	326515	326520		0.367224
NC_000913	326520	326525		0.363303
NC_000913	326525	326530		0.320085
NC_000913	326530	326535		0.277820
NC_000913	326535	326540		0.219968
NC_000913	326540	326545		0.201733
NC_000913	326545	326550		0.114255
NC_000913	326550	326555		0.115229
NC_000913	326555	326560		0.124821
NC_000913	326560	326565		0.116484
NC_000913	326565	326570		0.130770
NC_000913	326570	326575		0.195499
NC_000913	326575	326580		0.239678
NC_000913	326580	326585		0.207548
NC_000913	326585	326590		0.371861
NC_000913	326590	326595		0.243826
NC_000913	326595	326600		0.168606
NC_000913	326600	326605		0.120955
NC_000913	326605	326610		0.106527
NC_000913	326610	326615		0.089282
NC_000913	326615	326620		0.101919
NC_000913	326620	326625		0.110041
NC_000913	326625	326630		0.150513
NC_000913	326630	326635		0.198633
NC_000913	326635	326640		0.177904
NC_000913	326640	326645		0.152084
NC_000913	326645	326650		0.146467
NC_000913	326650	326655		0.146724
NC_000913	326655	326660		0.140651
NC_000913	326660	326665		0.138660
NC_000913	326665	326670		0.124513
NC_000913	326670	326675		0.142777
NC_000913	326675	326680		0.148192
NC_000913	326680	326685		0.181649
NC_000913	326685	326690		0.208275
NC_000913	326690	326695		0.290432
NC_000913	326695	326700		0.281736
NC_000913	326700	326705		0.254851
NC_000913	326705	326710		0.193704
NC_000913	326710	326715		0.199277
NC_000913	326715	326720		0.114265
NC_000913	326720	326725		0.059586
NC_000913	326725	326730		0.035750
NC_000913	326730	326735		0.036068
NC_000913	326735	326740		0.031379
NC_000913	326740	326745		0.028799
NC_000913	326745	326750		0.034904
NC_000913	326750	326755		0.036364
NC_000913	326755	326760		0.039212
NC_000913	326760	326765		0.048031
NC_000913	326765	326770		0.141781
NC_000913	326770	326775		0.129683
NC_000913	326775	326780		0.151714
NC_000913	326780	326785		0.114720
NC_000913	326785	326790		0.058678
NC_000913	326790	326795		0.067549
NC_000913	326795	326800		0.066788
NC_000913	326800	326805		0.072042
NC_000913	326805	326810		0.070480
NC_000913	326810	326815		0.045576
NC_000913	326815	326820		0.041450
NC_000913	326820	326825		0.051396
NC_000913	326825	326830		0.057156
NC_000913	326830	326835		0.083950
NC_000913	326835	326840		0.138380
NC_000913	326840	326845		0.120312
NC_000913	326845	326850		0.121732
NC_000913	326850	326855		0.278493
NC_000913	326855	326860		0.199698
NC_000913	326860	326865		0.183837
NC_000913	326865	326870		0.121335
NC_000913	326870	326875		0.103515
NC_000913	326875	326880		0.091597
NC_000913	326880	326885		0.085169
NC_000913	326885	326890		0.087289
NC_000913	326890	326895		0.100133
NC_000913	326895	326900		0.120950
NC_000913	326900	326905		0.111006
NC_000913	326905	326910		0.123792
NC_000913	326910	326915		0.128733
NC_000913	326915	326920		0.134308
NC_000913	326920	326925		0.164574
NC_000913	326925	326930		0.204933
NC_000913	326930	326935		0.236689
NC_000913	326935	326940		0.242560
NC_000913	326940	326945		0.279567
NC_000913	326945	326950		0.265118
NC_000913	326950	326955		0.269216
NC_000913	326955	326960		0.328901
NC_000913	326960	326965		0.342398
NC_000913	326965	326970		0.329448
NC_000913	326970	326975		0.274613
NC_000913	326975	326980		0.319903
NC_000913	326980	326985		0.238020
NC_000913	326985	326990		0.193141
NC_000913	326990	326995		0.205400
NC_000913	326995	327000		0.205710
NC_000913	327000	327005		0.186867
NC_000913	327005	327010		0.146946
NC_000913	327010	327015		0.148181
NC_000913	327015	327020		0.141204
NC_000913	327020	327025		0.143532
NC_000913	327025	327030		0.181490
NC_000913	327030	327035		0.249746
NC_000913	327035	327040		0.302231
NC_000913	327040	327045		0.266194
NC_000913	327045	327050		0.213679
NC_000913	327050	327055		0.256287
NC_000913	327055	327060		0.231828
NC_000913	327060	327065		0.232141
NC_000913	327065	327070		0.213868
NC_000913	327070	327075		0.292219
NC_000913	327075	327080		0.320420
NC_000913	327080	327085		0.408240
NC_000913	327085	327090		0.400103
NC_000913	327090	327095		0.588113
NC_000913	327095	327100		0.464679
NC_000913	327100	327105		0.484649
NC_000913	327105	327110		0.478167
NC_000913	327110	327115		0.522984
NC_000913	327115	327120		0.540380
NC_000913	327120	327125		0.530496
NC_000913	327125	327130		0.460794
NC_000913	327130	327135		0.321792
NC_000913	327135	327140		0.124348
NC_000913	327140	327145		0.102411
NC_000913	327145	327150		0.105647
NC_000913	327150	327155		0.086126
NC_000913	327155	327160		0.154588
NC_000913	327160	327165		0.214123
NC_000913	327165	327170		0.248350
NC_000913	327170	327175		0.454576
NC_000913	327175	327180		0.770528
NC_000913	327180	327185		0.602001
NC_000913	327185	327190		0.640377
NC_000913	327190	327195		0.444719
NC_000913	327195	327200		0.356513
NC_000913	327200	327205		0.318216
NC_000913	327205	327210		0.345976
NC_000913	327210	327215		0.366356
NC_000913	327215	327220		0.411811
NC_000913	327220	327225		0.423242
NC_000913	327225	327230		0.815436
NC_000913	327230	327235		1.228101
NC_000913	327235	327240		1.499848
NC_000913	327240	327245		1.945467
NC_000913	327245	327250		1.607669
NC_000913	327250	327255		1.494288
NC_000913	327255	327260		1.415373
NC_000913	327260	327265		1.433877
NC_000913	327265	327270		1.406084
NC_000913	327270	327275		1.119229
NC_000913	327275	327280		0.996451
NC_000913	327280	327285		0.950449
NC_000913	327285	327290		0.717977
NC_000913	327290	327295		0.550957
NC_000913	327295	327300		0.496591
NC_000913	327300	327305		0.413954
NC_000913	327305	327310		0.381204
NC_000913	327310	327315		0.340566
NC_000913	327315	327320		0.325933
NC_000913	327320	327325		0.187406
NC_000913	327325	327330		0.233638
NC_000913	327330	327335		0.302648
NC_000913	327335	327340		0.235223
NC_000913	327340	327345		0.270803
NC_000913	327345	327350		0.254873
NC_000913	327350	327355		0.209327
NC_000913	327355	327360		0.214822
NC_000913	327360	327365		0.221421
NC_000913	327365	327370		0.189185
NC_000913	327370	327375		0.129148
NC_000913	327375	327380		0.112079
NC_000913	327380	327385		0.102143
NC_000913	327385	327390		0.081832
NC_000913	327390	327395		0.089031
NC_000913	327395	327400		0.194244
NC_000913	327400	327405		0.161068
NC_000913	327405	327410		0.148761
NC_000913	327410	327415		0.183751
NC_000913	327415	327420		0.209700
NC_000913	327420	327425		0.194619
NC_000913	327425	327430		0.158469
NC_000913	327430	327435		0.145073
NC_000913	327435	327440		0.156747
NC_000913	327440	327445		0.172094
NC_000913	327445	327450		0.140223
NC_000913	327450	327455		0.148978
NC_000913	327455	327460		0.133673
NC_000913	327460	327465		0.133457
NC_000913	327465	327470		0.154871
NC_000913	327470	327475		0.150305
NC_000913	327475	327480		0.125167
NC_000913	327480	327485		0.088829
NC_000913	327485	327490		0.085228
NC_000913	327490	327495		0.087934
NC_000913	327495	327500		0.088173
NC_000913	327500	327505		0.089141
NC_000913	327505	327510		0.116162
NC_000913	327510	327515		0.134960
NC_000913	327515	327520		0.144942
NC_000913	327520	327525		0.141493
NC_000913	327525	327530		0.138382
NC_000913	327530	327535		0.171269
NC_000913	327535	327540		0.185722
NC_000913	327540	327545		0.187878
NC_000913	327545	327550		0.169755
NC_000913	327550	327555		0.146001
NC_000913	327555	327560		0.056181
NC_000913	327560	327565		0.023044
NC_000913	327565	327570		0.019321
NC_000913	327570	327575		0.020230
NC_000913	327575	327580		0.017134
NC_000913	327580	327585		0.034073
NC_000913	327585	327590		0.040729
NC_000913	327590	327595		0.036976
NC_000913	327595	327600		0.125337
NC_000913	327600	327605		0.148117
NC_000913	327605	327610		0.221137
NC_000913	327610	327615		0.164878
NC_000913	327615	327620		0.149154
NC_000913	327620	327625		0.120425
NC_000913	327625	327630		0.095794
NC_000913	327630	327635		0.098456
NC_000913	327635	327640		0.105035
NC_000913	327640	327645		0.163256
NC_000913	327645	327650		0.070126
NC_000913	327650	327655		0.076761
NC_000913	327655	327660		0.071432
NC_000913	327660	327665		0.075542
NC_000913	327665	327670		0.056393
NC_000913	327670	327675		0.029890
NC_000913	327675	327680		0.026771
NC_000913	327680	327685		0.029207
NC_000913	327685	327690		0.035406
NC_000913	327690	327695		0.044193
NC_000913	327695	327700		0.046172
NC_000913	327700	327705		0.078019
NC_000913	327705	327710		0.107263
NC_000913	327710	327715		0.170591
NC_000913	327715	327720		0.142729
NC_000913	327720	327725		0.135448
NC_000913	327725	327730		0.128911
NC_000913	327730	327735		0.125576
NC_000913	327735	327740		0.096613
NC_000913	327740	327745		0.065151
NC_000913	327745	327750		0.082460
NC_000913	327750	327755		0.078491
NC_000913	327755	327760		0.077122
NC_000913	327760	327765		0.085654
NC_000913	327765	327770		0.126875
NC_000913	327770	327775		0.147040
NC_000913	327775	327780		0.233207
NC_000913	327780	327785		0.393359
NC_000913	327785	327790		0.357065
NC_000913	327790	327795		0.357214
NC_000913	327795	327800		0.358453
NC_000913	327800	327805		0.290511
NC_000913	327805	327810		0.296740
NC_000913	327810	327815		0.290909
NC_000913	327815	327820		0.326062
NC_000913	327820	327825		0.326856
NC_000913	327825	327830		0.445198
NC_000913	327830	327835		0.445035
NC_000913	327835	327840		0.552007
NC_000913	327840	327845		0.512504
NC_000913	327845	327850		0.465061
NC_000913	327850	327855		0.429248
NC_000913	327855	327860		0.394943
NC_000913	327860	327865		0.351521
NC_000913	327865	327870		0.359151
NC_000913	327870	327875		0.385945
NC_000913	327875	327880		0.448245
NC_000913	327880	327885		0.454718
NC_000913	327885	327890		0.507452
NC_000913	327890	327895		0.609614
NC_000913	327895	327900		0.746186
NC_000913	327900	327905		0.768567
NC_000913	327905	327910		0.811178
NC_000913	327910	327915		0.844783
NC_000913	327915	327920		0.632036
NC_000913	327920	327925		0.825582
NC_000913	327925	327930		0.922099
NC_000913	327930	327935		1.183968
NC_000913	327935	327940		1.006013
NC_000913	327940	327945		0.893612
NC_000913	327945	327950		0.790096
NC_000913	327950	327955		0.377971
NC_000913	327955	327960		0.291061
NC_000913	327960	327965		0.230458
NC_000913	327965	327970		0.187347
NC_000913	327970	327975		0.151467
NC_000913	327975	327980		0.161254
NC_000913	327980	327985		0.167846
NC_000913	327985	327990		0.201793
NC_000913	327990	327995		0.231603
NC_000913	327995	328000		0.206118
NC_000913	328000	328005		0.293762
NC_000913	328005	328010		0.230594
NC_000913	328010	328015		0.206648
NC_000913	328015	328020		0.198717
NC_000913	328020	328025		0.179988
NC_000913	328025	328030		0.176674
NC_000913	328030	328035		0.202117
NC_000913	328035	328040		0.216011
NC_000913	328040	328045		0.200710
NC_000913	328045	328050		0.194627
NC_000913	328050	328055		0.284752
NC_000913	328055	328060		0.354708
NC_000913	328060	328065		0.406866
NC_000913	328065	328070		0.402730
NC_000913	328070	328075		0.406265
NC_000913	328075	328080		0.294853
NC_000913	328080	328085		0.301107
NC_000913	328085	328090		0.311644
NC_000913	328090	328095		0.307435
NC_000913	328095	328100		0.125065
NC_000913	328100	328105		0.105101
NC_000913	328105	328110		0.116804
NC_000913	328110	328115		0.123967
NC_000913	328115	328120		0.121377
NC_000913	328120	328125		0.190921
NC_000913	328125	328130		0.179324
NC_000913	328130	328135		0.160110
NC_000913	328135	328140		0.136057
NC_000913	328140	328145		0.148720
NC_000913	328145	328150		0.157664
NC_000913	328150	328155		0.146646
NC_000913	328155	328160		0.180615
NC_000913	328160	328165		0.249779
NC_000913	328165	328170		0.255588
NC_000913	328170	328175		0.251885
NC_000913	328175	328180		0.289147
NC_000913	328180	328185		0.298154
NC_000913	328185	328190		0.308259
NC_000913	328190	328195		0.305563
NC_000913	328195	328200		0.317090
NC_000913	328200	328205		0.211657
NC_000913	328205	328210		0.249866
NC_000913	328210	328215		0.173394
NC_000913	328215	328220		0.188479
NC_000913	328220	328225		0.183712
NC_000913	328225	328230		0.181958
NC_000913	328230	328235		0.172965
NC_000913	328235	328240		0.175845
NC_000913	328240	328245		0.186128
NC_000913	328245	328250		0.224385
NC_000913	328250	328255		0.297165
NC_000913	328255	328260		0.267589
NC_000913	328260	328265		0.386085
NC_000913	328265	328270		0.457820
NC_000913	328270	328275		0.394807
NC_000913	328275	328280		0.445118
NC_000913	328280	328285		0.320300
NC_000913	328285	328290		0.276659
NC_000913	328290	328295		0.184156
NC_000913	328295	328300		0.157946
NC_000913	328300	328305		0.141924
NC_000913	328305	328310		0.142382
NC_000913	328310	328315		0.156832
NC_000913	328315	328320		0.163528
NC_000913	328320	328325		0.149007
NC_000913	328325	328330		0.271346
NC_000913	328330	328335		0.324233
NC_000913	328335	328340		0.409137
NC_000913	328340	328345		0.425156
NC_000913	328345	328350		0.302782
NC_000913	328350	328355		0.273737
NC_000913	328355	328360		0.200692
NC_000913	328360	328365		0.231966
NC_000913	328365	328370		0.197251
NC_000913	328370	328375		0.204215
NC_000913	328375	328380		0.253374
NC_000913	328380	328385		0.185706
NC_000913	328385	328390		0.178805
NC_000913	328390	328395		0.214854
NC_000913	328395	328400		0.230686
NC_000913	328400	328405		0.181812
NC_000913	328405	328410		0.173373
NC_000913	328410	328415		0.235163
NC_000913	328415	328420		0.280200
NC_000913	328420	328425		0.428768
NC_000913	328425	328430		0.470975
NC_000913	328430	328435		0.380459
NC_000913	328435	328440		0.345991
NC_000913	328440	328445		0.527463
NC_000913	328445	328450		0.129803
NC_000913	328450	328455		0.097952
NC_000913	328455	328460		0.082330
NC_000913	328460	328465		0.096999
NC_000913	328465	328470		0.103614
NC_000913	328470	328475		0.107783
NC_000913	328475	328480		0.127516
NC_000913	328480	328485		0.381663
NC_000913	328485	328490		0.426986
NC_000913	328490	328495		0.276990
NC_000913	328495	328500		0.280726
NC_000913	328500	328505		0.301975
NC_000913	328505	328510		0.260690
NC_000913	328510	328515		0.194714
NC_000913	328515	328520		0.171415
NC_000913	328520	328525		0.142804
NC_000913	328525	328530		0.122032
NC_000913	328530	328535		0.122386
NC_000913	328535	328540		0.125590
NC_000913	328540	328545		0.146475
NC_000913	328545	328550		0.193693
NC_000913	328550	328555		0.302703
NC_000913	328555	328560		0.312616
NC_000913	328560	328565		0.364690
NC_000913	328565	328570		0.384155
NC_000913	328570	328575		0.365299
NC_000913	328575	328580		0.387622
NC_000913	328580	328585		0.385692
NC_000913	328585	328590		0.502658
NC_000913	328590	328595		0.537490
NC_000913	328595	328600		0.442822
NC_000913	328600	328605		0.361149
NC_000913	328605	328610		0.325882
NC_000913	328610	328615		0.305649
NC_000913	328615	328620		0.292163
NC_000913	328620	328625		0.288925
NC_000913	328625	328630		0.280933
NC_000913	328630	328635		0.369037
NC_000913	328635	328640		0.462302
NC_000913	328640	328645		0.432568
NC_000913	328645	328650		0.443289
NC_000913	328650	328655		0.462143
NC_000913	328655	328660		0.387903
NC_000913	328660	328665		0.229722
NC_000913	328665	328670		0.170689
NC_000913	328670	328675		0.124831
NC_000913	328675	328680		0.109418
NC_000913	328680	328685		0.104588
NC_000913	328685	328690		0.106135
NC_000913	328690	328695		0.163261
NC_000913	328695	328700		0.201046
NC_000913	328700	328705		0.206761
NC_000913	328705	328710		0.079626
NC_000913	328710	328715		0.051154
NC_000913	328715	328720		0.039706
NC_000913	328720	328725		0.021525
NC_000913	328725	328730		0.029657
NC_000913	328730	328735		0.019757
NC_000913	328735	328740		0.036040
NC_000913	328740	328745		0.057264
NC_000913	328745	328750		0.057406
NC_000913	328750	328755		0.253547
NC_000913	328755	328760		0.395695
NC_000913	328760	328765		0.417587
NC_000913	328765	328770		0.399085
NC_000913	328770	328775		0.490553
NC_000913	328775	328780		0.283056
NC_000913	328780	328785		0.208595
NC_000913	328785	328790		0.190206
NC_000913	328790	328795		0.169072
NC_000913	328795	328800		0.184167
NC_000913	328800	328805		0.159795
NC_000913	328805	328810		0.261807
NC_000913	328810	328815		0.173321
NC_000913	328815	328820		0.194367
NC_000913	328820	328825		0.154235
NC_000913	328825	328830		0.184957
NC_000913	328830	328835		0.177023
NC_000913	328835	328840		0.162727
NC_000913	328840	328845		0.168907
NC_000913	328845	328850		0.275624
NC_000913	328850	328855		0.278684
NC_000913	328855	328860		0.072766
NC_000913	328860	328865		0.062157
NC_000913	328865	328870		0.059473
NC_000913	328870	328875		0.060341
NC_000913	328875	328880		0.062739
NC_000913	328880	328885		0.072970
NC_000913	328885	328890		0.089014
NC_000913	328890	328895		0.222539
NC_000913	328895	328900		0.152409
NC_000913	328900	328905		0.271288
NC_000913	328905	328910		0.228683
NC_000913	328910	328915		0.268611
NC_000913	328915	328920		0.229022
NC_000913	328920	328925		0.252587
NC_000913	328925	328930		0.260022
NC_000913	328930	328935		0.202177
NC_000913	328935	328940		0.139597
NC_000913	328940	328945		0.130491
NC_000913	328945	328950		0.130505
NC_000913	328950	328955		0.151103
NC_000913	328955	328960		0.160711
NC_000913	328960	328965		0.217407
NC_000913	328965	328970		0.322784
NC_000913	328970	328975		0.317447
NC_000913	328975	328980		0.312532
NC_000913	328980	328985		0.366752
NC_000913	328985	328990		0.312133
NC_000913	328990	328995		0.209833
NC_000913	328995	329000		0.208469
NC_000913	329000	329005		0.184845
NC_000913	329005	329010		0.159556
NC_000913	329010	329015		0.145975
NC_000913	329015	329020		0.121065
NC_000913	329020	329025		0.101743
NC_000913	329025	329030		0.119268
NC_000913	329030	329035		0.128900
NC_000913	329035	329040		0.147236
NC_000913	329040	329045		0.128551
NC_000913	329045	329050		0.205332
NC_000913	329050	329055		0.301673
NC_000913	329055	329060		0.305846
NC_000913	329060	329065		0.338800
NC_000913	329065	329070		0.166275
NC_000913	329070	329075		0.113068
NC_000913	329075	329080		0.050146
NC_000913	329080	329085		0.049880
NC_000913	329085	329090		0.041728
NC_000913	329090	329095		0.041399
NC_000913	329095	329100		0.046762
NC_000913	329100	329105		0.052466
NC_000913	329105	329110		0.069689
NC_000913	329110	329115		0.076137
NC_000913	329115	329120		0.014503
NC_000913	329120	329125		0.010189
NC_000913	329125	329130		0.011904
NC_000913	329130	329135		0.012509
NC_000913	329135	329140		0.013374
NC_000913	329140	329145		0.016980
NC_000913	329145	329150		0.216861
NC_000913	329150	329155		0.154907
NC_000913	329155	329160		0.189333
NC_000913	329160	329165		0.262058
NC_000913	329165	329170		0.301396
NC_000913	329170	329175		0.299524
NC_000913	329175	329180		0.325814
NC_000913	329180	329185		0.328861
NC_000913	329185	329190		0.531727
NC_000913	329190	329195		0.561947
NC_000913	329195	329200		0.731869
NC_000913	329200	329205		0.828310
NC_000913	329205	329210		0.778062
NC_000913	329210	329215		0.752357
NC_000913	329215	329220		0.692092
NC_000913	329220	329225		0.687849
NC_000913	329225	329230		0.702781
NC_000913	329230	329235		0.839395
NC_000913	329235	329240		0.850820
NC_000913	329240	329245		0.888216
NC_000913	329245	329250		1.004818
NC_000913	329250	329255		1.469453
NC_000913	329255	329260		1.973604
NC_000913	329260	329265		1.998492
NC_000913	329265	329270		2.449469
NC_000913	329270	329275		1.720663
NC_000913	329275	329280		1.315591
NC_000913	329280	329285		1.159125
NC_000913	329285	329290		1.033241
NC_000913	329290	329295		0.858802
NC_000913	329295	329300		0.745107
NC_000913	329300	329305		0.635617
NC_000913	329305	329310		0.610998
NC_000913	329310	329315		0.597145
NC_000913	329315	329320		0.348161
NC_000913	329320	329325		0.267906
NC_000913	329325	329330		0.189270
NC_000913	329330	329335		0.138031
NC_000913	329335	329340		0.123497
NC_000913	329340	329345		0.114037
NC_000913	329345	329350		0.108477
NC_000913	329350	329355		0.130464
NC_000913	329355	329360		0.140231
NC_000913	329360	329365		0.139229
NC_000913	329365	329370		0.160476
NC_000913	329370	329375		0.218842
NC_000913	329375	329380		0.285253
NC_000913	329380	329385		0.365222
NC_000913	329385	329390		0.513332
NC_000913	329390	329395		0.649062
NC_000913	329395	329400		1.428291
NC_000913	329400	329405		1.336954
NC_000913	329405	329410		1.214920
NC_000913	329410	329415		1.025486
NC_000913	329415	329420		1.191543
NC_000913	329420	329425		1.003565
NC_000913	329425	329430		0.913981
NC_000913	329430	329435		0.867909
NC_000913	329435	329440		0.696657
NC_000913	329440	329445		0.484168
NC_000913	329445	329450		0.338028
NC_000913	329450	329455		0.285639
NC_000913	329455	329460		0.270208
NC_000913	329460	329465		0.376048
NC_000913	329465	329470		0.420385
NC_000913	329470	329475		0.442300
NC_000913	329475	329480		0.449513
NC_000913	329480	329485		0.563205
NC_000913	329485	329490		0.521060
NC_000913	329490	329495		0.395734
NC_000913	329495	329500		0.541792
NC_000913	329500	329505		0.504258
NC_000913	329505	329510		0.501216
NC_000913	329510	329515		0.446795
NC_000913	329515	329520		0.476905
NC_000913	329520	329525		0.499457
NC_000913	329525	329530		0.469438
NC_000913	329530	329535		0.504061
NC_000913	329535	329540		0.485479
NC_000913	329540	329545		0.441974
NC_000913	329545	329550		0.472297
NC_000913	329550	329555		0.463828
NC_000913	329555	329560		0.423772
NC_000913	329560	329565		0.394093
NC_000913	329565	329570		0.451631
NC_000913	329570	329575		0.331551
NC_000913	329575	329580		0.348386
NC_000913	329580	329585		0.352610
NC_000913	329585	329590		0.312291
NC_000913	329590	329595		0.325659
NC_000913	329595	329600		0.314388
NC_000913	329600	329605		0.316683
NC_000913	329605	329610		0.322791
NC_000913	329610	329615		0.333659
NC_000913	329615	329620		0.281303
NC_000913	329620	329625		0.308543
NC_000913	329625	329630		0.227644
NC_000913	329630	329635		0.221281
NC_000913	329635	329640		0.238268
NC_000913	329640	329645		0.258947
NC_000913	329645	329650		0.269008
NC_000913	329650	329655		0.254093
NC_000913	329655	329660		0.336887
NC_000913	329660	329665		0.555688
NC_000913	329665	329670		0.627789
NC_000913	329670	329675		0.523516
NC_000913	329675	329680		0.492351
NC_000913	329680	329685		0.378878
NC_000913	329685	329690		0.162489
NC_000913	329690	329695		0.144387
NC_000913	329695	329700		0.092569
NC_000913	329700	329705		0.062239
NC_000913	329705	329710		0.048170
NC_000913	329710	329715		0.050739
NC_000913	329715	329720		0.038674
NC_000913	329720	329725		0.062387
NC_000913	329725	329730		0.069758
NC_000913	329730	329735		0.085359
NC_000913	329735	329740		0.095432
NC_000913	329740	329745		0.104019
NC_000913	329745	329750		0.088137
NC_000913	329750	329755		0.069629
NC_000913	329755	329760		0.082153
NC_000913	329760	329765		0.102828
NC_000913	329765	329770		0.152546
NC_000913	329770	329775		0.146066
NC_000913	329775	329780		0.120768
NC_000913	329780	329785		0.152119
NC_000913	329785	329790		0.153953
NC_000913	329790	329795		0.169758
NC_000913	329795	329800		0.205613
NC_000913	329800	329805		0.228479
NC_000913	329805	329810		0.216832
NC_000913	329810	329815		0.243987
NC_000913	329815	329820		0.259146
NC_000913	329820	329825		0.232511
NC_000913	329825	329830		0.303723
NC_000913	329830	329835		0.153156
NC_000913	329835	329840		0.138821
NC_000913	329840	329845		0.113874
NC_000913	329845	329850		0.109090
NC_000913	329850	329855		0.134724
NC_000913	329855	329860		0.103185
NC_000913	329860	329865		0.070594
NC_000913	329865	329870		0.069945
NC_000913	329870	329875		0.075090
NC_000913	329875	329880		0.083550
NC_000913	329880	329885		0.067973
NC_000913	329885	329890		0.072694
NC_000913	329890	329895		0.109174
NC_000913	329895	329900		0.121394
NC_000913	329900	329905		0.119444
NC_000913	329905	329910		0.118787
NC_000913	329910	329915		0.132167
NC_000913	329915	329920		0.125213
NC_000913	329920	329925		0.179726
NC_000913	329925	329930		0.142307
NC_000913	329930	329935		0.165704
NC_000913	329935	329940		0.207470
NC_000913	329940	329945		0.242004
NC_000913	329945	329950		0.217852
NC_000913	329950	329955		0.417351
NC_000913	329955	329960		0.524476
NC_000913	329960	329965		0.568758
NC_000913	329965	329970		0.401573
NC_000913	329970	329975		0.270506
NC_000913	329975	329980		0.202942
NC_000913	329980	329985		0.175398
NC_000913	329985	329990		0.140307
NC_000913	329990	329995		0.141656
NC_000913	329995	330000		0.146865
NC_000913	330000	330005		0.180161
NC_000913	330005	330010		0.205163
NC_000913	330010	330015		0.208522
NC_000913	330015	330020		0.343637
NC_000913	330020	330025		0.408444
NC_000913	330025	330030		0.345989
NC_000913	330030	330035		0.366773
NC_000913	330035	330040		0.331240
NC_000913	330040	330045		0.281567
NC_000913	330045	330050		0.285651
NC_000913	330050	330055		0.252437
NC_000913	330055	330060		0.223973
NC_000913	330060	330065		0.251129
NC_000913	330065	330070		0.140197
NC_000913	330070	330075		0.114126
NC_000913	330075	330080		0.078419
NC_000913	330080	330085		0.038974
NC_000913	330085	330090		0.044201
NC_000913	330090	330095		0.038859
NC_000913	330095	330100		0.027552
NC_000913	330100	330105		0.010003
NC_000913	330105	330110		0.009423
NC_000913	330110	330115		0.010081
NC_000913	330115	330120		0.012179
NC_000913	330120	330125		0.016233
NC_000913	330125	330130		0.019971
NC_000913	330130	330135		0.030584
NC_000913	330135	330140		0.037536
NC_000913	330140	330145		0.105575
NC_000913	330145	330150		0.046187
NC_000913	330150	330155		0.027054
NC_000913	330155	330160		0.022425
NC_000913	330160	330165		0.022653
NC_000913	330165	330170		0.019523
NC_000913	330170	330175		0.017677
NC_000913	330175	330180		0.019281
NC_000913	330180	330185		0.033260
NC_000913	330185	330190		0.044367
NC_000913	330190	330195		0.128447
NC_000913	330195	330200		0.102395
NC_000913	330200	330205		0.094843
NC_000913	330205	330210		0.115702
NC_000913	330210	330215		0.083498
NC_000913	330215	330220		0.093634
NC_000913	330220	330225		0.112273
NC_000913	330225	330230		0.083929
NC_000913	330230	330235		0.140507
NC_000913	330235	330240		0.097301
NC_000913	330240	330245		0.048176
NC_000913	330245	330250		0.005519
NC_000913	330250	330255		0.004043
NC_000913	330255	330260		0.004409
NC_000913	330260	330265		0.005113
NC_000913	330265	330270		0.006321
NC_000913	330270	330275		0.005150
NC_000913	330275	330280		0.007219
NC_000913	330280	330285		0.032789
NC_000913	330285	330290		0.098061
NC_000913	330290	330295		0.092608
NC_000913	330295	330300		0.111053
NC_000913	330300	330305		0.049154
NC_000913	330305	330310		0.069932
NC_000913	330310	330315		0.084262
NC_000913	330315	330320		0.090101
NC_000913	330320	330325		0.082052
NC_000913	330325	330330		0.055935
NC_000913	330330	330335		0.052264
NC_000913	330335	330340		0.080419
NC_000913	330340	330345		0.077245
NC_000913	330345	330350		0.073902
NC_000913	330350	330355		0.136202
NC_000913	330355	330360		0.100687
NC_000913	330360	330365		0.096574
NC_000913	330365	330370		0.054899
NC_000913	330370	330375		0.069658
NC_000913	330375	330380		0.054813
NC_000913	330380	330385		0.069364
NC_000913	330385	330390		0.067083
NC_000913	330390	330395		0.067180
NC_000913	330395	330400		0.065046
NC_000913	330400	330405		0.079974
NC_000913	330405	330410		0.090000
NC_000913	330410	330415		0.193406
NC_000913	330415	330420		0.128239
NC_000913	330420	330425		0.124925
NC_000913	330425	330430		0.106314
NC_000913	330430	330435		0.080834
NC_000913	330435	330440		0.063191
NC_000913	330440	330445		0.069346
NC_000913	330445	330450		0.076294
NC_000913	330450	330455		0.127268
NC_000913	330455	330460		0.124627
NC_000913	330460	330465		0.189127
NC_000913	330465	330470		0.166803
NC_000913	330470	330475		0.149948
NC_000913	330475	330480		0.138936
NC_000913	330480	330485		0.145980
NC_000913	330485	330490		0.160690
NC_000913	330490	330495		0.192587
NC_000913	330495	330500		0.195819
NC_000913	330500	330505		0.218981
NC_000913	330505	330510		0.219683
NC_000913	330510	330515		0.251346
NC_000913	330515	330520		0.371639
NC_000913	330520	330525		0.365476
NC_000913	330525	330530		0.473824
NC_000913	330530	330535		0.576165
NC_000913	330535	330540		0.578504
NC_000913	330540	330545		0.489173
NC_000913	330545	330550		0.399609
NC_000913	330550	330555		0.354258
NC_000913	330555	330560		0.305637
NC_000913	330560	330565		0.301290
NC_000913	330565	330570		0.240607
NC_000913	330570	330575		0.210333
NC_000913	330575	330580		0.239850
NC_000913	330580	330585		0.239768
NC_000913	330585	330590		0.340979
NC_000913	330590	330595		0.229566
NC_000913	330595	330600		0.202716
NC_000913	330600	330605		0.238769
NC_000913	330605	330610		0.245185
NC_000913	330610	330615		0.260506
NC_000913	330615	330620		0.320857
NC_000913	330620	330625		0.353164
NC_000913	330625	330630		0.332021
NC_000913	330630	330635		0.315486
NC_000913	330635	330640		0.345412
NC_000913	330640	330645		0.317912
NC_000913	330645	330650		0.344733
NC_000913	330650	330655		0.357539
NC_000913	330655	330660		0.366095
NC_000913	330660	330665		0.358695
NC_000913	330665	330670		0.390162
NC_000913	330670	330675		0.396796
NC_000913	330675	330680		0.403411
NC_000913	330680	330685		0.393042
NC_000913	330685	330690		0.340338
NC_000913	330690	330695		0.319923
NC_000913	330695	330700		0.335329
NC_000913	330700	330705		0.368425
NC_000913	330705	330710		0.389353
NC_000913	330710	330715		0.350761
NC_000913	330715	330720		0.355518
NC_000913	330720	330725		0.303776
NC_000913	330725	330730		0.453228
NC_000913	330730	330735		0.331076
NC_000913	330735	330740		0.248447
NC_000913	330740	330745		0.226164
NC_000913	330745	330750		0.211628
NC_000913	330750	330755		0.208286
NC_000913	330755	330760		0.297580
NC_000913	330760	330765		0.318484
NC_000913	330765	330770		0.315158
NC_000913	330770	330775		0.305210
NC_000913	330775	330780		0.374483
NC_000913	330780	330785		0.504872
NC_000913	330785	330790		0.385736
NC_000913	330790	330795		0.097120
NC_000913	330795	330800		0.079324
NC_000913	330800	330805		0.071094
NC_000913	330805	330810		0.068931
NC_000913	330810	330815		0.073947
NC_000913	330815	330820		0.102783
NC_000913	330820	330825		0.118499
NC_000913	330825	330830		0.189714
NC_000913	330830	330835		0.229300
NC_000913	330835	330840		0.353543
NC_000913	330840	330845		0.237435
NC_000913	330845	330850		0.241913
NC_000913	330850	330855		0.251898
NC_000913	330855	330860		0.257424
NC_000913	330860	330865		0.265678
NC_000913	330865	330870		0.360967
NC_000913	330870	330875		0.336666
NC_000913	330875	330880		0.689109
NC_000913	330880	330885		0.522613
NC_000913	330885	330890		0.496824
NC_000913	330890	330895		0.513992
NC_000913	330895	330900		0.516284
NC_000913	330900	330905		0.580514
NC_000913	330905	330910		0.516590
NC_000913	330910	330915		0.514261
NC_000913	330915	330920		0.512677
NC_000913	330920	330925		0.625777
NC_000913	330925	330930		0.760317
NC_000913	330930	330935		0.827415
NC_000913	330935	330940		0.932622
NC_000913	330940	330945		0.936650
NC_000913	330945	330950		1.055277
NC_000913	330950	330955		1.348717
NC_000913	330955	330960		1.681532
NC_000913	330960	330965		1.596245
NC_000913	330965	330970		1.271718
NC_000913	330970	330975		0.948345
NC_000913	330975	330980		0.795447
NC_000913	330980	330985		0.704191
NC_000913	330985	330990		0.676255
NC_000913	330990	330995		0.788234
NC_000913	330995	331000		0.749995
NC_000913	331000	331005		0.924566
NC_000913	331005	331010		0.945087
NC_000913	331010	331015		1.030905
NC_000913	331015	331020		1.109886
NC_000913	331020	331025		1.226237
NC_000913	331025	331030		1.162340
NC_000913	331030	331035		1.066154
NC_000913	331035	331040		0.894870
NC_000913	331040	331045		0.821743
NC_000913	331045	331050		0.707614
NC_000913	331050	331055		0.692498
NC_000913	331055	331060		0.660427
NC_000913	331060	331065		0.619998
NC_000913	331065	331070		0.673145
NC_000913	331070	331075		0.545976
NC_000913	331075	331080		0.602492
NC_000913	331080	331085		0.561691
NC_000913	331085	331090		0.510379
NC_000913	331090	331095		0.490554
NC_000913	331095	331100		0.475307
NC_000913	331100	331105		0.487062
NC_000913	331105	331110		0.506564
NC_000913	331110	331115		0.511432
NC_000913	331115	331120		0.668457
NC_000913	331120	331125		0.667405
NC_000913	331125	331130		0.669074
NC_000913	331130	331135		0.765097
NC_000913	331135	331140		0.909070
NC_000913	331140	331145		0.925263
NC_000913	331145	331150		1.067847
NC_000913	331150	331155		1.415386
NC_000913	331155	331160		1.463426
NC_000913	331160	331165		1.531787
NC_000913	331165	331170		1.623299
NC_000913	331170	331175		1.592967
NC_000913	331175	331180		1.329066
NC_000913	331180	331185		1.262283
NC_000913	331185	331190		1.103889
NC_000913	331190	331195		0.972893
NC_000913	331195	331200		0.850048
NC_000913	331200	331205		0.800549
NC_000913	331205	331210		0.778734
NC_000913	331210	331215		0.742025
NC_000913	331215	331220		0.665369
NC_000913	331220	331225		0.602535
NC_000913	331225	331230		0.586888
NC_000913	331230	331235		0.757123
NC_000913	331235	331240		0.687086
NC_000913	331240	331245		0.690094
NC_000913	331245	331250		0.611601
NC_000913	331250	331255		0.569650
NC_000913	331255	331260		0.499377
NC_000913	331260	331265		0.427046
NC_000913	331265	331270		0.530407
NC_000913	331270	331275		0.470597
NC_000913	331275	331280		0.523890
NC_000913	331280	331285		0.466681
NC_000913	331285	331290		0.302731
NC_000913	331290	331295		0.312015
NC_000913	331295	331300		0.416172
NC_000913	331300	331305		0.393228
NC_000913	331305	331310		0.390566
NC_000913	331310	331315		0.418857
NC_000913	331315	331320		0.407181
NC_000913	331320	331325		0.449458
NC_000913	331325	331330		0.412522
NC_000913	331330	331335		0.344679
NC_000913	331335	331340		0.331295
NC_000913	331340	331345		0.261695
NC_000913	331345	331350		0.267806
NC_000913	331350	331355		0.229312
NC_000913	331355	331360		0.211496
NC_000913	331360	331365		0.191924
NC_000913	331365	331370		0.182415
NC_000913	331370	331375		0.215209
NC_000913	331375	331380		0.268344
NC_000913	331380	331385		0.368241
NC_000913	331385	331390		0.402161
NC_000913	331390	331395		0.432638
NC_000913	331395	331400		0.516424
NC_000913	331400	331405		0.375352
NC_000913	331405	331410		0.331332
NC_000913	331410	331415		0.296550
NC_000913	331415	331420		0.232007
NC_000913	331420	331425		0.176684
NC_000913	331425	331430		0.201354
NC_000913	331430	331435		0.190599
NC_000913	331435	331440		0.256592
NC_000913	331440	331445		0.322605
NC_000913	331445	331450		0.182733
NC_000913	331450	331455		0.187007
NC_000913	331455	331460		0.138352
NC_000913	331460	331465		0.127229
NC_000913	331465	331470		0.120999
NC_000913	331470	331475		0.116091
NC_000913	331475	331480		0.130295
NC_000913	331480	331485		0.283965
NC_000913	331485	331490		0.550108
NC_000913	331490	331495		0.720564
NC_000913	331495	331500		1.293448
NC_000913	331500	331505		2.908701
NC_000913	331505	331510		3.131041
NC_000913	331510	331515		3.725599
NC_000913	331515	331520		3.463038
NC_000913	331520	331525		3.347570
NC_000913	331525	331530		3.148662
NC_000913	331530	331535		3.307953
NC_000913	331535	331540		3.302257
NC_000913	331540	331545		3.562130
NC_000913	331545	331550		3.781383
NC_000913	331550	331555		3.712005
NC_000913	331555	331560		4.199793
NC_000913	331560	331565		4.393392
NC_000913	331565	331570		4.644088
NC_000913	331570	331575		4.966682
NC_000913	331575	331580		5.850148
NC_000913	331580	331585		6.106599
NC_000913	331585	331590		6.921973
NC_000913	331590	331595		6.396158
NC_000913	331595	331600		6.127952
NC_000913	331600	331605		5.327681
NC_000913	331605	331610		4.814333
NC_000913	331610	331615		4.125764
NC_000913	331615	331620		4.372356
NC_000913	331620	331625		3.388369
NC_000913	331625	331630		3.232436
NC_000913	331630	331635		2.594174
NC_000913	331635	331640		2.384518
NC_000913	331640	331645		1.880424
NC_000913	331645	331650		1.981823
NC_000913	331650	331655		2.028052
NC_000913	331655	331660		2.080729
NC_000913	331660	331665		2.302611
NC_000913	331665	331670		2.335633
NC_000913	331670	331675		2.868746
NC_000913	331675	331680		7.513393
NC_000913	331680	331685		7.619170
NC_000913	331685	331690		7.313515
NC_000913	331690	331695		7.892937
NC_000913	331695	331700		8.118219
NC_000913	331700	331705		7.950959
NC_000913	331705	331710		8.263612
NC_000913	331710	331715		8.256756
NC_000913	331715	331720		9.044606
NC_000913	331720	331725		9.690321
NC_000913	331725	331730		9.193517
NC_000913	331730	331735		9.155784
NC_000913	331735	331740		10.875713
NC_000913	331740	331745		10.706794
NC_000913	331745	331750		11.436509
NC_000913	331750	331755		10.730789
NC_000913	331755	331760		11.192733
NC_000913	331760	331765		11.082815
NC_000913	331765	331770		11.105095
NC_000913	331770	331775		11.179191
NC_000913	331775	331780		11.583023
NC_000913	331780	331785		11.523946
NC_000913	331785	331790		11.255008
NC_000913	331790	331795		11.455718
NC_000913	331795	331800		11.529451
NC_000913	331800	331805		11.874121
NC_000913	331805	331810		12.529123
NC_000913	331810	331815		11.603474
NC_000913	331815	331820		11.481116
NC_000913	331820	331825		9.728727
NC_000913	331825	331830		10.221828
NC_000913	331830	331835		10.661841
NC_000913	331835	331840		10.604841
NC_000913	331840	331845		10.375566
NC_000913	331845	331850		9.476786
NC_000913	331850	331855		8.748909
NC_000913	331855	331860		7.894546
NC_000913	331860	331865		7.326894
NC_000913	331865	331870		7.083499
NC_000913	331870	331875		6.516387
NC_000913	331875	331880		6.249585
NC_000913	331880	331885		6.248369
NC_000913	331885	331890		6.145569
NC_000913	331890	331895		5.702407
NC_000913	331895	331900		5.314364
NC_000913	331900	331905		5.193764
NC_000913	331905	331910		5.401317
NC_000913	331910	331915		5.241427
NC_000913	331915	331920		5.287985
NC_000913	331920	331925		5.403656
NC_000913	331925	331930		6.237024
NC_000913	331930	331935		7.012635
NC_000913	331935	331940		7.199607
NC_000913	331940	331945		8.802914
NC_000913	331945	331950		9.190439
NC_000913	331950	331955		8.749159
NC_000913	331955	331960		9.529763
NC_000913	331960	331965		10.565897
NC_000913	331965	331970		9.419948
NC_000913	331970	331975		8.084163
NC_000913	331975	331980		7.355214
NC_000913	331980	331985		6.929242
NC_000913	331985	331990		6.887418
NC_000913	331990	331995		6.169318
NC_000913	331995	332000		5.867268
NC_000913	332000	332005		5.768382
NC_000913	332005	332010		5.771391
NC_000913	332010	332015		5.317869
NC_000913	332015	332020		4.305863
NC_000913	332020	332025		3.864557
NC_000913	332025	332030		3.008254
NC_000913	332030	332035		2.663980
NC_000913	332035	332040		1.838963
NC_000913	332040	332045		1.787513
NC_000913	332045	332050		1.733029
NC_000913	332050	332055		1.659436
NC_000913	332055	332060		1.534512
NC_000913	332060	332065		1.535156
NC_000913	332065	332070		2.011822
NC_000913	332070	332075		2.150181
NC_000913	332075	332080		2.345788
NC_000913	332080	332085		2.483142
NC_000913	332085	332090		2.762599
NC_000913	332090	332095		2.701390
NC_000913	332095	332100		2.459155
NC_000913	332100	332105		2.413575
NC_000913	332105	332110		2.367212
NC_000913	332110	332115		3.206588
NC_000913	332115	332120		3.593817
NC_000913	332120	332125		3.828593
NC_000913	332125	332130		3.571907
NC_000913	332130	332135		3.680799
NC_000913	332135	332140		3.811268
NC_000913	332140	332145		4.340216
NC_000913	332145	332150		3.738016
NC_000913	332150	332155		3.759032
NC_000913	332155	332160		3.753779
NC_000913	332160	332165		3.942794
NC_000913	332165	332170		3.663645
NC_000913	332170	332175		3.334414
NC_000913	332175	332180		2.980340
NC_000913	332180	332185		2.831116
NC_000913	332185	332190		2.792426
NC_000913	332190	332195		2.528255
NC_000913	332195	332200		2.286467
NC_000913	332200	332205		1.820407
NC_000913	332205	332210		1.716282
NC_000913	332210	332215		1.688960
NC_000913	332215	332220		1.697382
NC_000913	332220	332225		1.690472
NC_000913	332225	332230		1.790686
NC_000913	332230	332235		1.895668
NC_000913	332235	332240		1.703774
NC_000913	332240	332245		2.330276
NC_000913	332245	332250		2.174617
NC_000913	332250	332255		2.474954
NC_000913	332255	332260		2.371834
NC_000913	332260	332265		2.298261
NC_000913	332265	332270		3.370742
NC_000913	332270	332275		1.915753
NC_000913	332275	332280		2.112688
NC_000913	332280	332285		1.747955
NC_000913	332285	332290		1.534838
NC_000913	332290	332295		1.606228
NC_000913	332295	332300		1.319399
NC_000913	332300	332305		1.574826
NC_000913	332305	332310		1.752336
NC_000913	332310	332315		1.078363
NC_000913	332315	332320		0.900689
NC_000913	332320	332325		0.917538
NC_000913	332325	332330		0.676050
NC_000913	332330	332335		0.671562
NC_000913	332335	332340		0.947364
NC_000913	332340	332345		1.062568
NC_000913	332345	332350		1.268372
NC_000913	332350	332355		1.277670
NC_000913	332355	332360		1.387178
NC_000913	332360	332365		1.554609
NC_000913	332365	332370		1.843494
NC_000913	332370	332375		1.341293
NC_000913	332375	332380		0.647060
NC_000913	332380	332385		0.397536
NC_000913	332385	332390		0.249213
NC_000913	332390	332395		0.207276
NC_000913	332395	332400		0.192099
NC_000913	332400	332405		0.229977
NC_000913	332405	332410		0.259723
NC_000913	332410	332415		0.261334
NC_000913	332415	332420		0.358315
NC_000913	332420	332425		0.480188
NC_000913	332425	332430		0.737196
NC_000913	332430	332435		0.939689
NC_000913	332435	332440		1.291560
NC_000913	332440	332445		1.469625
NC_000913	332445	332450		1.716664
NC_000913	332450	332455		1.648482
NC_000913	332455	332460		1.707957
NC_000913	332460	332465		1.600450
NC_000913	332465	332470		1.621641
NC_000913	332470	332475		1.623768
NC_000913	332475	332480		1.566941
NC_000913	332480	332485		1.704443
NC_000913	332485	332490		1.735058
NC_000913	332490	332495		1.826287
NC_000913	332495	332500		2.158308
NC_000913	332500	332505		2.136623
NC_000913	332505	332510		2.194667
NC_000913	332510	332515		2.477736
NC_000913	332515	332520		2.423916
NC_000913	332520	332525		2.524994
NC_000913	332525	332530		2.517985
NC_000913	332530	332535		3.062770
NC_000913	332535	332540		3.182764
NC_000913	332540	332545		3.571178
NC_000913	332545	332550		2.471216
NC_000913	332550	332555		2.045701
NC_000913	332555	332560		1.796021
NC_000913	332560	332565		1.726935
NC_000913	332565	332570		1.381929
NC_000913	332570	332575		1.123419
NC_000913	332575	332580		0.741560
NC_000913	332580	332585		0.669623
NC_000913	332585	332590		0.588299
NC_000913	332590	332595		0.492997
NC_000913	332595	332600		0.455432
NC_000913	332600	332605		0.489939
NC_000913	332605	332610		0.543923
NC_000913	332610	332615		0.604695
NC_000913	332615	332620		0.715510
NC_000913	332620	332625		0.706092
NC_000913	332625	332630		0.768255
NC_000913	332630	332635		0.871619
NC_000913	332635	332640		1.072961
NC_000913	332640	332645		1.086041
NC_000913	332645	332650		1.163257
NC_000913	332650	332655		1.363931
NC_000913	332655	332660		1.476138
NC_000913	332660	332665		1.623042
NC_000913	332665	332670		2.073843
NC_000913	332670	332675		1.924780
NC_000913	332675	332680		1.388474
NC_000913	332680	332685		0.824151
NC_000913	332685	332690		0.332691
NC_000913	332690	332695		0.118946
NC_000913	332695	332700		0.070629
NC_000913	332700	332705		0.070201
NC_000913	332705	332710		0.068106
NC_000913	332710	332715		0.078487
NC_000913	332715	332720		0.088781
NC_000913	332720	332725		0.101637
NC_000913	332725	332730		0.134154
NC_000913	332730	332735		0.100842
NC_000913	332735	332740		0.175982
NC_000913	332740	332745		0.190314
NC_000913	332745	332750		0.198962
NC_000913	332750	332755		0.161249
NC_000913	332755	332760		0.192130
NC_000913	332760	332765		0.180743
NC_000913	332765	332770		0.168033
NC_000913	332770	332775		0.200497
NC_000913	332775	332780		0.214344
NC_000913	332780	332785		0.222979
NC_000913	332785	332790		0.222159
NC_000913	332790	332795		0.219102
NC_000913	332795	332800		0.288538
NC_000913	332800	332805		0.404791
NC_000913	332805	332810		0.498247
NC_000913	332810	332815		0.498025
NC_000913	332815	332820		0.465391
NC_000913	332820	332825		0.505744
NC_000913	332825	332830		0.541762
NC_000913	332830	332835		0.520282
NC_000913	332835	332840		0.379371
NC_000913	332840	332845		0.403956
NC_000913	332845	332850		0.348668
NC_000913	332850	332855		0.469023
NC_000913	332855	332860		0.531471
NC_000913	332860	332865		0.511543
NC_000913	332865	332870		0.610028
NC_000913	332870	332875		0.635836
NC_000913	332875	332880		0.871330
NC_000913	332880	332885		0.736076
NC_000913	332885	332890		0.556860
NC_000913	332890	332895		0.479108
NC_000913	332895	332900		0.451816
NC_000913	332900	332905		0.368171
NC_000913	332905	332910		0.311160
NC_000913	332910	332915		0.251690
NC_000913	332915	332920		0.476079
NC_000913	332920	332925		0.384259
NC_000913	332925	332930		0.429651
NC_000913	332930	332935		0.543695
NC_000913	332935	332940		0.600670
NC_000913	332940	332945		0.659862
NC_000913	332945	332950		0.673746
NC_000913	332950	332955		0.694814
NC_000913	332955	332960		0.637465
NC_000913	332960	332965		0.618264
NC_000913	332965	332970		0.544078
NC_000913	332970	332975		0.502828
NC_000913	332975	332980		0.428063
NC_000913	332980	332985		0.456509
NC_000913	332985	332990		0.451075
NC_000913	332990	332995		0.376968
NC_000913	332995	333000		0.404752
NC_000913	333000	333005		0.617039
NC_000913	333005	333010		1.135503
NC_000913	333010	333015		1.200896
NC_000913	333015	333020		1.383945
NC_000913	333020	333025		1.714095
NC_000913	333025	333030		1.754189
NC_000913	333030	333035		1.569960
NC_000913	333035	333040		1.279252
NC_000913	333040	333045		1.073959
NC_000913	333045	333050		0.833380
NC_000913	333050	333055		0.702529
NC_000913	333055	333060		0.701833
NC_000913	333060	333065		0.699198
NC_000913	333065	333070		0.728137
NC_000913	333070	333075		0.870379
NC_000913	333075	333080		0.906046
NC_000913	333080	333085		0.856273
NC_000913	333085	333090		0.795936
NC_000913	333090	333095		0.692721
NC_000913	333095	333100		0.664693
NC_000913	333100	333105		0.596208
NC_000913	333105	333110		0.590205
NC_000913	333110	333115		0.555742
NC_000913	333115	333120		0.430214
NC_000913	333120	333125		0.414556
NC_000913	333125	333130		0.473079
NC_000913	333130	333135		0.491641
NC_000913	333135	333140		0.522067
NC_000913	333140	333145		0.493077
NC_000913	333145	333150		0.415238
NC_000913	333150	333155		0.364763
NC_000913	333155	333160		0.321567
NC_000913	333160	333165		0.315677
NC_000913	333165	333170		0.297340
NC_000913	333170	333175		0.231210
NC_000913	333175	333180		0.227950
NC_000913	333180	333185		0.358707
NC_000913	333185	333190		0.412019
NC_000913	333190	333195		0.367446
NC_000913	333195	333200		0.373012
NC_000913	333200	333205		0.396033
NC_000913	333205	333210		0.404439
NC_000913	333210	333215		0.519457
NC_000913	333215	333220		0.839290
NC_000913	333220	333225		1.054379
NC_000913	333225	333230		1.582328
NC_000913	333230	333235		1.040884
NC_000913	333235	333240		0.743796
NC_000913	333240	333245		0.591884
NC_000913	333245	333250		0.535836
NC_000913	333250	333255		0.530233
NC_000913	333255	333260		0.494037
NC_000913	333260	333265		0.504527
NC_000913	333265	333270		0.550715
NC_000913	333270	333275		0.679477
NC_000913	333275	333280		0.688643
NC_000913	333280	333285		0.726583
NC_000913	333285	333290		0.687137
NC_000913	333290	333295		0.722939
NC_000913	333295	333300		0.630217
NC_000913	333300	333305		0.624305
NC_000913	333305	333310		0.634188
NC_000913	333310	333315		0.678368
NC_000913	333315	333320		0.773838
NC_000913	333320	333325		0.637341
NC_000913	333325	333330		0.725748
NC_000913	333330	333335		0.772585
NC_000913	333335	333340		0.884096
NC_000913	333340	333345		0.976008
NC_000913	333345	333350		1.023563
NC_000913	333350	333355		1.051902
NC_000913	333355	333360		1.056551
NC_000913	333360	333365		1.070601
NC_000913	333365	333370		1.171479
NC_000913	333370	333375		1.217995
NC_000913	333375	333380		1.141381
NC_000913	333380	333385		1.025472
NC_000913	333385	333390		0.975063
NC_000913	333390	333395		0.974317
NC_000913	333395	333400		0.973154
NC_000913	333400	333405		0.985591
NC_000913	333405	333410		0.952157
NC_000913	333410	333415		1.098941
NC_000913	333415	333420		1.113653
NC_000913	333420	333425		1.888458
NC_000913	333425	333430		1.945823
NC_000913	333430	333435		1.880098
NC_000913	333435	333440		1.778159
NC_000913	333440	333445		1.673957
NC_000913	333445	333450		1.102952
NC_000913	333450	333455		0.839618
NC_000913	333455	333460		0.750762
NC_000913	333460	333465		0.564681
NC_000913	333465	333470		0.449375
NC_000913	333470	333475		0.405329
NC_000913	333475	333480		0.192339
NC_000913	333480	333485		0.176862
NC_000913	333485	333490		0.173525
NC_000913	333490	333495		0.172917
NC_000913	333495	333500		0.204109
NC_000913	333500	333505		0.253792
NC_000913	333505	333510		0.428389
NC_000913	333510	333515		0.513828
NC_000913	333515	333520		0.711501
NC_000913	333520	333525		1.165072
NC_000913	333525	333530		1.446138
NC_000913	333530	333535		1.393308
NC_000913	333535	333540		1.405804
NC_000913	333540	333545		1.881829
NC_000913	333545	333550		1.022813
NC_000913	333550	333555		0.958878
NC_000913	333555	333560		0.681521
NC_000913	333560	333565		0.604342
NC_000913	333565	333570		0.535071
NC_000913	333570	333575		0.293922
NC_000913	333575	333580		0.386894
NC_000913	333580	333585		0.361759
NC_000913	333585	333590		0.310159
NC_000913	333590	333595		0.371178
NC_000913	333595	333600		0.343578
NC_000913	333600	333605		0.336326
NC_000913	333605	333610		0.385260
NC_000913	333610	333615		0.276122
NC_000913	333615	333620		0.431710
NC_000913	333620	333625		0.338352
NC_000913	333625	333630		0.312614
NC_000913	333630	333635		0.317582
NC_000913	333635	333640		0.305394
NC_000913	333640	333645		0.298724
NC_000913	333645	333650		0.306523
NC_000913	333650	333655		0.258346
NC_000913	333655	333660		0.219471
NC_000913	333660	333665		0.174057
NC_000913	333665	333670		0.141751
NC_000913	333670	333675		0.134163
NC_000913	333675	333680		0.150086
NC_000913	333680	333685		0.133306
NC_000913	333685	333690		0.154653
NC_000913	333690	333695		0.234890
NC_000913	333695	333700		0.228631
NC_000913	333700	333705		0.189079
NC_000913	333705	333710		0.206678
NC_000913	333710	333715		0.286402
NC_000913	333715	333720		0.333549
NC_000913	333720	333725		0.482191
NC_000913	333725	333730		0.470274
NC_000913	333730	333735		0.462967
NC_000913	333735	333740		0.508603
NC_000913	333740	333745		0.541746
NC_000913	333745	333750		0.663798
NC_000913	333750	333755		0.435045
NC_000913	333755	333760		0.371296
NC_000913	333760	333765		0.365363
NC_000913	333765	333770		0.377817
NC_000913	333770	333775		0.193507
NC_000913	333775	333780		0.125017
NC_000913	333780	333785		0.133334
NC_000913	333785	333790		0.142402
NC_000913	333790	333795		0.136626
NC_000913	333795	333800		0.172748
NC_000913	333800	333805		0.197805
NC_000913	333805	333810		0.594849
NC_000913	333810	333815		1.307149
NC_000913	333815	333820		1.414156
NC_000913	333820	333825		1.373844
NC_000913	333825	333830		1.335737
NC_000913	333830	333835		1.265958
NC_000913	333835	333840		0.973859
NC_000913	333840	333845		0.913498
NC_000913	333845	333850		0.924321
NC_000913	333850	333855		1.002188
NC_000913	333855	333860		0.991374
NC_000913	333860	333865		0.839296
NC_000913	333865	333870		0.774485
NC_000913	333870	333875		0.849024
NC_000913	333875	333880		0.812437
NC_000913	333880	333885		0.713599
NC_000913	333885	333890		0.712480
NC_000913	333890	333895		0.753607
NC_000913	333895	333900		0.662732
NC_000913	333900	333905		0.608405
NC_000913	333905	333910		0.525157
NC_000913	333910	333915		0.359558
NC_000913	333915	333920		0.303740
NC_000913	333920	333925		0.304579
NC_000913	333925	333930		0.271902
NC_000913	333930	333935		0.245237
NC_000913	333935	333940		0.241634
NC_000913	333940	333945		0.187127
NC_000913	333945	333950		0.239803
NC_000913	333950	333955		0.463196
NC_000913	333955	333960		0.534084
NC_000913	333960	333965		0.561447
NC_000913	333965	333970		0.668073
NC_000913	333970	333975		0.845749
NC_000913	333975	333980		0.791716
NC_000913	333980	333985		0.753883
NC_000913	333985	333990		0.773157
NC_000913	333990	333995		0.794770
NC_000913	333995	334000		0.618476
NC_000913	334000	334005		0.598383
NC_000913	334005	334010		0.520033
NC_000913	334010	334015		0.120217
NC_000913	334015	334020		0.049515
NC_000913	334020	334025		0.030670
NC_000913	334025	334030		0.022489
NC_000913	334030	334035		0.014154
NC_000913	334035	334040		0.013423
NC_000913	334040	334045		0.013191
NC_000913	334045	334050		0.013838
NC_000913	334050	334055		0.017360
NC_000913	334055	334060		0.024000
NC_000913	334060	334065		0.032650
NC_000913	334065	334070		0.042263
NC_000913	334070	334075		0.064554
NC_000913	334075	334080		0.096248
NC_000913	334080	334085		0.131792
NC_000913	334085	334090		0.154064
NC_000913	334090	334095		0.270866
NC_000913	334095	334100		0.343825
NC_000913	334100	334105		0.335591
NC_000913	334105	334110		0.343774
NC_000913	334110	334115		0.343044
NC_000913	334115	334120		0.456324
NC_000913	334120	334125		0.480216
NC_000913	334125	334130		0.620268
NC_000913	334130	334135		0.496584
NC_000913	334135	334140		0.541098
NC_000913	334140	334145		0.471351
NC_000913	334145	334150		0.487483
NC_000913	334150	334155		0.472273
NC_000913	334155	334160		0.423248
NC_000913	334160	334165		0.443897
NC_000913	334165	334170		0.445257
NC_000913	334170	334175		0.530709
NC_000913	334175	334180		0.826546
NC_000913	334180	334185		0.902984
NC_000913	334185	334190		0.762125
NC_000913	334190	334195		0.811852
NC_000913	334195	334200		0.735725
NC_000913	334200	334205		0.764414
NC_000913	334205	334210		0.528044
NC_000913	334210	334215		0.279767
NC_000913	334215	334220		0.265113
NC_000913	334220	334225		0.276252
NC_000913	334225	334230		0.286346
NC_000913	334230	334235		0.281133
NC_000913	334235	334240		0.250065
NC_000913	334240	334245		0.277378
NC_000913	334245	334250		0.312893
NC_000913	334250	334255		0.500677
NC_000913	334255	334260		0.497150
NC_000913	334260	334265		0.553338
NC_000913	334265	334270		0.577155
NC_000913	334270	334275		0.566710
NC_000913	334275	334280		0.575639
NC_000913	334280	334285		0.467906
NC_000913	334285	334290		0.348764
NC_000913	334290	334295		0.318483
NC_000913	334295	334300		0.384817
NC_000913	334300	334305		0.394770
NC_000913	334305	334310		0.426510
NC_000913	334310	334315		0.383840
NC_000913	334315	334320		0.545446
NC_000913	334320	334325		0.459372
NC_000913	334325	334330		0.603090
NC_000913	334330	334335		0.509762
NC_000913	334335	334340		0.477638
NC_000913	334340	334345		0.490314
NC_000913	334345	334350		0.714331
NC_000913	334350	334355		0.640949
NC_000913	334355	334360		0.705213
NC_000913	334360	334365		0.680456
NC_000913	334365	334370		0.637458
NC_000913	334370	334375		0.598582
NC_000913	334375	334380		0.617892
NC_000913	334380	334385		0.578467
NC_000913	334385	334390		0.525998
NC_000913	334390	334395		0.484935
NC_000913	334395	334400		0.557673
NC_000913	334400	334405		0.664011
NC_000913	334405	334410		0.629428
NC_000913	334410	334415		0.572858
NC_000913	334415	334420		0.545559
NC_000913	334420	334425		0.482092
NC_000913	334425	334430		0.546127
NC_000913	334430	334435		0.360976
NC_000913	334435	334440		0.248204
NC_000913	334440	334445		0.241171
NC_000913	334445	334450		0.272959
NC_000913	334450	334455		0.261291
NC_000913	334455	334460		0.315039
NC_000913	334460	334465		0.370407
NC_000913	334465	334470		0.338292
NC_000913	334470	334475		0.337008
NC_000913	334475	334480		0.343007
NC_000913	334480	334485		0.346133
NC_000913	334485	334490		0.361349
NC_000913	334490	334495		0.416296
NC_000913	334495	334500		0.624737
NC_000913	334500	334505		0.737726
NC_000913	334505	334510		0.961630
NC_000913	334510	334515		0.980602
NC_000913	334515	334520		0.948790
NC_000913	334520	334525		0.980512
NC_000913	334525	334530		0.934107
NC_000913	334530	334535		0.909497
NC_000913	334535	334540		0.797370
NC_000913	334540	334545		0.709579
NC_000913	334545	334550		0.588896
NC_000913	334550	334555		0.553124
NC_000913	334555	334560		0.611353
NC_000913	334560	334565		0.511388
NC_000913	334565	334570		0.554659
NC_000913	334570	334575		0.616199
NC_000913	334575	334580		0.608017
NC_000913	334580	334585		0.346737
NC_000913	334585	334590		0.295156
NC_000913	334590	334595		0.233111
NC_000913	334595	334600		0.212879
NC_000913	334600	334605		0.156214
NC_000913	334605	334610		0.142094
NC_000913	334610	334615		0.116865
NC_000913	334615	334620		0.130642
NC_000913	334620	334625		0.177629
NC_000913	334625	334630		0.197151
NC_000913	334630	334635		0.231483
NC_000913	334635	334640		0.431408
NC_000913	334640	334645		0.554896
NC_000913	334645	334650		0.586452
NC_000913	334650	334655		0.602956
NC_000913	334655	334660		0.614884
NC_000913	334660	334665		0.668401
NC_000913	334665	334670		0.760726
NC_000913	334670	334675		0.973211
NC_000913	334675	334680		1.050604
NC_000913	334680	334685		1.259373
NC_000913	334685	334690		1.066451
NC_000913	334690	334695		0.758644
NC_000913	334695	334700		0.497322
NC_000913	334700	334705		0.392112
NC_000913	334705	334710		0.410056
NC_000913	334710	334715		0.368598
NC_000913	334715	334720		0.357290
NC_000913	334720	334725		0.426800
NC_000913	334725	334730		0.429504
NC_000913	334730	334735		0.764641
NC_000913	334735	334740		0.827000
NC_000913	334740	334745		1.180652
NC_000913	334745	334750		1.145135
NC_000913	334750	334755		0.976226
NC_000913	334755	334760		0.984737
NC_000913	334760	334765		0.981130
NC_000913	334765	334770		0.904663
NC_000913	334770	334775		0.943509
NC_000913	334775	334780		1.050883
NC_000913	334780	334785		0.934335
NC_000913	334785	334790		0.776021
NC_000913	334790	334795		0.663539
NC_000913	334795	334800		0.518254
NC_000913	334800	334805		0.514271
NC_000913	334805	334810		0.379866
NC_000913	334810	334815		0.371582
NC_000913	334815	334820		0.325196
NC_000913	334820	334825		0.305552
NC_000913	334825	334830		0.357636
NC_000913	334830	334835		0.446084
NC_000913	334835	334840		0.585830
NC_000913	334840	334845		0.626335
NC_000913	334845	334850		0.502782
NC_000913	334850	334855		0.537092
NC_000913	334855	334860		0.717285
NC_000913	334860	334865		0.573013
NC_000913	334865	334870		0.507700
NC_000913	334870	334875		0.456461
NC_000913	334875	334880		0.499408
NC_000913	334880	334885		0.441606
NC_000913	334885	334890		0.382942
NC_000913	334890	334895		0.374118
NC_000913	334895	334900		0.317220
NC_000913	334900	334905		0.270957
NC_000913	334905	334910		0.318854
NC_000913	334910	334915		0.277295
NC_000913	334915	334920		0.287791
NC_000913	334920	334925		0.258925
NC_000913	334925	334930		0.406118
NC_000913	334930	334935		0.299807
NC_000913	334935	334940		0.336860
NC_000913	334940	334945		0.300458
NC_000913	334945	334950		0.261777
NC_000913	334950	334955		0.286593
NC_000913	334955	334960		0.169614
NC_000913	334960	334965		0.180676
NC_000913	334965	334970		0.145182
NC_000913	334970	334975		0.110984
NC_000913	334975	334980		0.108780
NC_000913	334980	334985		0.109035
NC_000913	334985	334990		0.102570
NC_000913	334990	334995		0.107310
NC_000913	334995	335000		0.115457
NC_000913	335000	335005		0.126247
NC_000913	335005	335010		0.161172
NC_000913	335010	335015		0.191403
NC_000913	335015	335020		0.279380
NC_000913	335020	335025		0.382753
NC_000913	335025	335030		0.428097
NC_000913	335030	335035		0.445852
NC_000913	335035	335040		0.418024
NC_000913	335040	335045		0.327855
NC_000913	335045	335050		0.342763
NC_000913	335050	335055		0.383396
NC_000913	335055	335060		0.408692
NC_000913	335060	335065		0.406469
NC_000913	335065	335070		0.825936
NC_000913	335070	335075		1.002457
NC_000913	335075	335080		1.263350
NC_000913	335080	335085		1.565658
NC_000913	335085	335090		1.874714
NC_000913	335090	335095		1.854810
NC_000913	335095	335100		1.757956
NC_000913	335100	335105		1.813092
NC_000913	335105	335110		1.566839
NC_000913	335110	335115		1.603552
NC_000913	335115	335120		1.438853
NC_000913	335120	335125		1.005020
NC_000913	335125	335130		0.744031
NC_000913	335130	335135		0.632257
NC_000913	335135	335140		0.583843
NC_000913	335140	335145		0.559402
NC_000913	335145	335150		0.540715
NC_000913	335150	335155		0.443199
NC_000913	335155	335160		0.420415
NC_000913	335160	335165		0.439904
NC_000913	335165	335170		0.461981
NC_000913	335170	335175		0.487489
NC_000913	335175	335180		0.531149
NC_000913	335180	335185		0.495655
NC_000913	335185	335190		0.669207
NC_000913	335190	335195		0.833267
NC_000913	335195	335200		1.260643
NC_000913	335200	335205		1.173810
NC_000913	335205	335210		1.136214
NC_000913	335210	335215		1.176816
NC_000913	335215	335220		1.131052
NC_000913	335220	335225		1.167536
NC_000913	335225	335230		0.878849
NC_000913	335230	335235		0.654090
NC_000913	335235	335240		0.496121
NC_000913	335240	335245		0.433453
NC_000913	335245	335250		0.516960
NC_000913	335250	335255		0.727413
NC_000913	335255	335260		0.746569
NC_000913	335260	335265		0.780289
NC_000913	335265	335270		0.816189
NC_000913	335270	335275		0.880064
NC_000913	335275	335280		1.046370
NC_000913	335280	335285		1.275394
NC_000913	335285	335290		1.989948
NC_000913	335290	335295		1.669675
NC_000913	335295	335300		1.618222
NC_000913	335300	335305		1.547571
NC_000913	335305	335310		1.574578
NC_000913	335310	335315		1.399081
NC_000913	335315	335320		1.286573
NC_000913	335320	335325		1.330386
NC_000913	335325	335330		1.384350
NC_000913	335330	335335		1.607351
NC_000913	335335	335340		1.128456
NC_000913	335340	335345		0.568088
NC_000913	335345	335350		0.505827
NC_000913	335350	335355		0.538437
NC_000913	335355	335360		0.509410
NC_000913	335360	335365		0.551082
NC_000913	335365	335370		0.534810
NC_000913	335370	335375		1.119436
NC_000913	335375	335380		2.771329
NC_000913	335380	335385		2.626142
NC_000913	335385	335390		2.643878
NC_000913	335390	335395		2.413570
NC_000913	335395	335400		2.487056
NC_000913	335400	335405		2.662931
NC_000913	335405	335410		2.862474
NC_000913	335410	335415		2.847588
NC_000913	335415	335420		2.946285
NC_000913	335420	335425		3.358419
NC_000913	335425	335430		5.810912
NC_000913	335430	335435		5.454875
NC_000913	335435	335440		3.990783
NC_000913	335440	335445		3.521385
NC_000913	335445	335450		3.314711
NC_000913	335450	335455		3.309469
NC_000913	335455	335460		3.223037
NC_000913	335460	335465		2.870812
NC_000913	335465	335470		3.017453
NC_000913	335470	335475		4.269146
NC_000913	335475	335480		5.110870
NC_000913	335480	335485		4.624072
NC_000913	335485	335490		5.020537
NC_000913	335490	335495		4.560076
NC_000913	335495	335500		4.379301
NC_000913	335500	335505		3.736244
NC_000913	335505	335510		3.718128
NC_000913	335510	335515		3.710366
NC_000913	335515	335520		2.872002
NC_000913	335520	335525		2.228296
NC_000913	335525	335530		1.937114
NC_000913	335530	335535		1.870749
NC_000913	335535	335540		1.448002
NC_000913	335540	335545		1.327210
NC_000913	335545	335550		1.413176
NC_000913	335550	335555		1.431795
NC_000913	335555	335560		1.406097
NC_000913	335560	335565		1.323995
NC_000913	335565	335570		1.405507
NC_000913	335570	335575		1.424481
NC_000913	335575	335580		1.713555
NC_000913	335580	335585		1.233253
NC_000913	335585	335590		0.909025
NC_000913	335590	335595		0.804532
NC_000913	335595	335600		0.701717
NC_000913	335600	335605		0.637042
NC_000913	335605	335610		0.687125
NC_000913	335610	335615		0.698694
NC_000913	335615	335620		0.819082
NC_000913	335620	335625		0.919496
NC_000913	335625	335630		0.937542
NC_000913	335630	335635		1.066847
NC_000913	335635	335640		1.108578
NC_000913	335640	335645		1.215059
NC_000913	335645	335650		1.180528
NC_000913	335650	335655		0.991631
NC_000913	335655	335660		0.834464
NC_000913	335660	335665		0.800446
NC_000913	335665	335670		0.664693
NC_000913	335670	335675		0.310726
NC_000913	335675	335680		0.291625
NC_000913	335680	335685		0.236476
NC_000913	335685	335690		0.157493
NC_000913	335690	335695		0.134702
NC_000913	335695	335700		0.124887
NC_000913	335700	335705		0.121207
NC_000913	335705	335710		0.137169
NC_000913	335710	335715		0.149105
NC_000913	335715	335720		0.171186
NC_000913	335720	335725		0.244261
NC_000913	335725	335730		0.435666
NC_000913	335730	335735		0.590183
NC_000913	335735	335740		0.624295
NC_000913	335740	335745		0.916050
NC_000913	335745	335750		0.690412
NC_000913	335750	335755		0.626196
NC_000913	335755	335760		0.624781
NC_000913	335760	335765		0.673372
NC_000913	335765	335770		0.543367
NC_000913	335770	335775		0.397817
NC_000913	335775	335780		0.380992
NC_000913	335780	335785		0.414157
NC_000913	335785	335790		0.409925
NC_000913	335790	335795		0.464918
NC_000913	335795	335800		0.477673
NC_000913	335800	335805		0.863061
NC_000913	335805	335810		0.909279
NC_000913	335810	335815		0.627717
NC_000913	335815	335820		0.668255
NC_000913	335820	335825		0.654383
NC_000913	335825	335830		0.572286
NC_000913	335830	335835		0.606757
NC_000913	335835	335840		0.543798
NC_000913	335840	335845		0.546718
NC_000913	335845	335850		0.672246
NC_000913	335850	335855		0.966820
NC_000913	335855	335860		1.045433
NC_000913	335860	335865		1.230757
NC_000913	335865	335870		1.165318
NC_000913	335870	335875		0.944245
NC_000913	335875	335880		0.971223
NC_000913	335880	335885		1.064010
NC_000913	335885	335890		0.935712
NC_000913	335890	335895		0.973427
NC_000913	335895	335900		1.041291
NC_000913	335900	335905		1.881327
NC_000913	335905	335910		2.651004
NC_000913	335910	335915		2.832669
NC_000913	335915	335920		2.956511
NC_000913	335920	335925		3.094659
NC_000913	335925	335930		3.078607
NC_000913	335930	335935		3.115494
NC_000913	335935	335940		3.025594
NC_000913	335940	335945		2.767070
NC_000913	335945	335950		2.673277
NC_000913	335950	335955		2.135870
NC_000913	335955	335960		2.067846
NC_000913	335960	335965		2.011603
NC_000913	335965	335970		2.037441
NC_000913	335970	335975		2.151098
NC_000913	335975	335980		2.377311
NC_000913	335980	335985		2.218384
NC_000913	335985	335990		2.193359
NC_000913	335990	335995		1.812924
NC_000913	335995	336000		1.598509
NC_000913	336000	336005		1.503380
NC_000913	336005	336010		1.262007
NC_000913	336010	336015		1.301211
NC_000913	336015	336020		1.198488
NC_000913	336020	336025		1.116845
NC_000913	336025	336030		1.115556
NC_000913	336030	336035		1.080422
NC_000913	336035	336040		1.100152
NC_000913	336040	336045		1.257428
NC_000913	336045	336050		1.337313
NC_000913	336050	336055		1.513864
NC_000913	336055	336060		1.756109
NC_000913	336060	336065		1.949084
NC_000913	336065	336070		2.286760
NC_000913	336070	336075		2.270595
NC_000913	336075	336080		2.385074
NC_000913	336080	336085		2.412334
NC_000913	336085	336090		2.590680
NC_000913	336090	336095		2.927525
NC_000913	336095	336100		2.733683
NC_000913	336100	336105		3.036025
NC_000913	336105	336110		2.674839
NC_000913	336110	336115		2.770538
NC_000913	336115	336120		2.560972
NC_000913	336120	336125		2.405253
NC_000913	336125	336130		1.462148
NC_000913	336130	336135		1.096966
NC_000913	336135	336140		0.915653
NC_000913	336140	336145		1.050287
NC_000913	336145	336150		1.142219
NC_000913	336150	336155		1.558983
NC_000913	336155	336160		1.272239
NC_000913	336160	336165		1.387357
NC_000913	336165	336170		1.450779
NC_000913	336170	336175		1.113971
NC_000913	336175	336180		0.617046
NC_000913	336180	336185		0.528253
NC_000913	336185	336190		0.529448
NC_000913	336190	336195		0.450451
NC_000913	336195	336200		0.384625
NC_000913	336200	336205		0.375446
NC_000913	336205	336210		0.409779
NC_000913	336210	336215		0.479981
NC_000913	336215	336220		0.487407
NC_000913	336220	336225		0.899411
NC_000913	336225	336230		0.787530
NC_000913	336230	336235		0.739877
NC_000913	336235	336240		0.641897
NC_000913	336240	336245		0.745180
NC_000913	336245	336250		0.700172
NC_000913	336250	336255		0.735313
NC_000913	336255	336260		0.762539
NC_000913	336260	336265		0.814099
NC_000913	336265	336270		1.046473
NC_000913	336270	336275		1.283419
NC_000913	336275	336280		1.666569
NC_000913	336280	336285		1.895706
NC_000913	336285	336290		1.890175
NC_000913	336290	336295		2.053659
NC_000913	336295	336300		2.080351
NC_000913	336300	336305		2.318319
NC_000913	336305	336310		2.900158
NC_000913	336310	336315		2.735843
NC_000913	336315	336320		2.823532
NC_000913	336320	336325		3.289813
NC_000913	336325	336330		3.574860
NC_000913	336330	336335		4.006914
NC_000913	336335	336340		3.903256
NC_000913	336340	336345		4.478038
NC_000913	336345	336350		4.476250
NC_000913	336350	336355		4.509023
NC_000913	336355	336360		4.370398
NC_000913	336360	336365		3.563826
NC_000913	336365	336370		3.176867
NC_000913	336370	336375		3.054874
NC_000913	336375	336380		2.764554
NC_000913	336380	336385		2.452369
NC_000913	336385	336390		2.421260
NC_000913	336390	336395		2.387973
NC_000913	336395	336400		1.691014
NC_000913	336400	336405		1.702448
NC_000913	336405	336410		1.770541
NC_000913	336410	336415		1.757047
NC_000913	336415	336420		1.736607
NC_000913	336420	336425		1.895274
NC_000913	336425	336430		2.073489
NC_000913	336430	336435		2.184406
NC_000913	336435	336440		2.128219
NC_000913	336440	336445		2.448898
NC_000913	336445	336450		2.678155
NC_000913	336450	336455		2.724936
NC_000913	336455	336460		2.890187
NC_000913	336460	336465		2.912032
NC_000913	336465	336470		3.050316
NC_000913	336470	336475		3.595468
NC_000913	336475	336480		3.828601
NC_000913	336480	336485		3.832217
NC_000913	336485	336490		4.485520
NC_000913	336490	336495		4.824695
NC_000913	336495	336500		4.314972
NC_000913	336500	336505		3.164378
NC_000913	336505	336510		3.084325
NC_000913	336510	336515		2.862900
NC_000913	336515	336520		2.731108
NC_000913	336520	336525		2.143407
NC_000913	336525	336530		1.499028
NC_000913	336530	336535		1.349076
NC_000913	336535	336540		1.222882
NC_000913	336540	336545		1.317139
NC_000913	336545	336550		1.465701
NC_000913	336550	336555		1.509585
NC_000913	336555	336560		1.511554
NC_000913	336560	336565		1.646823
NC_000913	336565	336570		1.787343
NC_000913	336570	336575		2.397991
NC_000913	336575	336580		2.625886
NC_000913	336580	336585		2.807970
NC_000913	336585	336590		3.078727
NC_000913	336590	336595		2.969898
NC_000913	336595	336600		2.993322
NC_000913	336600	336605		3.012364
NC_000913	336605	336610		2.976456
NC_000913	336610	336615		3.090205
NC_000913	336615	336620		3.122514
NC_000913	336620	336625		3.207599
NC_000913	336625	336630		3.466718
NC_000913	336630	336635		3.579534
NC_000913	336635	336640		4.208325
NC_000913	336640	336645		4.735606
NC_000913	336645	336650		5.080746
NC_000913	336650	336655		4.628235
NC_000913	336655	336660		2.421560
NC_000913	336660	336665		2.348488
NC_000913	336665	336670		2.363329
NC_000913	336670	336675		2.374418
NC_000913	336675	336680		2.181583
NC_000913	336680	336685		2.611040
NC_000913	336685	336690		1.695508
NC_000913	336690	336695		1.815940
NC_000913	336695	336700		1.294736
NC_000913	336700	336705		0.709777
NC_000913	336705	336710		0.616263
NC_000913	336710	336715		0.560621
NC_000913	336715	336720		0.603765
NC_000913	336720	336725		0.541262
NC_000913	336725	336730		0.696297
NC_000913	336730	336735		0.798430
NC_000913	336735	336740		0.715140
NC_000913	336740	336745		0.868175
NC_000913	336745	336750		0.920896
NC_000913	336750	336755		0.885227
NC_000913	336755	336760		0.906548
NC_000913	336760	336765		1.035935
NC_000913	336765	336770		1.136551
NC_000913	336770	336775		1.248696
NC_000913	336775	336780		1.309009
NC_000913	336780	336785		1.874867
NC_000913	336785	336790		2.694817
NC_000913	336790	336795		2.324392
NC_000913	336795	336800		1.981516
NC_000913	336800	336805		1.820883
NC_000913	336805	336810		1.571913
NC_000913	336810	336815		1.872293
NC_000913	336815	336820		1.397610
NC_000913	336820	336825		1.372246
NC_000913	336825	336830		0.975327
NC_000913	336830	336835		0.841274
NC_000913	336835	336840		0.644623
NC_000913	336840	336845		0.762755
NC_000913	336845	336850		0.627850
NC_000913	336850	336855		0.602872
NC_000913	336855	336860		0.599549
NC_000913	336860	336865		0.344913
NC_000913	336865	336870		0.241995
NC_000913	336870	336875		0.280843
NC_000913	336875	336880		0.253440
NC_000913	336880	336885		0.238233
NC_000913	336885	336890		0.245344
NC_000913	336890	336895		0.303609
NC_000913	336895	336900		0.344739
NC_000913	336900	336905		0.248707
NC_000913	336905	336910		0.187103
NC_000913	336910	336915		0.167286
NC_000913	336915	336920		0.163987
NC_000913	336920	336925		0.144978
NC_000913	336925	336930		0.122630
NC_000913	336930	336935		0.113052
NC_000913	336935	336940		0.061677
NC_000913	336940	336945		0.046945
NC_000913	336945	336950		0.053922
NC_000913	336950	336955		0.050431
NC_000913	336955	336960		0.046303
NC_000913	336960	336965		0.049856
NC_000913	336965	336970		0.047252
NC_000913	336970	336975		0.069733
NC_000913	336975	336980		0.128464
NC_000913	336980	336985		0.167781
NC_000913	336985	336990		0.156693
NC_000913	336990	336995		0.120895
NC_000913	336995	337000		0.089248
NC_000913	337000	337005		0.089131
NC_000913	337005	337010		0.081318
NC_000913	337010	337015		0.075236
NC_000913	337015	337020		0.096616
NC_000913	337020	337025		0.095741
NC_000913	337025	337030		0.222036
NC_000913	337030	337035		0.230295
NC_000913	337035	337040		0.257248
NC_000913	337040	337045		0.226207
NC_000913	337045	337050		0.146904
NC_000913	337050	337055		0.129113
NC_000913	337055	337060		0.131041
NC_000913	337060	337065		0.113414
NC_000913	337065	337070		0.122276
NC_000913	337070	337075		0.139691
NC_000913	337075	337080		0.184759
NC_000913	337080	337085		0.251536
NC_000913	337085	337090		0.339857
NC_000913	337090	337095		0.342818
NC_000913	337095	337100		0.379721
NC_000913	337100	337105		0.478453
NC_000913	337105	337110		0.480435
NC_000913	337110	337115		0.395244
NC_000913	337115	337120		0.371561
NC_000913	337120	337125		0.299705
NC_000913	337125	337130		0.304210
NC_000913	337130	337135		0.261621
NC_000913	337135	337140		0.290270
NC_000913	337140	337145		0.308286
NC_000913	337145	337150		0.267868
NC_000913	337150	337155		0.277786
NC_000913	337155	337160		0.175362
NC_000913	337160	337165		0.161284
NC_000913	337165	337170		0.150811
NC_000913	337170	337175		0.154329
NC_000913	337175	337180		0.164804
NC_000913	337180	337185		0.252258
NC_000913	337185	337190		0.323978
NC_000913	337190	337195		0.421411
NC_000913	337195	337200		0.502085
NC_000913	337200	337205		0.479738
NC_000913	337205	337210		0.404925
NC_000913	337210	337215		0.312544
NC_000913	337215	337220		0.404328
NC_000913	337220	337225		0.349908
NC_000913	337225	337230		0.330180
NC_000913	337230	337235		0.223617
NC_000913	337235	337240		0.104979
NC_000913	337240	337245		0.100535
NC_000913	337245	337250		0.078994
NC_000913	337250	337255		0.108858
NC_000913	337255	337260		0.114022
NC_000913	337260	337265		0.101650
NC_000913	337265	337270		0.100244
NC_000913	337270	337275		0.097887
NC_000913	337275	337280		0.199798
NC_000913	337280	337285		0.170236
NC_000913	337285	337290		0.189483
NC_000913	337290	337295		0.156760
NC_000913	337295	337300		0.158892
NC_000913	337300	337305		0.161135
NC_000913	337305	337310		0.171670
NC_000913	337310	337315		0.169344
NC_000913	337315	337320		0.178076
NC_000913	337320	337325		0.179635
NC_000913	337325	337330		0.176244
NC_000913	337330	337335		0.135730
NC_000913	337335	337340		0.118503
NC_000913	337340	337345		0.157759
NC_000913	337345	337350		0.145928
NC_000913	337350	337355		0.244769
NC_000913	337355	337360		0.273343
NC_000913	337360	337365		0.178851
NC_000913	337365	337370		0.143728
NC_000913	337370	337375		0.155294
NC_000913	337375	337380		0.142092
NC_000913	337380	337385		0.125947
NC_000913	337385	337390		0.124151
NC_000913	337390	337395		0.122887
NC_000913	337395	337400		0.117521
NC_000913	337400	337405		0.141705
NC_000913	337405	337410		0.203108
NC_000913	337410	337415		0.188647
NC_000913	337415	337420		0.197666
NC_000913	337420	337425		0.213997
NC_000913	337425	337430		0.224181
NC_000913	337430	337435		0.310659
NC_000913	337435	337440		0.248212
NC_000913	337440	337445		0.238636
NC_000913	337445	337450		0.244012
NC_000913	337450	337455		0.245518
NC_000913	337455	337460		0.247391
NC_000913	337460	337465		0.237885
NC_000913	337465	337470		0.287016
NC_000913	337470	337475		0.301577
NC_000913	337475	337480		0.286527
NC_000913	337480	337485		0.328837
NC_000913	337485	337490		0.297742
NC_000913	337490	337495		0.226831
NC_000913	337495	337500		0.211500
NC_000913	337500	337505		0.186244
NC_000913	337505	337510		0.195136
NC_000913	337510	337515		0.216643
NC_000913	337515	337520		0.176497
NC_000913	337520	337525		0.240203
NC_000913	337525	337530		0.321940
NC_000913	337530	337535		0.296169
NC_000913	337535	337540		0.309587
NC_000913	337540	337545		0.545775
NC_000913	337545	337550		0.268921
NC_000913	337550	337555		0.205014
NC_000913	337555	337560		0.199776
NC_000913	337560	337565		0.186978
NC_000913	337565	337570		0.196857
NC_000913	337570	337575		0.199226
NC_000913	337575	337580		0.229050
NC_000913	337580	337585		0.288519
NC_000913	337585	337590		0.324895
NC_000913	337590	337595		0.303687
NC_000913	337595	337600		0.318793
NC_000913	337600	337605		0.258931
NC_000913	337605	337610		0.237733
NC_000913	337610	337615		0.255400
NC_000913	337615	337620		0.280328
NC_000913	337620	337625		0.303214
NC_000913	337625	337630		0.345323
NC_000913	337630	337635		0.353796
NC_000913	337635	337640		0.326084
NC_000913	337640	337645		0.325078
NC_000913	337645	337650		0.301711
NC_000913	337650	337655		0.267345
NC_000913	337655	337660		0.273841
NC_000913	337660	337665		0.296387
NC_000913	337665	337670		0.304894
NC_000913	337670	337675		0.302889
NC_000913	337675	337680		0.278482
NC_000913	337680	337685		0.269878
NC_000913	337685	337690		0.258649
NC_000913	337690	337695		0.268641
NC_000913	337695	337700		0.291090
NC_000913	337700	337705		0.315816
NC_000913	337705	337710		0.258268
NC_000913	337710	337715		0.277312
NC_000913	337715	337720		0.275724
NC_000913	337720	337725		0.298360
NC_000913	337725	337730		0.321909
NC_000913	337730	337735		0.323310
NC_000913	337735	337740		0.364828
NC_000913	337740	337745		0.421841
NC_000913	337745	337750		0.583304
NC_000913	337750	337755		0.514916
NC_000913	337755	337760		0.401598
NC_000913	337760	337765		0.541493
NC_000913	337765	337770		0.378471
NC_000913	337770	337775		0.392394
NC_000913	337775	337780		0.246980
NC_000913	337780	337785		0.260184
NC_000913	337785	337790		0.245355
NC_000913	337790	337795		0.185831
NC_000913	337795	337800		0.241182
NC_000913	337800	337805		0.232203
NC_000913	337805	337810		0.227405
NC_000913	337810	337815		0.082861
NC_000913	337815	337820		0.066183
NC_000913	337820	337825		0.081085
NC_000913	337825	337830		0.077076
NC_000913	337830	337835		0.085147
NC_000913	337835	337840		0.075221
NC_000913	337840	337845		0.123542
NC_000913	337845	337850		0.118258
NC_000913	337850	337855		0.129947
NC_000913	337855	337860		0.164895
NC_000913	337860	337865		0.124521
NC_000913	337865	337870		0.121827
NC_000913	337870	337875		0.094723
NC_000913	337875	337880		0.094837
NC_000913	337880	337885		0.053112
NC_000913	337885	337890		0.031825
NC_000913	337890	337895		0.031519
NC_000913	337895	337900		0.031439
NC_000913	337900	337905		0.033976
NC_000913	337905	337910		0.030572
NC_000913	337910	337915		0.028235
NC_000913	337915	337920		0.058901
NC_000913	337920	337925		0.151795
NC_000913	337925	337930		0.052683
NC_000913	337930	337935		0.041592
NC_000913	337935	337940		0.027561
NC_000913	337940	337945		0.016798
NC_000913	337945	337950		0.017055
NC_000913	337950	337955		0.023110
NC_000913	337955	337960		0.031235
NC_000913	337960	337965		0.036717
NC_000913	337965	337970		0.038975
NC_000913	337970	337975		0.065866
NC_000913	337975	337980		0.126225
NC_000913	337980	337985		0.139935
NC_000913	337985	337990		0.132798
NC_000913	337990	337995		0.144746
NC_000913	337995	338000		0.194698
NC_000913	338000	338005		0.227708
NC_000913	338005	338010		0.272478
NC_000913	338010	338015		0.301951
NC_000913	338015	338020		0.355976
NC_000913	338020	338025		0.400888
NC_000913	338025	338030		0.609820
NC_000913	338030	338035		0.422849
NC_000913	338035	338040		0.417531
NC_000913	338040	338045		0.458594
NC_000913	338045	338050		0.448085
NC_000913	338050	338055		0.501222
NC_000913	338055	338060		0.595943
NC_000913	338060	338065		0.990670
NC_000913	338065	338070		1.346355
NC_000913	338070	338075		1.301772
NC_000913	338075	338080		1.308057
NC_000913	338080	338085		1.415241
NC_000913	338085	338090		1.196674
NC_000913	338090	338095		1.203090
NC_000913	338095	338100		1.229495
NC_000913	338100	338105		1.072579
NC_000913	338105	338110		1.058598
NC_000913	338110	338115		0.944030
NC_000913	338115	338120		0.930688
NC_000913	338120	338125		0.817462
NC_000913	338125	338130		0.961032
NC_000913	338130	338135		0.618943
NC_000913	338135	338140		0.342211
NC_000913	338140	338145		0.279718
NC_000913	338145	338150		0.180828
NC_000913	338150	338155		0.199105
NC_000913	338155	338160		0.171323
NC_000913	338160	338165		0.173630
NC_000913	338165	338170		0.255092
NC_000913	338170	338175		0.295761
NC_000913	338175	338180		0.329063
NC_000913	338180	338185		0.306247
NC_000913	338185	338190		0.327663
NC_000913	338190	338195		0.323514
NC_000913	338195	338200		0.323298
NC_000913	338200	338205		0.321554
NC_000913	338205	338210		0.333180
NC_000913	338210	338215		0.347925
NC_000913	338215	338220		0.411189
NC_000913	338220	338225		0.286032
NC_000913	338225	338230		0.192286
NC_000913	338230	338235		0.169505
NC_000913	338235	338240		0.160770
NC_000913	338240	338245		0.128498
NC_000913	338245	338250		0.103815
NC_000913	338250	338255		0.135777
NC_000913	338255	338260		0.175587
NC_000913	338260	338265		0.138707
NC_000913	338265	338270		0.134525
NC_000913	338270	338275		0.143071
NC_000913	338275	338280		0.257391
NC_000913	338280	338285		0.273148
NC_000913	338285	338290		0.299783
NC_000913	338290	338295		0.283938
NC_000913	338295	338300		0.222335
NC_000913	338300	338305		0.266946
NC_000913	338305	338310		0.194369
NC_000913	338310	338315		0.145046
NC_000913	338315	338320		0.091144
NC_000913	338320	338325		0.080613
NC_000913	338325	338330		0.061867
NC_000913	338330	338335		0.060906
NC_000913	338335	338340		0.049678
NC_000913	338340	338345		0.048258
NC_000913	338345	338350		0.062788
NC_000913	338350	338355		0.091325
NC_000913	338355	338360		0.106304
NC_000913	338360	338365		0.207482
NC_000913	338365	338370		0.087208
NC_000913	338370	338375		0.080933
NC_000913	338375	338380		0.080600
NC_000913	338380	338385		0.058735
NC_000913	338385	338390		0.040957
NC_000913	338390	338395		0.032862
NC_000913	338395	338400		0.048568
NC_000913	338400	338405		0.053021
NC_000913	338405	338410		0.064678
NC_000913	338410	338415		0.048386
NC_000913	338415	338420		0.038019
NC_000913	338420	338425		0.021013
NC_000913	338425	338430		0.013741
NC_000913	338430	338435		0.010825
NC_000913	338435	338440		0.010689
NC_000913	338440	338445		0.010768
NC_000913	338445	338450		0.011561
NC_000913	338450	338455		0.043092
NC_000913	338455	338460		0.063741
NC_000913	338460	338465		0.119910
NC_000913	338465	338470		0.128117
NC_000913	338470	338475		0.129908
NC_000913	338475	338480		0.152507
NC_000913	338480	338485		0.110643
NC_000913	338485	338490		0.058140
NC_000913	338490	338495		0.149954
NC_000913	338495	338500		0.106173
NC_000913	338500	338505		0.123989
NC_000913	338505	338510		0.126611
NC_000913	338510	338515		0.143312
NC_000913	338515	338520		0.148241
NC_000913	338520	338525		0.214234
NC_000913	338525	338530		0.200410
NC_000913	338530	338535		0.238919
NC_000913	338535	338540		0.209105
NC_000913	338540	338545		0.247258
NC_000913	338545	338550		0.292929
NC_000913	338550	338555		0.331476
NC_000913	338555	338560		0.375209
NC_000913	338560	338565		0.367978
NC_000913	338565	338570		0.362023
NC_000913	338570	338575		0.272254
NC_000913	338575	338580		0.400987
NC_000913	338580	338585		0.355145
NC_000913	338585	338590		0.233591
NC_000913	338590	338595		0.224389
NC_000913	338595	338600		0.233801
NC_000913	338600	338605		0.222567
NC_000913	338605	338610		0.175626
NC_000913	338610	338615		0.203799
NC_000913	338615	338620		0.236369
NC_000913	338620	338625		0.234445
NC_000913	338625	338630		0.252033
NC_000913	338630	338635		0.258393
NC_000913	338635	338640		0.305001
NC_000913	338640	338645		0.368490
NC_000913	338645	338650		0.380599
NC_000913	338650	338655		0.310786
NC_000913	338655	338660		0.199134
NC_000913	338660	338665		0.212961
NC_000913	338665	338670		0.195856
NC_000913	338670	338675		0.139583
NC_000913	338675	338680		0.140053
NC_000913	338680	338685		0.156130
NC_000913	338685	338690		0.174975
NC_000913	338690	338695		0.172444
NC_000913	338695	338700		0.270160
NC_000913	338700	338705		0.198073
NC_000913	338705	338710		0.184949
NC_000913	338710	338715		0.210519
NC_000913	338715	338720		0.168675
NC_000913	338720	338725		0.085653
NC_000913	338725	338730		0.090128
NC_000913	338730	338735		0.078305
NC_000913	338735	338740		0.069886
NC_000913	338740	338745		0.076934
NC_000913	338745	338750		0.080233
NC_000913	338750	338755		0.090644
NC_000913	338755	338760		0.080147
NC_000913	338760	338765		0.075735
NC_000913	338765	338770		0.069132
NC_000913	338770	338775		0.062484
NC_000913	338775	338780		0.054331
NC_000913	338780	338785		0.059795
NC_000913	338785	338790		0.056408
NC_000913	338790	338795		0.057707
NC_000913	338795	338800		0.074408
NC_000913	338800	338805		0.077513
NC_000913	338805	338810		0.103400
NC_000913	338810	338815		0.097349
NC_000913	338815	338820		0.103928
NC_000913	338820	338825		0.155633
NC_000913	338825	338830		0.173192
NC_000913	338830	338835		0.263459
NC_000913	338835	338840		0.285718
NC_000913	338840	338845		0.293565
NC_000913	338845	338850		0.304003
NC_000913	338850	338855		0.353107
NC_000913	338855	338860		0.402737
NC_000913	338860	338865		0.675467
NC_000913	338865	338870		0.560997
NC_000913	338870	338875		0.564279
NC_000913	338875	338880		0.364195
NC_000913	338880	338885		0.356362
NC_000913	338885	338890		0.309739
NC_000913	338890	338895		0.253319
NC_000913	338895	338900		0.254364
NC_000913	338900	338905		0.359652
NC_000913	338905	338910		0.355258
NC_000913	338910	338915		0.411382
NC_000913	338915	338920		0.402549
NC_000913	338920	338925		0.376621
NC_000913	338925	338930		0.503134
NC_000913	338930	338935		0.599941
NC_000913	338935	338940		0.675586
NC_000913	338940	338945		0.564771
NC_000913	338945	338950		0.431235
NC_000913	338950	338955		0.308652
NC_000913	338955	338960		0.148449
NC_000913	338960	338965		0.141886
NC_000913	338965	338970		0.086212
NC_000913	338970	338975		0.081684
NC_000913	338975	338980		0.080001
NC_000913	338980	338985		0.064676
NC_000913	338985	338990		0.081056
NC_000913	338990	338995		0.089224
NC_000913	338995	339000		0.122941
NC_000913	339000	339005		0.304726
NC_000913	339005	339010		0.340782
NC_000913	339010	339015		0.710856
NC_000913	339015	339020		0.676413
NC_000913	339020	339025		0.677751
NC_000913	339025	339030		0.648929
NC_000913	339030	339035		0.512719
NC_000913	339035	339040		0.634219
NC_000913	339040	339045		0.842899
NC_000913	339045	339050		0.704162
NC_000913	339050	339055		0.764955
NC_000913	339055	339060		0.641743
NC_000913	339060	339065		0.467509
NC_000913	339065	339070		0.391111
NC_000913	339070	339075		0.362187
NC_000913	339075	339080		0.241822
NC_000913	339080	339085		0.221278
NC_000913	339085	339090		0.143098
NC_000913	339090	339095		0.151313
NC_000913	339095	339100		0.151640
NC_000913	339100	339105		0.170778
NC_000913	339105	339110		0.180831
NC_000913	339110	339115		0.219760
NC_000913	339115	339120		0.263288
NC_000913	339120	339125		0.334426
NC_000913	339125	339130		0.379486
NC_000913	339130	339135		0.365753
NC_000913	339135	339140		0.333035
NC_000913	339140	339145		0.372795
NC_000913	339145	339150		0.325308
NC_000913	339150	339155		0.321861
NC_000913	339155	339160		0.220399
NC_000913	339160	339165		0.220431
NC_000913	339165	339170		0.250753
NC_000913	339170	339175		0.245336
NC_000913	339175	339180		0.204393
NC_000913	339180	339185		0.211567
NC_000913	339185	339190		0.190957
NC_000913	339190	339195		0.240146
NC_000913	339195	339200		0.284737
NC_000913	339200	339205		0.228865
NC_000913	339205	339210		0.146895
NC_000913	339210	339215		0.141005
NC_000913	339215	339220		0.131102
NC_000913	339220	339225		0.173631
NC_000913	339225	339230		0.167508
NC_000913	339230	339235		0.162466
NC_000913	339235	339240		0.211148
NC_000913	339240	339245		0.189868
NC_000913	339245	339250		0.189978
NC_000913	339250	339255		0.216871
NC_000913	339255	339260		0.185945
NC_000913	339260	339265		0.188051
NC_000913	339265	339270		0.177415
NC_000913	339270	339275		0.183892
NC_000913	339275	339280		0.214294
NC_000913	339280	339285		0.162255
NC_000913	339285	339290		0.180138
NC_000913	339290	339295		0.195809
NC_000913	339295	339300		0.190268
NC_000913	339300	339305		0.201468
NC_000913	339305	339310		0.241038
NC_000913	339310	339315		0.293918
NC_000913	339315	339320		0.289384
NC_000913	339320	339325		0.287475
NC_000913	339325	339330		0.309164
NC_000913	339330	339335		0.294151
NC_000913	339335	339340		0.296395
NC_000913	339340	339345		0.231540
NC_000913	339345	339350		0.251895
NC_000913	339350	339355		0.217533
NC_000913	339355	339360		0.270869
NC_000913	339360	339365		0.351276
NC_000913	339365	339370		0.281258
NC_000913	339370	339375		0.274994
NC_000913	339375	339380		0.209484
NC_000913	339380	339385		0.192606
NC_000913	339385	339390		0.217726
NC_000913	339390	339395		0.178363
NC_000913	339395	339400		0.185768
NC_000913	339400	339405		0.188148
NC_000913	339405	339410		0.228026
NC_000913	339410	339415		0.263560
NC_000913	339415	339420		0.405732
NC_000913	339420	339425		0.351400
NC_000913	339425	339430		0.421673
NC_000913	339430	339435		0.312457
NC_000913	339435	339440		0.245568
NC_000913	339440	339445		0.206266
NC_000913	339445	339450		0.201497
NC_000913	339450	339455		0.186985
NC_000913	339455	339460		0.115666
NC_000913	339460	339465		0.116675
NC_000913	339465	339470		0.129212
NC_000913	339470	339475		0.124378
NC_000913	339475	339480		0.179257
NC_000913	339480	339485		0.296976
NC_000913	339485	339490		0.555593
NC_000913	339490	339495		0.799524
NC_000913	339495	339500		0.599713
NC_000913	339500	339505		0.609944
NC_000913	339505	339510		0.579576
NC_000913	339510	339515		0.461124
NC_000913	339515	339520		0.395061
NC_000913	339520	339525		0.349830
NC_000913	339525	339530		0.302003
NC_000913	339530	339535		0.216935
NC_000913	339535	339540		0.199339
NC_000913	339540	339545		0.157151
NC_000913	339545	339550		0.141880
NC_000913	339550	339555		0.147692
NC_000913	339555	339560		0.120093
NC_000913	339560	339565		0.144883
NC_000913	339565	339570		0.174560
NC_000913	339570	339575		0.144339
NC_000913	339575	339580		0.136256
NC_000913	339580	339585		0.167307
NC_000913	339585	339590		0.058191
NC_000913	339590	339595		0.016681
NC_000913	339595	339600		0.015848
NC_000913	339600	339605		0.014288
NC_000913	339605	339610		0.016233
NC_000913	339610	339615		0.014621
NC_000913	339615	339620		0.018068
NC_000913	339620	339625		0.069575
NC_000913	339625	339630		0.163911
NC_000913	339630	339635		0.165348
NC_000913	339635	339640		0.172959
NC_000913	339640	339645		0.190975
NC_000913	339645	339650		0.199723
NC_000913	339650	339655		0.180442
NC_000913	339655	339660		0.185877
NC_000913	339660	339665		0.192743
NC_000913	339665	339670		0.093882
NC_000913	339670	339675		0.096261
NC_000913	339675	339680		0.097097
NC_000913	339680	339685		0.157627
NC_000913	339685	339690		0.131697
NC_000913	339690	339695		0.152600
NC_000913	339695	339700		0.154240
NC_000913	339700	339705		0.166219
NC_000913	339705	339710		0.106303
NC_000913	339710	339715		0.076850
NC_000913	339715	339720		0.064017
NC_000913	339720	339725		0.054598
NC_000913	339725	339730		0.058346
NC_000913	339730	339735		0.066634
NC_000913	339735	339740		0.074756
NC_000913	339740	339745		0.101725
NC_000913	339745	339750		0.204704
NC_000913	339750	339755		0.573655
NC_000913	339755	339760		0.585188
NC_000913	339760	339765		0.698912
NC_000913	339765	339770		0.706763
NC_000913	339770	339775		0.804846
NC_000913	339775	339780		0.929357
NC_000913	339780	339785		1.756699
NC_000913	339785	339790		1.723465
NC_000913	339790	339795		1.777589
NC_000913	339795	339800		2.062396
NC_000913	339800	339805		2.454215
NC_000913	339805	339810		2.676655
NC_000913	339810	339815		2.808782
NC_000913	339815	339820		3.516655
NC_000913	339820	339825		4.423192
NC_000913	339825	339830		3.769875
NC_000913	339830	339835		3.884015
NC_000913	339835	339840		4.232214
NC_000913	339840	339845		3.952706
NC_000913	339845	339850		3.255210
NC_000913	339850	339855		3.247480
NC_000913	339855	339860		3.212953
NC_000913	339860	339865		3.322224
NC_000913	339865	339870		3.344673
NC_000913	339870	339875		3.556432
NC_000913	339875	339880		3.526322
NC_000913	339880	339885		3.515046
NC_000913	339885	339890		3.581735
NC_000913	339890	339895		3.356477
NC_000913	339895	339900		4.185522
NC_000913	339900	339905		3.397324
NC_000913	339905	339910		2.968640
NC_000913	339910	339915		2.427392
NC_000913	339915	339920		1.314148
NC_000913	339920	339925		1.075245
NC_000913	339925	339930		0.907076
NC_000913	339930	339935		0.685407
NC_000913	339935	339940		0.353354
NC_000913	339940	339945		0.352826
NC_000913	339945	339950		0.432861
NC_000913	339950	339955		0.457096
NC_000913	339955	339960		0.488335
NC_000913	339960	339965		0.503809
NC_000913	339965	339970		0.724116
NC_000913	339970	339975		0.566384
NC_000913	339975	339980		0.602300
NC_000913	339980	339985		0.570560
NC_000913	339985	339990		0.565628
NC_000913	339990	339995		0.581875
NC_000913	339995	340000		0.548419
NC_000913	340000	340005		0.750964
NC_000913	340005	340010		1.187570
NC_000913	340010	340015		1.243421
NC_000913	340015	340020		1.499264
NC_000913	340020	340025		1.662288
NC_000913	340025	340030		2.074808
NC_000913	340030	340035		1.975684
NC_000913	340035	340040		1.761215
NC_000913	340040	340045		1.906206
NC_000913	340045	340050		1.531864
NC_000913	340050	340055		1.062431
NC_000913	340055	340060		1.059878
NC_000913	340060	340065		0.823615
NC_000913	340065	340070		0.691686
NC_000913	340070	340075		0.640561
NC_000913	340075	340080		0.623633
NC_000913	340080	340085		0.613408
NC_000913	340085	340090		0.563785
NC_000913	340090	340095		0.537332
NC_000913	340095	340100		0.652518
NC_000913	340100	340105		0.341975
NC_000913	340105	340110		0.358127
NC_000913	340110	340115		0.402719
NC_000913	340115	340120		0.358559
NC_000913	340120	340125		0.319951
NC_000913	340125	340130		0.408836
NC_000913	340130	340135		0.506790
NC_000913	340135	340140		0.522723
NC_000913	340140	340145		0.865894
NC_000913	340145	340150		0.842686
NC_000913	340150	340155		0.770207
NC_000913	340155	340160		0.925983
NC_000913	340160	340165		0.595289
NC_000913	340165	340170		0.270553
NC_000913	340170	340175		0.134131
NC_000913	340175	340180		0.107767
NC_000913	340180	340185		0.099900
NC_000913	340185	340190		0.105881
NC_000913	340190	340195		0.102270
NC_000913	340195	340200		0.143154
NC_000913	340200	340205		0.198413
NC_000913	340205	340210		0.432473
NC_000913	340210	340215		0.334732
NC_000913	340215	340220		0.330586
NC_000913	340220	340225		0.232661
NC_000913	340225	340230		0.193573
NC_000913	340230	340235		0.160826
NC_000913	340235	340240		0.068227
NC_000913	340240	340245		0.049522
NC_000913	340245	340250		0.054556
NC_000913	340250	340255		0.053585
NC_000913	340255	340260		0.049391
NC_000913	340260	340265		0.051148
NC_000913	340265	340270		0.062383
NC_000913	340270	340275		0.090301
NC_000913	340275	340280		0.078786
NC_000913	340280	340285		0.073796
NC_000913	340285	340290		0.071951
NC_000913	340290	340295		0.095990
NC_000913	340295	340300		0.151063
NC_000913	340300	340305		0.143318
NC_000913	340305	340310		0.189394
NC_000913	340310	340315		0.163145
NC_000913	340315	340320		0.115449
NC_000913	340320	340325		0.087714
NC_000913	340325	340330		0.087093
NC_000913	340330	340335		0.073031
NC_000913	340335	340340		0.083038
NC_000913	340340	340345		0.110621
NC_000913	340345	340350		0.127392
NC_000913	340350	340355		0.149019
NC_000913	340355	340360		0.126167
NC_000913	340360	340365		0.178730
NC_000913	340365	340370		0.100313
NC_000913	340370	340375		0.086047
NC_000913	340375	340380		0.068263
NC_000913	340380	340385		0.085311
NC_000913	340385	340390		0.102575
NC_000913	340390	340395		0.107748
NC_000913	340395	340400		0.118312
NC_000913	340400	340405		0.137010
NC_000913	340405	340410		0.165721
NC_000913	340410	340415		0.156730
NC_000913	340415	340420		0.194092
NC_000913	340420	340425		0.206560
NC_000913	340425	340430		0.187220
NC_000913	340430	340435		0.187415
NC_000913	340435	340440		0.251570
NC_000913	340440	340445		0.268360
NC_000913	340445	340450		0.234581
NC_000913	340450	340455		0.198121
NC_000913	340455	340460		0.192098
NC_000913	340460	340465		0.142714
NC_000913	340465	340470		0.149705
NC_000913	340470	340475		0.160586
NC_000913	340475	340480		0.130850
NC_000913	340480	340485		0.113149
NC_000913	340485	340490		0.138797
NC_000913	340490	340495		0.173439
NC_000913	340495	340500		0.197712
NC_000913	340500	340505		0.216759
NC_000913	340505	340510		0.292413
NC_000913	340510	340515		0.243926
NC_000913	340515	340520		0.211324
NC_000913	340520	340525		0.230427
NC_000913	340525	340530		0.122058
NC_000913	340530	340535		0.136019
NC_000913	340535	340540		0.153499
NC_000913	340540	340545		0.127242
NC_000913	340545	340550		0.133185
NC_000913	340550	340555		0.121603
NC_000913	340555	340560		0.124300
NC_000913	340560	340565		0.137689
NC_000913	340565	340570		0.143778
NC_000913	340570	340575		0.143291
NC_000913	340575	340580		0.158189
NC_000913	340580	340585		0.113535
NC_000913	340585	340590		0.125273
NC_000913	340590	340595		0.117843
NC_000913	340595	340600		0.277241
NC_000913	340600	340605		0.330942
NC_000913	340605	340610		0.357930
NC_000913	340610	340615		0.337786
NC_000913	340615	340620		0.339477
NC_000913	340620	340625		0.395088
NC_000913	340625	340630		0.335689
NC_000913	340630	340635		0.352319
NC_000913	340635	340640		0.162060
NC_000913	340640	340645		0.164319
NC_000913	340645	340650		0.156718
NC_000913	340650	340655		0.093602
NC_000913	340655	340660		0.105126
NC_000913	340660	340665		0.112081
NC_000913	340665	340670		0.110811
NC_000913	340670	340675		0.153186
NC_000913	340675	340680		0.361167
NC_000913	340680	340685		0.612405
NC_000913	340685	340690		1.182328
NC_000913	340690	340695		1.530480
NC_000913	340695	340700		1.562661
NC_000913	340700	340705		1.794507
NC_000913	340705	340710		1.707567
NC_000913	340710	340715		1.819430
NC_000913	340715	340720		1.514792
NC_000913	340720	340725		1.384296
NC_000913	340725	340730		1.361529
NC_000913	340730	340735		1.086894
NC_000913	340735	340740		0.664838
NC_000913	340740	340745		0.602009
NC_000913	340745	340750		0.593765
NC_000913	340750	340755		0.608084
NC_000913	340755	340760		0.621355
NC_000913	340760	340765		0.711747
NC_000913	340765	340770		0.683633
NC_000913	340770	340775		0.522526
NC_000913	340775	340780		0.489402
NC_000913	340780	340785		0.524641
NC_000913	340785	340790		0.563853
NC_000913	340790	340795		0.552985
NC_000913	340795	340800		0.586193
NC_000913	340800	340805		0.591147
NC_000913	340805	340810		0.570355
NC_000913	340810	340815		0.084572
NC_000913	340815	340820		0.063722
NC_000913	340820	340825		0.068440
NC_000913	340825	340830		0.054952
NC_000913	340830	340835		0.048512
NC_000913	340835	340840		0.047273
NC_000913	340840	340845		0.066811
NC_000913	340845	340850		0.089602
NC_000913	340850	340855		0.103093
NC_000913	340855	340860		0.224484
NC_000913	340860	340865		0.255741
NC_000913	340865	340870		0.532841
NC_000913	340870	340875		0.528313
NC_000913	340875	340880		0.455729
NC_000913	340880	340885		0.467641
NC_000913	340885	340890		0.502136
NC_000913	340890	340895		0.432435
NC_000913	340895	340900		0.169695
NC_000913	340900	340905		0.126260
NC_000913	340905	340910		0.120246
NC_000913	340910	340915		0.106656
NC_000913	340915	340920		0.096441
NC_000913	340920	340925		0.102770
NC_000913	340925	340930		0.149766
NC_000913	340930	340935		0.152350
NC_000913	340935	340940		0.492626
NC_000913	340940	340945		0.468010
NC_000913	340945	340950		0.480822
NC_000913	340950	340955		0.538056
NC_000913	340955	340960		0.627713
NC_000913	340960	340965		0.397458
NC_000913	340965	340970		0.369685
NC_000913	340970	340975		0.373067
NC_000913	340975	340980		0.286544
NC_000913	340980	340985		0.267798
NC_000913	340985	340990		0.283081
NC_000913	340990	340995		0.347666
NC_000913	340995	341000		0.371512
NC_000913	341000	341005		0.398470
NC_000913	341005	341010		0.399691
NC_000913	341010	341015		0.388618
NC_000913	341015	341020		0.408432
NC_000913	341020	341025		0.384788
NC_000913	341025	341030		0.381368
NC_000913	341030	341035		0.427839
NC_000913	341035	341040		0.535294
NC_000913	341040	341045		0.609357
NC_000913	341045	341050		0.759175
NC_000913	341050	341055		0.516064
NC_000913	341055	341060		0.441721
NC_000913	341060	341065		0.456127
NC_000913	341065	341070		0.341516
NC_000913	341070	341075		0.313984
NC_000913	341075	341080		0.348410
NC_000913	341080	341085		0.376304
NC_000913	341085	341090		0.447673
NC_000913	341090	341095		0.507148
NC_000913	341095	341100		0.894021
NC_000913	341100	341105		1.520576
NC_000913	341105	341110		1.143159
NC_000913	341110	341115		1.003036
NC_000913	341115	341120		1.120224
NC_000913	341120	341125		1.036047
NC_000913	341125	341130		1.152106
NC_000913	341130	341135		1.004914
NC_000913	341135	341140		0.975636
NC_000913	341140	341145		0.766741
NC_000913	341145	341150		0.773280
NC_000913	341150	341155		0.797002
NC_000913	341155	341160		0.765578
NC_000913	341160	341165		0.721089
NC_000913	341165	341170		0.739734
NC_000913	341170	341175		0.777028
NC_000913	341175	341180		0.763423
NC_000913	341180	341185		0.830983
NC_000913	341185	341190		0.900011
NC_000913	341190	341195		0.966180
NC_000913	341195	341200		1.067202
NC_000913	341200	341205		1.257018
NC_000913	341205	341210		1.458702
NC_000913	341210	341215		1.484735
NC_000913	341215	341220		1.520066
NC_000913	341220	341225		1.458313
NC_000913	341225	341230		1.407996
NC_000913	341230	341235		1.498939
NC_000913	341235	341240		1.528617
NC_000913	341240	341245		1.545704
NC_000913	341245	341250		1.621018
NC_000913	341250	341255		1.527981
NC_000913	341255	341260		1.450623
NC_000913	341260	341265		1.203867
NC_000913	341265	341270		0.886856
NC_000913	341270	341275		0.852781
NC_000913	341275	341280		0.803604
NC_000913	341280	341285		0.690930
NC_000913	341285	341290		0.520430
NC_000913	341290	341295		0.403547
NC_000913	341295	341300		0.284318
NC_000913	341300	341305		0.352042
NC_000913	341305	341310		0.356630
NC_000913	341310	341315		0.340312
NC_000913	341315	341320		0.363059
NC_000913	341320	341325		0.484188
NC_000913	341325	341330		0.371568
NC_000913	341330	341335		0.367806
NC_000913	341335	341340		0.360507
NC_000913	341340	341345		0.349191
NC_000913	341345	341350		0.373711
NC_000913	341350	341355		0.337861
NC_000913	341355	341360		0.324959
NC_000913	341360	341365		0.334538
NC_000913	341365	341370		0.348124
NC_000913	341370	341375		0.295308
NC_000913	341375	341380		0.484342
NC_000913	341380	341385		0.221816
NC_000913	341385	341390		0.163582
NC_000913	341390	341395		0.152630
NC_000913	341395	341400		0.152742
NC_000913	341400	341405		0.165924
NC_000913	341405	341410		0.231490
NC_000913	341410	341415		0.194200
NC_000913	341415	341420		0.182453
NC_000913	341420	341425		0.187088
NC_000913	341425	341430		0.178826
NC_000913	341430	341435		0.183185
NC_000913	341435	341440		0.148857
NC_000913	341440	341445		0.160729
NC_000913	341445	341450		0.142563
NC_000913	341450	341455		0.150233
NC_000913	341455	341460		0.165382
NC_000913	341460	341465		0.077856
NC_000913	341465	341470		0.067292
NC_000913	341470	341475		0.067634
NC_000913	341475	341480		0.074689
NC_000913	341480	341485		0.066611
NC_000913	341485	341490		0.061442
NC_000913	341490	341495		0.223588
NC_000913	341495	341500		0.022507
NC_000913	341500	341505		0.015118
NC_000913	341505	341510		0.014370
NC_000913	341510	341515		0.011471
NC_000913	341515	341520		0.010537
NC_000913	341520	341525		0.011834
NC_000913	341525	341530		0.013435
NC_000913	341530	341535		0.017593
NC_000913	341535	341540		0.061967
NC_000913	341540	341545		0.068997
NC_000913	341545	341550		0.063481
NC_000913	341550	341555		0.091317
NC_000913	341555	341560		0.127372
NC_000913	341560	341565		0.202975
NC_000913	341565	341570		0.184884
NC_000913	341570	341575		0.133829
NC_000913	341575	341580		0.096643
NC_000913	341580	341585		0.066330
NC_000913	341585	341590		0.058246
NC_000913	341590	341595		0.059250
NC_000913	341595	341600		0.049492
NC_000913	341600	341605		0.054376
NC_000913	341605	341610		0.060305
NC_000913	341610	341615		0.095456
NC_000913	341615	341620		0.164083
NC_000913	341620	341625		0.163497
NC_000913	341625	341630		0.198578
NC_000913	341630	341635		0.241637
NC_000913	341635	341640		0.247261
NC_000913	341640	341645		0.259439
NC_000913	341645	341650		0.146666
NC_000913	341650	341655		0.146433
NC_000913	341655	341660		0.150339
NC_000913	341660	341665		0.125431
NC_000913	341665	341670		0.136129
NC_000913	341670	341675		0.122385
NC_000913	341675	341680		0.143371
NC_000913	341680	341685		0.334233
NC_000913	341685	341690		0.329458
NC_000913	341690	341695		0.435051
NC_000913	341695	341700		0.459012
NC_000913	341700	341705		0.393106
NC_000913	341705	341710		0.369046
NC_000913	341710	341715		0.379557
NC_000913	341715	341720		0.373437
NC_000913	341720	341725		0.384642
NC_000913	341725	341730		0.368178
NC_000913	341730	341735		0.367287
NC_000913	341735	341740		0.387213
NC_000913	341740	341745		0.452198
NC_000913	341745	341750		0.424830
NC_000913	341750	341755		0.449978
NC_000913	341755	341760		0.399425
NC_000913	341760	341765		0.259906
NC_000913	341765	341770		0.197903
NC_000913	341770	341775		0.176387
NC_000913	341775	341780		0.169771
NC_000913	341780	341785		0.156007
NC_000913	341785	341790		0.143696
NC_000913	341790	341795		0.156016
NC_000913	341795	341800		0.158407
NC_000913	341800	341805		0.187931
NC_000913	341805	341810		0.212203
NC_000913	341810	341815		0.233961
NC_000913	341815	341820		0.411837
NC_000913	341820	341825		0.268151
NC_000913	341825	341830		0.200358
NC_000913	341830	341835		0.176759
NC_000913	341835	341840		0.134099
NC_000913	341840	341845		0.131128
NC_000913	341845	341850		0.099904
NC_000913	341850	341855		0.127446
NC_000913	341855	341860		0.141701
NC_000913	341860	341865		0.165116
NC_000913	341865	341870		0.173967
NC_000913	341870	341875		0.227949
NC_000913	341875	341880		0.441403
NC_000913	341880	341885		0.437409
NC_000913	341885	341890		0.428936
NC_000913	341890	341895		0.457966
NC_000913	341895	341900		0.462835
NC_000913	341900	341905		0.540222
NC_000913	341905	341910		0.643506
NC_000913	341910	341915		0.538805
NC_000913	341915	341920		0.532871
NC_000913	341920	341925		0.553775
NC_000913	341925	341930		0.620516
NC_000913	341930	341935		0.618931
NC_000913	341935	341940		0.725262
NC_000913	341940	341945		0.726881
NC_000913	341945	341950		0.998677
NC_000913	341950	341955		0.576009
NC_000913	341955	341960		0.539953
NC_000913	341960	341965		0.494690
NC_000913	341965	341970		0.471517
NC_000913	341970	341975		0.471060
NC_000913	341975	341980		0.507157
NC_000913	341980	341985		0.550523
NC_000913	341985	341990		1.108713
NC_000913	341990	341995		1.898126
NC_000913	341995	342000		1.598025
NC_000913	342000	342005		1.949461
NC_000913	342005	342010		1.637599
NC_000913	342010	342015		1.598424
NC_000913	342015	342020		1.442941
NC_000913	342020	342025		1.368265
NC_000913	342025	342030		1.170551
NC_000913	342030	342035		1.075891
NC_000913	342035	342040		0.743389
NC_000913	342040	342045		0.736643
NC_000913	342045	342050		0.566287
NC_000913	342050	342055		0.534510
NC_000913	342055	342060		0.580695
NC_000913	342060	342065		0.597994
NC_000913	342065	342070		0.593077
NC_000913	342070	342075		0.594618
NC_000913	342075	342080		0.572804
NC_000913	342080	342085		0.608009
NC_000913	342085	342090		0.494895
NC_000913	342090	342095		0.390975
NC_000913	342095	342100		0.343796
NC_000913	342100	342105		0.257909
NC_000913	342105	342110		0.228570
NC_000913	342110	342115		0.213461
NC_000913	342115	342120		0.217155
NC_000913	342120	342125		0.237231
NC_000913	342125	342130		0.240382
NC_000913	342130	342135		0.218098
NC_000913	342135	342140		0.216060
NC_000913	342140	342145		0.287433
NC_000913	342145	342150		0.264551
NC_000913	342150	342155		0.290037
NC_000913	342155	342160		0.379909
NC_000913	342160	342165		0.293840
NC_000913	342165	342170		0.302969
NC_000913	342170	342175		0.314928
NC_000913	342175	342180		0.313488
NC_000913	342180	342185		0.287043
NC_000913	342185	342190		0.271930
NC_000913	342190	342195		0.292288
NC_000913	342195	342200		0.268765
NC_000913	342200	342205		0.202345
NC_000913	342205	342210		0.224979
NC_000913	342210	342215		0.232471
NC_000913	342215	342220		0.161505
NC_000913	342220	342225		0.105797
NC_000913	342225	342230		0.093095
NC_000913	342230	342235		0.071134
NC_000913	342235	342240		0.058437
NC_000913	342240	342245		0.051800
NC_000913	342245	342250		0.048332
NC_000913	342250	342255		0.065757
NC_000913	342255	342260		0.070237
NC_000913	342260	342265		0.064688
NC_000913	342265	342270		0.108994
NC_000913	342270	342275		0.242089
NC_000913	342275	342280		0.249059
NC_000913	342280	342285		0.282161
NC_000913	342285	342290		0.317906
NC_000913	342290	342295		0.355327
NC_000913	342295	342300		0.280214
NC_000913	342300	342305		0.170784
NC_000913	342305	342310		0.121209
NC_000913	342310	342315		0.091923
NC_000913	342315	342320		0.096210
NC_000913	342320	342325		0.100258
NC_000913	342325	342330		0.121708
NC_000913	342330	342335		0.125899
NC_000913	342335	342340		0.139566
NC_000913	342340	342345		0.249361
NC_000913	342345	342350		0.241361
NC_000913	342350	342355		0.264491
NC_000913	342355	342360		0.309516
NC_000913	342360	342365		0.263316
NC_000913	342365	342370		0.263596
NC_000913	342370	342375		0.289275
NC_000913	342375	342380		0.258149
NC_000913	342380	342385		0.238960
NC_000913	342385	342390		0.218093
NC_000913	342390	342395		0.233574
NC_000913	342395	342400		0.230759
NC_000913	342400	342405		0.254845
NC_000913	342405	342410		0.242589
NC_000913	342410	342415		0.295207
NC_000913	342415	342420		0.324340
NC_000913	342420	342425		0.373389
NC_000913	342425	342430		0.328109
NC_000913	342430	342435		0.369357
NC_000913	342435	342440		0.386603
NC_000913	342440	342445		0.409944
NC_000913	342445	342450		0.530928
NC_000913	342450	342455		0.462586
NC_000913	342455	342460		0.613912
NC_000913	342460	342465		0.571442
NC_000913	342465	342470		0.622838
NC_000913	342470	342475		0.538997
NC_000913	342475	342480		0.402030
NC_000913	342480	342485		0.375765
NC_000913	342485	342490		0.412506
NC_000913	342490	342495		0.430802
NC_000913	342495	342500		0.435084
NC_000913	342500	342505		0.434425
NC_000913	342505	342510		0.732223
NC_000913	342510	342515		0.870871
NC_000913	342515	342520		0.608752
NC_000913	342520	342525		0.412718
NC_000913	342525	342530		0.351408
NC_000913	342530	342535		0.310506
NC_000913	342535	342540		0.188170
NC_000913	342540	342545		0.077753
NC_000913	342545	342550		0.071104
NC_000913	342550	342555		0.071492
NC_000913	342555	342560		0.070147
NC_000913	342560	342565		0.058009
NC_000913	342565	342570		0.057294
NC_000913	342570	342575		0.064864
NC_000913	342575	342580		0.060439
NC_000913	342580	342585		0.049243
NC_000913	342585	342590		0.074467
NC_000913	342590	342595		0.089057
NC_000913	342595	342600		0.129274
NC_000913	342600	342605		0.205238
NC_000913	342605	342610		0.335927
NC_000913	342610	342615		0.351575
NC_000913	342615	342620		0.433689
NC_000913	342620	342625		0.305337
NC_000913	342625	342630		0.436438
NC_000913	342630	342635		0.324528
NC_000913	342635	342640		0.295966
NC_000913	342640	342645		0.129977
NC_000913	342645	342650		0.108499
NC_000913	342650	342655		0.203514
NC_000913	342655	342660		0.154288
NC_000913	342660	342665		0.079876
NC_000913	342665	342670		0.066545
NC_000913	342670	342675		0.024718
NC_000913	342675	342680		0.023484
NC_000913	342680	342685		0.012774
NC_000913	342685	342690		0.013724
NC_000913	342690	342695		0.013585
NC_000913	342695	342700		0.006348
NC_000913	342700	342705		0.003585
NC_000913	342705	342710		0.004499
NC_000913	342710	342715		0.003440
NC_000913	342715	342720		0.004050
NC_000913	342720	342725		0.003023
NC_000913	342725	342730		0.003255
NC_000913	342730	342735		0.004279
NC_000913	342735	342740		0.004775
NC_000913	342740	342745		0.004683
NC_000913	342745	342750		0.004611
NC_000913	342750	342755		0.006801
NC_000913	342755	342760		0.017880
NC_000913	342760	342765		0.037727
NC_000913	342765	342770		0.040458
NC_000913	342770	342775		0.057243
NC_000913	342775	342780		0.077084
NC_000913	342780	342785		0.094186
NC_000913	342785	342790		0.098920
NC_000913	342790	342795		0.120213
NC_000913	342795	342800		0.118827
NC_000913	342800	342805		0.117992
NC_000913	342805	342810		0.167386
NC_000913	342810	342815		0.231229
NC_000913	342815	342820		0.502914
NC_000913	342820	342825		0.470483
NC_000913	342825	342830		0.418892
NC_000913	342830	342835		0.395954
NC_000913	342835	342840		0.318410
NC_000913	342840	342845		0.354335
NC_000913	342845	342850		0.310767
NC_000913	342850	342855		0.293717
NC_000913	342855	342860		0.267755
NC_000913	342860	342865		0.144895
NC_000913	342865	342870		0.200220
NC_000913	342870	342875		0.241161
NC_000913	342875	342880		0.191590
NC_000913	342880	342885		0.115774
NC_000913	342885	342890		0.166648
NC_000913	342890	342895		0.218786
NC_000913	342895	342900		0.121925
NC_000913	342900	342905		0.122904
NC_000913	342905	342910		0.112858
NC_000913	342910	342915		0.153634
NC_000913	342915	342920		0.126364
NC_000913	342920	342925		0.106937
NC_000913	342925	342930		0.096460
NC_000913	342930	342935		0.031695
NC_000913	342935	342940		0.022093
NC_000913	342940	342945		0.011677
NC_000913	342945	342950		0.016333
NC_000913	342950	342955		0.015698
NC_000913	342955	342960		0.011669
NC_000913	342960	342965		0.014767
NC_000913	342965	342970		0.019387
NC_000913	342970	342975		0.064879
NC_000913	342975	342980		0.102317
NC_000913	342980	342985		0.189769
NC_000913	342985	342990		0.269810
NC_000913	342990	342995		0.384130
NC_000913	342995	343000		0.337239
NC_000913	343000	343005		0.356752
NC_000913	343005	343010		0.399793
NC_000913	343010	343015		0.410422
NC_000913	343015	343020		0.447598
NC_000913	343020	343025		0.445957
NC_000913	343025	343030		0.442158
NC_000913	343030	343035		0.394681
NC_000913	343035	343040		0.369339
NC_000913	343040	343045		0.321939
NC_000913	343045	343050		0.326187
NC_000913	343050	343055		0.379834
NC_000913	343055	343060		0.322333
NC_000913	343060	343065		0.358140
NC_000913	343065	343070		0.447904
NC_000913	343070	343075		0.528153
NC_000913	343075	343080		0.499737
NC_000913	343080	343085		0.544350
NC_000913	343085	343090		0.607238
NC_000913	343090	343095		0.637247
NC_000913	343095	343100		0.623572
NC_000913	343100	343105		0.492369
NC_000913	343105	343110		0.356754
NC_000913	343110	343115		0.313218
NC_000913	343115	343120		0.287159
NC_000913	343120	343125		0.301627
NC_000913	343125	343130		0.279921
NC_000913	343130	343135		0.309321
NC_000913	343135	343140		0.290100
NC_000913	343140	343145		0.318323
NC_000913	343145	343150		0.320341
NC_000913	343150	343155		0.373265
NC_000913	343155	343160		0.362061
NC_000913	343160	343165		0.508437
NC_000913	343165	343170		0.451929
NC_000913	343170	343175		0.245156
NC_000913	343175	343180		0.264663
NC_000913	343180	343185		0.221751
NC_000913	343185	343190		0.262994
NC_000913	343190	343195		0.248193
NC_000913	343195	343200		0.232966
NC_000913	343200	343205		0.252123
NC_000913	343205	343210		0.237659
NC_000913	343210	343215		0.248349
NC_000913	343215	343220		0.286687
NC_000913	343220	343225		0.220466
NC_000913	343225	343230		0.161175
NC_000913	343230	343235		0.078429
NC_000913	343235	343240		0.068191
NC_000913	343240	343245		0.066297
NC_000913	343245	343250		0.048012
NC_000913	343250	343255		0.053827
NC_000913	343255	343260		0.124410
NC_000913	343260	343265		0.104334
NC_000913	343265	343270		0.135590
NC_000913	343270	343275		0.159108
NC_000913	343275	343280		0.233524
NC_000913	343280	343285		0.227524
NC_000913	343285	343290		0.232700
NC_000913	343290	343295		0.329427
NC_000913	343295	343300		0.455674
NC_000913	343300	343305		0.472639
NC_000913	343305	343310		0.146176
NC_000913	343310	343315		0.083004
NC_000913	343315	343320		0.041475
NC_000913	343320	343325		0.022195
NC_000913	343325	343330		0.014733
NC_000913	343330	343335		0.014184
NC_000913	343335	343340		0.015111
NC_000913	343340	343345		0.015932
NC_000913	343345	343350		0.028967
NC_000913	343350	343355		0.048321
NC_000913	343355	343360		0.135412
NC_000913	343360	343365		0.182964
NC_000913	343365	343370		0.264704
NC_000913	343370	343375		0.307605
NC_000913	343375	343380		0.296616
NC_000913	343380	343385		0.259556
NC_000913	343385	343390		0.265026
NC_000913	343390	343395		0.194678
NC_000913	343395	343400		0.175331
NC_000913	343400	343405		0.152716
NC_000913	343405	343410		0.156161
NC_000913	343410	343415		0.180409
NC_000913	343415	343420		0.161104
NC_000913	343420	343425		0.120780
NC_000913	343425	343430		0.145255
NC_000913	343430	343435		0.137625
NC_000913	343435	343440		0.193028
NC_000913	343440	343445		0.205247
NC_000913	343445	343450		0.283839
NC_000913	343450	343455		0.185312
NC_000913	343455	343460		0.258867
NC_000913	343460	343465		0.113499
NC_000913	343465	343470		0.119791
NC_000913	343470	343475		0.121472
NC_000913	343475	343480		0.123162
NC_000913	343480	343485		0.149489
NC_000913	343485	343490		0.246622
NC_000913	343490	343495		0.282195
NC_000913	343495	343500		0.361052
NC_000913	343500	343505		0.436574
NC_000913	343505	343510		0.371220
NC_000913	343510	343515		0.266466
NC_000913	343515	343520		0.183171
NC_000913	343520	343525		0.153883
NC_000913	343525	343530		0.160861
NC_000913	343530	343535		0.171835
NC_000913	343535	343540		0.178633
NC_000913	343540	343545		0.218090
NC_000913	343545	343550		0.271685
NC_000913	343550	343555		0.396821
NC_000913	343555	343560		0.399686
NC_000913	343560	343565		0.258979
NC_000913	343565	343570		0.247233
NC_000913	343570	343575		0.199663
NC_000913	343575	343580		0.170130
NC_000913	343580	343585		0.172864
NC_000913	343585	343590		0.218096
NC_000913	343590	343595		0.264050
NC_000913	343595	343600		0.295769
NC_000913	343600	343605		0.328824
NC_000913	343605	343610		0.321772
NC_000913	343610	343615		0.299372
NC_000913	343615	343620		0.323973
NC_000913	343620	343625		0.311688
NC_000913	343625	343630		0.302735
NC_000913	343630	343635		0.290093
NC_000913	343635	343640		0.294356
NC_000913	343640	343645		0.265896
NC_000913	343645	343650		0.285130
NC_000913	343650	343655		0.282186
NC_000913	343655	343660		0.324547
NC_000913	343660	343665		0.362722
NC_000913	343665	343670		0.443392
NC_000913	343670	343675		0.483025
NC_000913	343675	343680		0.545166
NC_000913	343680	343685		0.515272
NC_000913	343685	343690		0.531837
NC_000913	343690	343695		0.537106
NC_000913	343695	343700		0.581702
NC_000913	343700	343705		0.618856
NC_000913	343705	343710		0.746492
NC_000913	343710	343715		0.752860
NC_000913	343715	343720		0.805822
NC_000913	343720	343725		0.777287
NC_000913	343725	343730		0.938040
NC_000913	343730	343735		1.083595
NC_000913	343735	343740		1.009278
NC_000913	343740	343745		1.164577
NC_000913	343745	343750		1.253892
NC_000913	343750	343755		1.494500
NC_000913	343755	343760		1.446943
NC_000913	343760	343765		1.289672
NC_000913	343765	343770		0.792693
NC_000913	343770	343775		0.792266
NC_000913	343775	343780		0.599759
NC_000913	343780	343785		0.486339
NC_000913	343785	343790		0.464042
NC_000913	343790	343795		0.419447
NC_000913	343795	343800		0.345701
NC_000913	343800	343805		0.361745
NC_000913	343805	343810		0.365125
NC_000913	343810	343815		0.388276
NC_000913	343815	343820		0.425037
NC_000913	343820	343825		0.387460
NC_000913	343825	343830		0.611020
NC_000913	343830	343835		0.850979
NC_000913	343835	343840		1.229264
NC_000913	343840	343845		0.928019
NC_000913	343845	343850		0.832309
NC_000913	343850	343855		0.739783
NC_000913	343855	343860		0.590010
NC_000913	343860	343865		0.324494
NC_000913	343865	343870		0.310876
NC_000913	343870	343875		0.266336
NC_000913	343875	343880		0.236322
NC_000913	343880	343885		0.233644
NC_000913	343885	343890		0.293342
NC_000913	343890	343895		0.657801
NC_000913	343895	343900		0.890377
NC_000913	343900	343905		0.967731
NC_000913	343905	343910		2.450272
NC_000913	343910	343915		2.691779
NC_000913	343915	343920		3.382889
NC_000913	343920	343925		3.278853
NC_000913	343925	343930		3.602867
NC_000913	343930	343935		3.827653
NC_000913	343935	343940		3.666554
NC_000913	343940	343945		4.381495
NC_000913	343945	343950		4.497284
NC_000913	343950	343955		4.379752
NC_000913	343955	343960		4.618083
NC_000913	343960	343965		4.977007
NC_000913	343965	343970		3.840741
NC_000913	343970	343975		2.616810
NC_000913	343975	343980		2.372241
NC_000913	343980	343985		2.290694
NC_000913	343985	343990		2.365728
NC_000913	343990	343995		2.318034
NC_000913	343995	344000		2.019715
NC_000913	344000	344005		1.894188
NC_000913	344005	344010		1.969786
NC_000913	344010	344015		2.042810
NC_000913	344015	344020		2.134230
NC_000913	344020	344025		2.408381
NC_000913	344025	344030		2.862730
NC_000913	344030	344035		3.071850
NC_000913	344035	344040		4.584885
NC_000913	344040	344045		4.726864
NC_000913	344045	344050		4.622701
NC_000913	344050	344055		4.529682
NC_000913	344055	344060		4.517878
NC_000913	344060	344065		5.081112
NC_000913	344065	344070		4.874489
NC_000913	344070	344075		5.167206
NC_000913	344075	344080		5.337816
NC_000913	344080	344085		5.129512
NC_000913	344085	344090		5.044687
NC_000913	344090	344095		5.289484
NC_000913	344095	344100		5.330331
NC_000913	344100	344105		4.556676
NC_000913	344105	344110		4.206876
NC_000913	344110	344115		4.486848
NC_000913	344115	344120		4.512568
NC_000913	344120	344125		4.522206
NC_000913	344125	344130		4.251546
NC_000913	344130	344135		4.909589
NC_000913	344135	344140		5.229922
NC_000913	344140	344145		6.001301
NC_000913	344145	344150		5.856133
NC_000913	344150	344155		6.017292
NC_000913	344155	344160		6.299426
NC_000913	344160	344165		6.424518
NC_000913	344165	344170		4.916775
NC_000913	344170	344175		5.428244
NC_000913	344175	344180		5.810344
NC_000913	344180	344185		6.225151
NC_000913	344185	344190		5.632342
NC_000913	344190	344195		5.070018
NC_000913	344195	344200		5.138742
NC_000913	344200	344205		5.370194
NC_000913	344205	344210		5.331393
NC_000913	344210	344215		5.595398
NC_000913	344215	344220		6.413094
NC_000913	344220	344225		7.122031
NC_000913	344225	344230		7.785029
NC_000913	344230	344235		9.111365
NC_000913	344235	344240		9.076919
NC_000913	344240	344245		8.699839
NC_000913	344245	344250		7.770293
NC_000913	344250	344255		7.537823
NC_000913	344255	344260		7.236881
NC_000913	344260	344265		7.096215
NC_000913	344265	344270		6.942310
NC_000913	344270	344275		6.329544
NC_000913	344275	344280		5.796717
NC_000913	344280	344285		6.091906
NC_000913	344285	344290		5.875318
NC_000913	344290	344295		5.458274
NC_000913	344295	344300		6.752672
NC_000913	344300	344305		8.117470
NC_000913	344305	344310		8.916473
NC_000913	344310	344315		8.967269
NC_000913	344315	344320		11.261416
NC_000913	344320	344325		12.187472
NC_000913	344325	344330		12.026457
NC_000913	344330	344335		10.546086
NC_000913	344335	344340		9.159042
NC_000913	344340	344345		8.520572
NC_000913	344345	344350		7.648362
NC_000913	344350	344355		7.022312
NC_000913	344355	344360		6.957458
NC_000913	344360	344365		7.149995
NC_000913	344365	344370		5.404025
NC_000913	344370	344375		4.973650
NC_000913	344375	344380		5.012555
NC_000913	344380	344385		3.783114
NC_000913	344385	344390		3.427650
NC_000913	344390	344395		3.276349
NC_000913	344395	344400		3.270560
NC_000913	344400	344405		3.179583
NC_000913	344405	344410		3.195197
NC_000913	344410	344415		3.454465
NC_000913	344415	344420		4.331565
NC_000913	344420	344425		6.759280
NC_000913	344425	344430		8.279934
NC_000913	344430	344435		8.854437
NC_000913	344435	344440		10.249028
NC_000913	344440	344445		10.612968
NC_000913	344445	344450		12.073916
NC_000913	344450	344455		13.487190
NC_000913	344455	344460		13.946897
NC_000913	344460	344465		13.107089
NC_000913	344465	344470		12.998324
NC_000913	344470	344475		11.167104
NC_000913	344475	344480		10.577545
NC_000913	344480	344485		9.140943
NC_000913	344485	344490		8.723323
NC_000913	344490	344495		7.391034
NC_000913	344495	344500		7.184215
NC_000913	344500	344505		6.731011
NC_000913	344505	344510		6.938984
NC_000913	344510	344515		7.173098
NC_000913	344515	344520		7.130543
NC_000913	344520	344525		6.699880
NC_000913	344525	344530		6.526109
NC_000913	344530	344535		6.177242
NC_000913	344535	344540		6.433570
NC_000913	344540	344545		6.539897
NC_000913	344545	344550		6.317053
NC_000913	344550	344555		5.626421
NC_000913	344555	344560		5.174342
NC_000913	344560	344565		4.788041
NC_000913	344565	344570		4.284903
NC_000913	344570	344575		3.449761
NC_000913	344575	344580		2.816621
NC_000913	344580	344585		0.674317
NC_000913	344585	344590		0.542186
NC_000913	344590	344595		0.423411
NC_000913	344595	344600		0.410513
NC_000913	344600	344605		0.417890
NC_000913	344605	344610		0.420515
NC_000913	344610	344615		0.554023
NC_000913	344615	344620		0.699975
NC_000913	344620	344625		0.758009
NC_000913	344625	344630		0.851031
NC_000913	344630	344635		1.194299
NC_000913	344635	344640		2.096824
NC_000913	344640	344645		2.482040
NC_000913	344645	344650		2.770140
NC_000913	344650	344655		3.243875
NC_000913	344655	344660		3.569683
NC_000913	344660	344665		4.624436
NC_000913	344665	344670		4.673766
NC_000913	344670	344675		4.424145
NC_000913	344675	344680		3.733060
NC_000913	344680	344685		2.625935
NC_000913	344685	344690		2.128580
NC_000913	344690	344695		1.770253
NC_000913	344695	344700		1.759256
NC_000913	344700	344705		1.737474
NC_000913	344705	344710		0.411111
NC_000913	344710	344715		0.426528
NC_000913	344715	344720		0.430216
NC_000913	344720	344725		1.219797
NC_000913	344725	344730		1.399342
NC_000913	344730	344735		1.533404
NC_000913	344735	344740		1.469229
NC_000913	344740	344745		1.384513
NC_000913	344745	344750		1.596694
NC_000913	344750	344755		1.501086
NC_000913	344755	344760		2.077078
NC_000913	344760	344765		1.882021
NC_000913	344765	344770		2.083498
NC_000913	344770	344775		1.595594
NC_000913	344775	344780		1.794798
NC_000913	344780	344785		2.075540
NC_000913	344785	344790		2.227977
NC_000913	344790	344795		2.428546
NC_000913	344795	344800		3.074268
NC_000913	344800	344805		4.078917
NC_000913	344805	344810		5.028998
NC_000913	344810	344815		5.132297
NC_000913	344815	344820		5.563216
NC_000913	344820	344825		5.748331
NC_000913	344825	344830		5.103998
NC_000913	344830	344835		5.246281
NC_000913	344835	344840		4.911973
NC_000913	344840	344845		5.304465
NC_000913	344845	344850		4.438351
NC_000913	344850	344855		4.093987
NC_000913	344855	344860		4.408063
NC_000913	344860	344865		3.835021
NC_000913	344865	344870		3.925743
NC_000913	344870	344875		3.927035
NC_000913	344875	344880		4.000058
NC_000913	344880	344885		4.221974
NC_000913	344885	344890		4.653987
NC_000913	344890	344895		4.536402
NC_000913	344895	344900		4.461068
NC_000913	344900	344905		5.946199
NC_000913	344905	344910		6.759461
NC_000913	344910	344915		7.654794
NC_000913	344915	344920		6.947578
NC_000913	344920	344925		6.076684
NC_000913	344925	344930		5.839970
NC_000913	344930	344935		5.831304
NC_000913	344935	344940		5.578737
NC_000913	344940	344945		5.458464
NC_000913	344945	344950		5.095468
NC_000913	344950	344955		5.148001
NC_000913	344955	344960		3.855935
NC_000913	344960	344965		3.569620
NC_000913	344965	344970		2.635257
NC_000913	344970	344975		2.231658
NC_000913	344975	344980		2.095756
NC_000913	344980	344985		1.970411
NC_000913	344985	344990		1.783106
NC_000913	344990	344995		1.655079
NC_000913	344995	345000		1.466656
NC_000913	345000	345005		1.490959
NC_000913	345005	345010		1.499566
NC_000913	345010	345015		1.602561
NC_000913	345015	345020		1.839898
NC_000913	345020	345025		2.433482
NC_000913	345025	345030		2.324946
NC_000913	345030	345035		2.266380
NC_000913	345035	345040		2.184793
NC_000913	345040	345045		1.931463
NC_000913	345045	345050		2.147669
NC_000913	345050	345055		2.070695
NC_000913	345055	345060		2.041818
NC_000913	345060	345065		2.085990
NC_000913	345065	345070		1.710843
NC_000913	345070	345075		1.690345
NC_000913	345075	345080		1.197560
NC_000913	345080	345085		0.976070
NC_000913	345085	345090		0.806018
NC_000913	345090	345095		0.730961
NC_000913	345095	345100		0.584774
NC_000913	345100	345105		0.550227
NC_000913	345105	345110		0.473420
NC_000913	345110	345115		0.409788
NC_000913	345115	345120		0.405313
NC_000913	345120	345125		0.227721
NC_000913	345125	345130		0.140759
NC_000913	345130	345135		0.120555
NC_000913	345135	345140		0.100269
NC_000913	345140	345145		0.063498
NC_000913	345145	345150		0.058423
NC_000913	345150	345155		0.053101
NC_000913	345155	345160		0.058309
NC_000913	345160	345165		0.066580
NC_000913	345165	345170		0.075921
NC_000913	345170	345175		0.079260
NC_000913	345175	345180		0.148902
NC_000913	345180	345185		0.209390
NC_000913	345185	345190		0.224314
NC_000913	345190	345195		0.413253
NC_000913	345195	345200		0.577875
NC_000913	345200	345205		0.758722
NC_000913	345205	345210		0.805773
NC_000913	345210	345215		1.006742
NC_000913	345215	345220		0.827608
NC_000913	345220	345225		0.695455
NC_000913	345225	345230		0.401570
NC_000913	345230	345235		0.071628
NC_000913	345235	345240		0.050386
NC_000913	345240	345245		0.048194
NC_000913	345245	345250		0.039568
NC_000913	345250	345255		0.032623
NC_000913	345255	345260		0.025662
NC_000913	345260	345265		0.019020
NC_000913	345265	345270		0.015647
NC_000913	345270	345275		0.013473
NC_000913	345275	345280		0.006033
NC_000913	345280	345285		0.003330
NC_000913	345285	345290		0.002537
NC_000913	345290	345295		0.001897
NC_000913	345295	345300		0.001864
NC_000913	345300	345305		0.001772
NC_000913	345305	345310		0.001503
NC_000913	345310	345315		0.001599
NC_000913	345315	345320		0.001484
NC_000913	345320	345325		0.001759
NC_000913	345325	345330		0.001067
NC_000913	345330	345335		0.000563
NC_000913	345335	345340		0.000582
NC_000913	345340	345345		0.000605
NC_000913	345345	345350		0.000654
NC_000913	345350	345355		0.000648
NC_000913	345355	345360		0.000712
NC_000913	345360	345365		0.000863
NC_000913	345365	345370		0.001188
NC_000913	345370	345375		0.001489
NC_000913	345375	345380		0.001958
NC_000913	345380	345385		0.005801
NC_000913	345385	345390		0.007316
NC_000913	345390	345395		0.008813
NC_000913	345395	345400		0.008376
NC_000913	345400	345405		0.008526
NC_000913	345405	345410		0.011707
NC_000913	345410	345415		0.016216
NC_000913	345415	345420		0.017146
NC_000913	345420	345425		0.018453
NC_000913	345425	345430		0.012797
NC_000913	345430	345435		0.013649
NC_000913	345435	345440		0.015428
NC_000913	345440	345445		0.012472
NC_000913	345445	345450		0.012549
NC_000913	345450	345455		0.008809
NC_000913	345455	345460		0.035352
NC_000913	345460	345465		0.053472
NC_000913	345465	345470		0.100882
NC_000913	345470	345475		0.148736
NC_000913	345475	345480		0.168550
NC_000913	345480	345485		0.224570
NC_000913	345485	345490		0.277214
NC_000913	345490	345495		0.492350
NC_000913	345495	345500		0.705901
NC_000913	345500	345505		0.680838
NC_000913	345505	345510		0.673878
NC_000913	345510	345515		0.749025
NC_000913	345515	345520		0.581160
NC_000913	345520	345525		0.528773
NC_000913	345525	345530		0.540410
NC_000913	345530	345535		0.523920
NC_000913	345535	345540		0.553235
NC_000913	345540	345545		0.666232
NC_000913	345545	345550		0.639713
NC_000913	345550	345555		0.558370
NC_000913	345555	345560		0.497923
NC_000913	345560	345565		0.357999
NC_000913	345565	345570		0.221221
NC_000913	345570	345575		0.218654
NC_000913	345575	345580		0.185999
NC_000913	345580	345585		0.163617
NC_000913	345585	345590		0.131876
NC_000913	345590	345595		0.129931
NC_000913	345595	345600		0.146226
NC_000913	345600	345605		0.175723
NC_000913	345605	345610		0.174829
NC_000913	345610	345615		0.202871
NC_000913	345615	345620		0.277135
NC_000913	345620	345625		0.319912
NC_000913	345625	345630		0.440561
NC_000913	345630	345635		0.657472
NC_000913	345635	345640		0.683033
NC_000913	345640	345645		0.675206
NC_000913	345645	345650		0.673788
NC_000913	345650	345655		0.727183
NC_000913	345655	345660		0.586830
NC_000913	345660	345665		0.539183
NC_000913	345665	345670		0.425346
NC_000913	345670	345675		0.388713
NC_000913	345675	345680		0.426008
NC_000913	345680	345685		0.379251
NC_000913	345685	345690		0.437924
NC_000913	345690	345695		0.433492
NC_000913	345695	345700		0.464717
NC_000913	345700	345705		0.496938
NC_000913	345705	345710		0.594001
NC_000913	345710	345715		0.559215
NC_000913	345715	345720		0.493090
NC_000913	345720	345725		0.480317
NC_000913	345725	345730		0.476686
NC_000913	345730	345735		0.336788
NC_000913	345735	345740		0.368671
NC_000913	345740	345745		0.312188
NC_000913	345745	345750		0.313654
NC_000913	345750	345755		0.344907
NC_000913	345755	345760		0.384888
NC_000913	345760	345765		0.617750
NC_000913	345765	345770		0.628341
NC_000913	345770	345775		0.601612
NC_000913	345775	345780		0.662423
NC_000913	345780	345785		0.607349
NC_000913	345785	345790		0.537628
NC_000913	345790	345795		0.515527
NC_000913	345795	345800		0.623995
NC_000913	345800	345805		0.676943
NC_000913	345805	345810		0.609293
NC_000913	345810	345815		0.652569
NC_000913	345815	345820		0.832920
NC_000913	345820	345825		0.596423
NC_000913	345825	345830		0.481491
NC_000913	345830	345835		0.451868
NC_000913	345835	345840		0.378238
NC_000913	345840	345845		0.394616
NC_000913	345845	345850		0.405876
NC_000913	345850	345855		0.570603
NC_000913	345855	345860		0.565992
NC_000913	345860	345865		1.062393
NC_000913	345865	345870		0.999145
NC_000913	345870	345875		0.965087
NC_000913	345875	345880		1.144555
NC_000913	345880	345885		1.307998
NC_000913	345885	345890		1.694214
NC_000913	345890	345895		1.574550
NC_000913	345895	345900		1.701830
NC_000913	345900	345905		2.228832
NC_000913	345905	345910		2.222055
NC_000913	345910	345915		1.860599
NC_000913	345915	345920		1.818371
NC_000913	345920	345925		1.410965
NC_000913	345925	345930		1.158130
NC_000913	345930	345935		0.604302
NC_000913	345935	345940		0.427648
NC_000913	345940	345945		0.327067
NC_000913	345945	345950		0.209938
NC_000913	345950	345955		0.080699
NC_000913	345955	345960		0.084344
NC_000913	345960	345965		0.075676
NC_000913	345965	345970		0.091685
NC_000913	345970	345975		0.084469
NC_000913	345975	345980		0.084297
NC_000913	345980	345985		0.265144
NC_000913	345985	345990		0.296273
NC_000913	345990	345995		0.277597
NC_000913	345995	346000		0.251193
NC_000913	346000	346005		0.250260
NC_000913	346005	346010		0.162600
NC_000913	346010	346015		0.119010
NC_000913	346015	346020		0.119030
NC_000913	346020	346025		0.127847
NC_000913	346025	346030		0.115461
NC_000913	346030	346035		0.115894
NC_000913	346035	346040		0.142561
NC_000913	346040	346045		0.200613
NC_000913	346045	346050		0.415096
NC_000913	346050	346055		0.471488
NC_000913	346055	346060		0.445006
NC_000913	346060	346065		0.452529
NC_000913	346065	346070		0.425559
NC_000913	346070	346075		0.478333
NC_000913	346075	346080		0.352252
NC_000913	346080	346085		0.309905
NC_000913	346085	346090		0.322937
NC_000913	346090	346095		0.318996
NC_000913	346095	346100		0.354439
NC_000913	346100	346105		0.329636
NC_000913	346105	346110		0.237803
NC_000913	346110	346115		0.285367
NC_000913	346115	346120		0.380312
NC_000913	346120	346125		0.386788
NC_000913	346125	346130		0.427502
NC_000913	346130	346135		0.452021
NC_000913	346135	346140		0.556951
NC_000913	346140	346145		0.517381
NC_000913	346145	346150		0.495181
NC_000913	346150	346155		0.344626
NC_000913	346155	346160		0.317815
NC_000913	346160	346165		0.287100
NC_000913	346165	346170		0.266527
NC_000913	346170	346175		0.284759
NC_000913	346175	346180		0.345669
NC_000913	346180	346185		0.310041
NC_000913	346185	346190		0.327625
NC_000913	346190	346195		0.359431
NC_000913	346195	346200		0.367556
NC_000913	346200	346205		0.356992
NC_000913	346205	346210		0.418787
NC_000913	346210	346215		0.429034
NC_000913	346215	346220		0.545585
NC_000913	346220	346225		0.609696
NC_000913	346225	346230		0.476716
NC_000913	346230	346235		0.486289
NC_000913	346235	346240		0.484593
NC_000913	346240	346245		0.611643
NC_000913	346245	346250		0.317653
NC_000913	346250	346255		0.413611
NC_000913	346255	346260		0.067507
NC_000913	346260	346265		0.051159
NC_000913	346265	346270		0.037292
NC_000913	346270	346275		0.036232
NC_000913	346275	346280		0.032613
NC_000913	346280	346285		0.037952
NC_000913	346285	346290		0.045613
NC_000913	346290	346295		0.120345
NC_000913	346295	346300		0.197712
NC_000913	346300	346305		0.266424
NC_000913	346305	346310		0.756461
NC_000913	346310	346315		1.678332
NC_000913	346315	346320		3.241436
NC_000913	346320	346325		3.161828
NC_000913	346325	346330		3.249706
NC_000913	346330	346335		2.450880
NC_000913	346335	346340		2.566109
NC_000913	346340	346345		2.705121
NC_000913	346345	346350		2.285913
NC_000913	346350	346355		2.110819
NC_000913	346355	346360		2.099661
NC_000913	346360	346365		2.159699
NC_000913	346365	346370		2.181838
NC_000913	346370	346375		2.163024
NC_000913	346375	346380		2.027368
NC_000913	346380	346385		2.186114
NC_000913	346385	346390		1.744969
NC_000913	346390	346395		1.964468
NC_000913	346395	346400		2.111744
NC_000913	346400	346405		2.350674
NC_000913	346405	346410		2.517783
NC_000913	346410	346415		2.395008
NC_000913	346415	346420		2.406045
NC_000913	346420	346425		2.402400
NC_000913	346425	346430		2.378277
NC_000913	346430	346435		2.284496
NC_000913	346435	346440		2.086989
NC_000913	346440	346445		2.117305
NC_000913	346445	346450		2.108496
NC_000913	346450	346455		2.086003
NC_000913	346455	346460		2.266064
NC_000913	346460	346465		2.044441
NC_000913	346465	346470		1.943625
NC_000913	346470	346475		1.708986
NC_000913	346475	346480		1.705878
NC_000913	346480	346485		1.496743
NC_000913	346485	346490		0.941971
NC_000913	346490	346495		0.823466
NC_000913	346495	346500		0.749222
NC_000913	346500	346505		0.631737
NC_000913	346505	346510		0.594694
NC_000913	346510	346515		0.514349
NC_000913	346515	346520		0.510955
NC_000913	346520	346525		0.590713
NC_000913	346525	346530		0.663045
NC_000913	346530	346535		0.667409
NC_000913	346535	346540		0.909107
NC_000913	346540	346545		1.070267
NC_000913	346545	346550		1.263579
NC_000913	346550	346555		1.568652
NC_000913	346555	346560		1.619762
NC_000913	346560	346565		1.464384
NC_000913	346565	346570		1.537744
NC_000913	346570	346575		1.395372
NC_000913	346575	346580		1.604328
NC_000913	346580	346585		1.631130
NC_000913	346585	346590		2.626643
NC_000913	346590	346595		2.756167
NC_000913	346595	346600		3.013207
NC_000913	346600	346605		3.163742
NC_000913	346605	346610		3.220867
NC_000913	346610	346615		3.001912
NC_000913	346615	346620		2.742010
NC_000913	346620	346625		1.646422
NC_000913	346625	346630		1.378567
NC_000913	346630	346635		1.294283
NC_000913	346635	346640		1.068328
NC_000913	346640	346645		0.759781
NC_000913	346645	346650		0.849891
NC_000913	346650	346655		0.754336
NC_000913	346655	346660		0.560624
NC_000913	346660	346665		0.324133
NC_000913	346665	346670		0.374666
NC_000913	346670	346675		0.432406
NC_000913	346675	346680		0.286947
NC_000913	346680	346685		0.265315
NC_000913	346685	346690		0.231881
NC_000913	346690	346695		0.343074
NC_000913	346695	346700		0.414877
NC_000913	346700	346705		0.520091
NC_000913	346705	346710		0.603486
NC_000913	346710	346715		0.788363
NC_000913	346715	346720		0.908854
NC_000913	346720	346725		1.005408
NC_000913	346725	346730		0.737267
NC_000913	346730	346735		0.771689
NC_000913	346735	346740		0.755129
NC_000913	346740	346745		0.941849
NC_000913	346745	346750		0.739497
NC_000913	346750	346755		0.174168
NC_000913	346755	346760		0.092327
NC_000913	346760	346765		0.078338
NC_000913	346765	346770		0.100106
NC_000913	346770	346775		0.099851
NC_000913	346775	346780		0.091672
NC_000913	346780	346785		0.099613
NC_000913	346785	346790		0.109381
NC_000913	346790	346795		0.098646
NC_000913	346795	346800		0.101308
NC_000913	346800	346805		0.139400
NC_000913	346805	346810		0.207467
NC_000913	346810	346815		0.337355
NC_000913	346815	346820		0.549901
NC_000913	346820	346825		0.586118
NC_000913	346825	346830		0.644084
NC_000913	346830	346835		0.729791
NC_000913	346835	346840		0.787371
NC_000913	346840	346845		0.714626
NC_000913	346845	346850		0.668893
NC_000913	346850	346855		0.658870
NC_000913	346855	346860		0.720252
NC_000913	346860	346865		0.609854
NC_000913	346865	346870		0.636512
NC_000913	346870	346875		0.610481
NC_000913	346875	346880		0.628527
NC_000913	346880	346885		0.559861
NC_000913	346885	346890		0.583794
NC_000913	346890	346895		0.588781
NC_000913	346895	346900		0.610202
NC_000913	346900	346905		0.381678
NC_000913	346905	346910		0.331459
NC_000913	346910	346915		0.306376
NC_000913	346915	346920		0.351212
NC_000913	346920	346925		0.335187
NC_000913	346925	346930		0.458597
NC_000913	346930	346935		0.546583
NC_000913	346935	346940		0.532348
NC_000913	346940	346945		0.510678
NC_000913	346945	346950		0.593769
NC_000913	346950	346955		0.507267
NC_000913	346955	346960		0.411669
NC_000913	346960	346965		0.441673
NC_000913	346965	346970		0.413162
NC_000913	346970	346975		0.377133
NC_000913	346975	346980		0.389072
NC_000913	346980	346985		0.411448
NC_000913	346985	346990		0.442343
NC_000913	346990	346995		0.496898
NC_000913	346995	347000		0.457438
NC_000913	347000	347005		0.464447
NC_000913	347005	347010		0.448762
NC_000913	347010	347015		0.524863
NC_000913	347015	347020		0.627189
NC_000913	347020	347025		0.594068
NC_000913	347025	347030		0.471752
NC_000913	347030	347035		0.427289
NC_000913	347035	347040		0.343899
NC_000913	347040	347045		0.245340
NC_000913	347045	347050		0.229294
NC_000913	347050	347055		0.226668
NC_000913	347055	347060		0.318341
NC_000913	347060	347065		0.302454
NC_000913	347065	347070		0.301861
NC_000913	347070	347075		0.305239
NC_000913	347075	347080		0.338414
NC_000913	347080	347085		0.486927
NC_000913	347085	347090		1.026983
NC_000913	347090	347095		0.941678
NC_000913	347095	347100		0.958894
NC_000913	347100	347105		1.093979
NC_000913	347105	347110		0.955744
NC_000913	347110	347115		0.828580
NC_000913	347115	347120		0.791992
NC_000913	347120	347125		0.795177
NC_000913	347125	347130		0.853521
NC_000913	347130	347135		0.933292
NC_000913	347135	347140		0.961296
NC_000913	347140	347145		1.329651
NC_000913	347145	347150		1.667841
NC_000913	347150	347155		1.987655
NC_000913	347155	347160		1.849037
NC_000913	347160	347165		1.708156
NC_000913	347165	347170		1.620561
NC_000913	347170	347175		1.418219
NC_000913	347175	347180		1.417239
NC_000913	347180	347185		1.383083
NC_000913	347185	347190		1.365339
NC_000913	347190	347195		1.295672
NC_000913	347195	347200		1.324837
NC_000913	347200	347205		1.125348
NC_000913	347205	347210		0.962757
NC_000913	347210	347215		0.673196
NC_000913	347215	347220		0.639517
NC_000913	347220	347225		0.642398
NC_000913	347225	347230		0.557205
NC_000913	347230	347235		0.526509
NC_000913	347235	347240		0.444718
NC_000913	347240	347245		0.423532
NC_000913	347245	347250		0.389317
NC_000913	347250	347255		0.369752
NC_000913	347255	347260		0.379680
NC_000913	347260	347265		0.415526
NC_000913	347265	347270		0.161896
NC_000913	347270	347275		0.138819
NC_000913	347275	347280		0.152217
NC_000913	347280	347285		0.116238
NC_000913	347285	347290		0.078496
NC_000913	347290	347295		0.055989
NC_000913	347295	347300		0.047119
NC_000913	347300	347305		0.047111
NC_000913	347305	347310		0.053753
NC_000913	347310	347315		0.053861
NC_000913	347315	347320		0.056931
NC_000913	347320	347325		0.041340
NC_000913	347325	347330		0.058854
NC_000913	347330	347335		0.096403
NC_000913	347335	347340		0.222020
NC_000913	347340	347345		0.223861
NC_000913	347345	347350		0.260433
NC_000913	347350	347355		0.293949
NC_000913	347355	347360		0.536514
NC_000913	347360	347365		0.578961
NC_000913	347365	347370		0.608262
NC_000913	347370	347375		0.836568
NC_000913	347375	347380		0.877562
NC_000913	347380	347385		1.175648
NC_000913	347385	347390		1.111648
NC_000913	347390	347395		1.034195
NC_000913	347395	347400		1.075211
NC_000913	347400	347405		1.354068
NC_000913	347405	347410		1.198047
NC_000913	347410	347415		1.245984
NC_000913	347415	347420		1.135460
NC_000913	347420	347425		1.058031
NC_000913	347425	347430		0.938521
NC_000913	347430	347435		0.903030
NC_000913	347435	347440		0.841180
NC_000913	347440	347445		0.768487
NC_000913	347445	347450		0.753011
NC_000913	347450	347455		0.817137
NC_000913	347455	347460		0.770787
NC_000913	347460	347465		0.742009
NC_000913	347465	347470		0.597726
NC_000913	347470	347475		0.487322
NC_000913	347475	347480		0.396957
NC_000913	347480	347485		0.347018
NC_000913	347485	347490		0.372235
NC_000913	347490	347495		0.384559
NC_000913	347495	347500		0.362568
NC_000913	347500	347505		0.503301
NC_000913	347505	347510		0.330633
NC_000913	347510	347515		0.320894
NC_000913	347515	347520		0.326254
NC_000913	347520	347525		0.287603
NC_000913	347525	347530		0.269684
NC_000913	347530	347535		0.275317
NC_000913	347535	347540		0.200959
NC_000913	347540	347545		0.168263
NC_000913	347545	347550		0.157182
NC_000913	347550	347555		0.214193
NC_000913	347555	347560		0.227745
NC_000913	347560	347565		0.245344
NC_000913	347565	347570		0.308509
NC_000913	347570	347575		0.311007
NC_000913	347575	347580		0.354625
NC_000913	347580	347585		0.458633
NC_000913	347585	347590		0.416058
NC_000913	347590	347595		0.312980
NC_000913	347595	347600		0.320329
NC_000913	347600	347605		0.295737
NC_000913	347605	347610		0.265291
NC_000913	347610	347615		0.293047
NC_000913	347615	347620		0.384993
NC_000913	347620	347625		0.350420
NC_000913	347625	347630		0.342903
NC_000913	347630	347635		0.282956
NC_000913	347635	347640		0.305820
NC_000913	347640	347645		0.318050
NC_000913	347645	347650		0.357123
NC_000913	347650	347655		0.372047
NC_000913	347655	347660		0.428463
NC_000913	347660	347665		0.295242
NC_000913	347665	347670		0.235462
NC_000913	347670	347675		0.077553
NC_000913	347675	347680		0.071001
NC_000913	347680	347685		0.066737
NC_000913	347685	347690		0.058912
NC_000913	347690	347695		0.069054
NC_000913	347695	347700		0.101347
NC_000913	347700	347705		0.086634
NC_000913	347705	347710		0.109985
NC_000913	347710	347715		0.123815
NC_000913	347715	347720		0.062105
NC_000913	347720	347725		0.036171
NC_000913	347725	347730		0.040219
NC_000913	347730	347735		0.040961
NC_000913	347735	347740		0.043012
NC_000913	347740	347745		0.087798
NC_000913	347745	347750		0.068361
NC_000913	347750	347755		0.096338
NC_000913	347755	347760		0.104758
NC_000913	347760	347765		0.175960
NC_000913	347765	347770		0.270396
NC_000913	347770	347775		0.265179
NC_000913	347775	347780		0.339121
NC_000913	347780	347785		0.570543
NC_000913	347785	347790		0.243621
NC_000913	347790	347795		0.208657
NC_000913	347795	347800		0.092696
NC_000913	347800	347805		0.079810
NC_000913	347805	347810		0.049467
NC_000913	347810	347815		0.033081
NC_000913	347815	347820		0.037805
NC_000913	347820	347825		0.040762
NC_000913	347825	347830		0.054433
NC_000913	347830	347835		0.063461
NC_000913	347835	347840		0.081791
NC_000913	347840	347845		0.199387
NC_000913	347845	347850		0.229863
NC_000913	347850	347855		0.249024
NC_000913	347855	347860		0.267918
NC_000913	347860	347865		0.371386
NC_000913	347865	347870		0.319599
NC_000913	347870	347875		0.371097
NC_000913	347875	347880		0.294499
NC_000913	347880	347885		0.254526
NC_000913	347885	347890		0.129216
NC_000913	347890	347895		0.076977
NC_000913	347895	347900		0.083477
NC_000913	347900	347905		0.085491
NC_000913	347905	347910		0.089938
NC_000913	347910	347915		0.091030
NC_000913	347915	347920		0.189225
NC_000913	347920	347925		0.185672
NC_000913	347925	347930		0.171914
NC_000913	347930	347935		0.235265
NC_000913	347935	347940		0.186284
NC_000913	347940	347945		0.199400
NC_000913	347945	347950		0.181105
NC_000913	347950	347955		0.111936
NC_000913	347955	347960		0.115195
NC_000913	347960	347965		0.098694
NC_000913	347965	347970		0.030182
NC_000913	347970	347975		0.026249
NC_000913	347975	347980		0.030027
NC_000913	347980	347985		0.028372
NC_000913	347985	347990		0.036525
NC_000913	347990	347995		0.065326
NC_000913	347995	348000		0.078460
NC_000913	348000	348005		0.112204
NC_000913	348005	348010		0.123975
NC_000913	348010	348015		0.198644
NC_000913	348015	348020		0.075704
NC_000913	348020	348025		0.075371
NC_000913	348025	348030		0.055546
NC_000913	348030	348035		0.044800
NC_000913	348035	348040		0.052547
NC_000913	348040	348045		0.047705
NC_000913	348045	348050		0.072820
NC_000913	348050	348055		0.065107
NC_000913	348055	348060		0.061287
NC_000913	348060	348065		0.089216
NC_000913	348065	348070		0.086892
NC_000913	348070	348075		0.082230
NC_000913	348075	348080		0.076653
NC_000913	348080	348085		0.083027
NC_000913	348085	348090		0.073230
NC_000913	348090	348095		0.076101
NC_000913	348095	348100		0.050174
NC_000913	348100	348105		0.050054
NC_000913	348105	348110		0.115783
NC_000913	348110	348115		0.134359
NC_000913	348115	348120		0.147681
NC_000913	348120	348125		0.166022
NC_000913	348125	348130		0.191292
NC_000913	348130	348135		0.053881
NC_000913	348135	348140		0.046726
NC_000913	348140	348145		0.054862
NC_000913	348145	348150		0.055680
NC_000913	348150	348155		0.059936
NC_000913	348155	348160		0.065563
NC_000913	348160	348165		0.096819
NC_000913	348165	348170		0.172979
NC_000913	348170	348175		0.191827
NC_000913	348175	348180		0.176606
NC_000913	348180	348185		0.240772
NC_000913	348185	348190		0.331997
NC_000913	348190	348195		0.361950
NC_000913	348195	348200		0.285656
NC_000913	348200	348205		0.310404
NC_000913	348205	348210		0.282277
NC_000913	348210	348215		0.192802
NC_000913	348215	348220		0.188139
NC_000913	348220	348225		0.144332
NC_000913	348225	348230		0.129777
NC_000913	348230	348235		0.113615
NC_000913	348235	348240		0.114583
NC_000913	348240	348245		0.111630
NC_000913	348245	348250		0.123725
NC_000913	348250	348255		0.145461
NC_000913	348255	348260		0.162986
NC_000913	348260	348265		0.127197
NC_000913	348265	348270		0.135465
NC_000913	348270	348275		0.157451
NC_000913	348275	348280		0.148154
NC_000913	348280	348285		0.156022
NC_000913	348285	348290		0.156892
NC_000913	348290	348295		0.165197
NC_000913	348295	348300		0.153346
NC_000913	348300	348305		0.147958
NC_000913	348305	348310		0.227867
NC_000913	348310	348315		0.292404
NC_000913	348315	348320		0.343323
NC_000913	348320	348325		0.340569
NC_000913	348325	348330		0.371287
NC_000913	348330	348335		0.264842
NC_000913	348335	348340		0.306979
NC_000913	348340	348345		0.313292
NC_000913	348345	348350		0.273361
NC_000913	348350	348355		0.262221
NC_000913	348355	348360		0.211270
NC_000913	348360	348365		0.197867
NC_000913	348365	348370		0.050627
NC_000913	348370	348375		0.058024
NC_000913	348375	348380		0.065833
NC_000913	348380	348385		0.052268
NC_000913	348385	348390		0.050746
NC_000913	348390	348395		0.062856
NC_000913	348395	348400		0.068006
NC_000913	348400	348405		0.115743
NC_000913	348405	348410		0.164431
NC_000913	348410	348415		0.185456
NC_000913	348415	348420		0.180234
NC_000913	348420	348425		0.186606
NC_000913	348425	348430		0.121596
NC_000913	348430	348435		0.137294
NC_000913	348435	348440		0.174918
NC_000913	348440	348445		0.213059
NC_000913	348445	348450		0.233118
NC_000913	348450	348455		0.259341
NC_000913	348455	348460		0.416989
NC_000913	348460	348465		0.783486
NC_000913	348465	348470		1.118272
NC_000913	348470	348475		1.494811
NC_000913	348475	348480		1.725054
NC_000913	348480	348485		2.094211
NC_000913	348485	348490		2.432982
NC_000913	348490	348495		2.243708
NC_000913	348495	348500		2.099764
NC_000913	348500	348505		2.505728
NC_000913	348505	348510		2.559983
NC_000913	348510	348515		2.539805
NC_000913	348515	348520		2.477771
NC_000913	348520	348525		2.580761
NC_000913	348525	348530		3.103368
NC_000913	348530	348535		3.589120
NC_000913	348535	348540		4.208361
NC_000913	348540	348545		5.139040
NC_000913	348545	348550		5.686244
NC_000913	348550	348555		6.128029
NC_000913	348555	348560		7.813301
NC_000913	348560	348565		9.026046
NC_000913	348565	348570		12.808583
NC_000913	348570	348575		13.720963
NC_000913	348575	348580		14.099274
NC_000913	348580	348585		14.526043
NC_000913	348585	348590		14.641567
NC_000913	348590	348595		15.319245
NC_000913	348595	348600		14.388068
NC_000913	348600	348605		14.062375
NC_000913	348605	348610		13.883117
NC_000913	348610	348615		9.674624
NC_000913	348615	348620		7.918609
NC_000913	348620	348625		7.411478
NC_000913	348625	348630		7.302628
NC_000913	348630	348635		7.171846
NC_000913	348635	348640		7.116317
NC_000913	348640	348645		6.658705
NC_000913	348645	348650		8.053119
NC_000913	348650	348655		8.106162
NC_000913	348655	348660		8.506770
NC_000913	348660	348665		7.096242
NC_000913	348665	348670		5.471323
NC_000913	348670	348675		1.939899
NC_000913	348675	348680		1.665639
NC_000913	348680	348685		1.128043
NC_000913	348685	348690		0.824532
NC_000913	348690	348695		0.394267
NC_000913	348695	348700		0.423273
NC_000913	348700	348705		0.318468
NC_000913	348705	348710		0.295618
NC_000913	348710	348715		0.328271
NC_000913	348715	348720		0.316698
NC_000913	348720	348725		0.334452
NC_000913	348725	348730		0.369536
NC_000913	348730	348735		0.295857
NC_000913	348735	348740		0.287991
NC_000913	348740	348745		0.285255
NC_000913	348745	348750		0.350544
NC_000913	348750	348755		0.284923
NC_000913	348755	348760		0.263843
NC_000913	348760	348765		0.151245
NC_000913	348765	348770		0.116037
NC_000913	348770	348775		0.074319
NC_000913	348775	348780		0.055454
NC_000913	348780	348785		0.056050
NC_000913	348785	348790		0.056525
NC_000913	348790	348795		0.068253
NC_000913	348795	348800		0.183439
NC_000913	348800	348805		0.155970
NC_000913	348805	348810		0.152008
NC_000913	348810	348815		0.149368
NC_000913	348815	348820		0.114321
NC_000913	348820	348825		0.092499
NC_000913	348825	348830		0.092778
NC_000913	348830	348835		0.081265
NC_000913	348835	348840		0.090634
NC_000913	348840	348845		0.051049
NC_000913	348845	348850		0.047921
NC_000913	348850	348855		0.041898
NC_000913	348855	348860		0.044620
NC_000913	348860	348865		0.078918
NC_000913	348865	348870		0.094791
NC_000913	348870	348875		0.076881
NC_000913	348875	348880		0.072557
NC_000913	348880	348885		0.070321
NC_000913	348885	348890		0.055004
NC_000913	348890	348895		0.068611
NC_000913	348895	348900		0.056101
NC_000913	348900	348905		0.059297
NC_000913	348905	348910		0.023781
NC_000913	348910	348915		0.014689
NC_000913	348915	348920		0.013560
NC_000913	348920	348925		0.008945
NC_000913	348925	348930		0.008643
NC_000913	348930	348935		0.010619
NC_000913	348935	348940		0.009649
NC_000913	348940	348945		0.030788
NC_000913	348945	348950		0.028393
NC_000913	348950	348955		0.022234
NC_000913	348955	348960		0.018987
NC_000913	348960	348965		0.007934
NC_000913	348965	348970		0.004926
NC_000913	348970	348975		0.004379
NC_000913	348975	348980		0.005284
NC_000913	348980	348985		0.005499
NC_000913	348985	348990		0.008361
NC_000913	348990	348995		0.036239
NC_000913	348995	349000		0.058891
NC_000913	349000	349005		0.094125
NC_000913	349005	349010		0.075349
NC_000913	349010	349015		0.089391
NC_000913	349015	349020		0.116349
NC_000913	349020	349025		0.090635
NC_000913	349025	349030		0.032662
NC_000913	349030	349035		0.027519
NC_000913	349035	349040		0.021811
NC_000913	349040	349045		0.028956
NC_000913	349045	349050		0.027175
NC_000913	349050	349055		0.027137
NC_000913	349055	349060		0.036019
NC_000913	349060	349065		0.060478
NC_000913	349065	349070		0.323668
NC_000913	349070	349075		0.315811
NC_000913	349075	349080		0.404226
NC_000913	349080	349085		0.419421
NC_000913	349085	349090		0.318850
NC_000913	349090	349095		0.281672
NC_000913	349095	349100		0.263806
NC_000913	349100	349105		0.228397
NC_000913	349105	349110		0.181185
NC_000913	349110	349115		0.174690
NC_000913	349115	349120		0.173960
NC_000913	349120	349125		0.230874
NC_000913	349125	349130		0.340001
NC_000913	349130	349135		0.474227
NC_000913	349135	349140		0.544178
NC_000913	349140	349145		0.492069
NC_000913	349145	349150		0.569208
NC_000913	349150	349155		0.434106
NC_000913	349155	349160		0.428445
NC_000913	349160	349165		0.436492
NC_000913	349165	349170		0.370793
NC_000913	349170	349175		0.389750
NC_000913	349175	349180		0.355547
NC_000913	349180	349185		0.360356
NC_000913	349185	349190		0.351125
NC_000913	349190	349195		0.287839
NC_000913	349195	349200		0.251534
NC_000913	349200	349205		0.237345
NC_000913	349205	349210		0.256201
NC_000913	349210	349215		0.266979
NC_000913	349215	349220		0.182603
NC_000913	349220	349225		0.218301
NC_000913	349225	349230		0.200116
NC_000913	349230	349235		0.255120
NC_000913	349235	349240		0.185834
NC_000913	349240	349245		0.230490
NC_000913	349245	349250		0.236685
NC_000913	349250	349255		0.225853
NC_000913	349255	349260		0.124009
NC_000913	349260	349265		0.135104
NC_000913	349265	349270		0.151016
NC_000913	349270	349275		0.139604
NC_000913	349275	349280		0.153872
NC_000913	349280	349285		0.162479
NC_000913	349285	349290		0.244892
NC_000913	349290	349295		0.287003
NC_000913	349295	349300		0.342262
NC_000913	349300	349305		0.534682
NC_000913	349305	349310		0.503524
NC_000913	349310	349315		0.608992
NC_000913	349315	349320		0.288723
NC_000913	349320	349325		0.189328
NC_000913	349325	349330		0.165048
NC_000913	349330	349335		0.169165
NC_000913	349335	349340		0.165347
NC_000913	349340	349345		0.186359
NC_000913	349345	349350		0.200103
NC_000913	349350	349355		0.276360
NC_000913	349355	349360		0.320790
NC_000913	349360	349365		0.317180
NC_000913	349365	349370		0.300908
NC_000913	349370	349375		0.321162
NC_000913	349375	349380		0.337435
NC_000913	349380	349385		0.288838
NC_000913	349385	349390		0.270427
NC_000913	349390	349395		0.311150
NC_000913	349395	349400		0.313273
NC_000913	349400	349405		0.319539
NC_000913	349405	349410		0.325450
NC_000913	349410	349415		0.356468
NC_000913	349415	349420		0.340311
NC_000913	349420	349425		0.342917
NC_000913	349425	349430		0.306121
NC_000913	349430	349435		0.201848
NC_000913	349435	349440		0.109026
NC_000913	349440	349445		0.074458
NC_000913	349445	349450		0.061014
NC_000913	349450	349455		0.053648
NC_000913	349455	349460		0.050413
NC_000913	349460	349465		0.050925
NC_000913	349465	349470		0.053211
NC_000913	349470	349475		0.065481
NC_000913	349475	349480		0.027783
NC_000913	349480	349485		0.032036
NC_000913	349485	349490		0.042405
NC_000913	349490	349495		0.039579
NC_000913	349495	349500		0.034324
NC_000913	349500	349505		0.044748
NC_000913	349505	349510		0.084968
NC_000913	349510	349515		0.083986
NC_000913	349515	349520		0.139043
NC_000913	349520	349525		0.158497
NC_000913	349525	349530		0.197692
NC_000913	349530	349535		0.182689
NC_000913	349535	349540		0.146172
NC_000913	349540	349545		0.143472
NC_000913	349545	349550		0.138050
NC_000913	349550	349555		0.104557
NC_000913	349555	349560		0.097451
NC_000913	349560	349565		0.107862
NC_000913	349565	349570		0.091104
NC_000913	349570	349575		0.122071
NC_000913	349575	349580		0.150317
NC_000913	349580	349585		0.150173
NC_000913	349585	349590		0.206967
NC_000913	349590	349595		0.232593
NC_000913	349595	349600		0.183707
NC_000913	349600	349605		0.186439
NC_000913	349605	349610		0.179251
NC_000913	349610	349615		0.164859
NC_000913	349615	349620		0.174402
NC_000913	349620	349625		0.180460
NC_000913	349625	349630		0.124422
NC_000913	349630	349635		0.138776
NC_000913	349635	349640		0.079435
NC_000913	349640	349645		0.097597
NC_000913	349645	349650		0.064129
NC_000913	349650	349655		0.069310
NC_000913	349655	349660		0.049908
NC_000913	349660	349665		0.057828
NC_000913	349665	349670		0.050861
NC_000913	349670	349675		0.021975
NC_000913	349675	349680		0.019874
NC_000913	349680	349685		0.017866
NC_000913	349685	349690		0.015975
NC_000913	349690	349695		0.029157
NC_000913	349695	349700		0.004730
NC_000913	349700	349705		0.014128
NC_000913	349705	349710		0.015674
NC_000913	349710	349715		0.016370
NC_000913	349715	349720		0.025579
NC_000913	349720	349725		0.025151
NC_000913	349725	349730		0.236524
NC_000913	349730	349735		0.875250
NC_000913	349735	349740		0.835454
NC_000913	349740	349745		0.817240
NC_000913	349745	349750		0.664519
NC_000913	349750	349755		1.037061
NC_000913	349755	349760		1.849112
NC_000913	349760	349765		5.305865
NC_000913	349765	349770		5.549527
NC_000913	349770	349775		4.988116
NC_000913	349775	349780		5.756424
NC_000913	349780	349785		4.856711
NC_000913	349785	349790		3.934254
NC_000913	349790	349795		4.162969
NC_000913	349795	349800		2.427040
NC_000913	349800	349805		1.985079
NC_000913	349805	349810		1.768386
NC_000913	349810	349815		1.294211
NC_000913	349815	349820		1.294377
NC_000913	349820	349825		1.352200
NC_000913	349825	349830		1.352461
NC_000913	349830	349835		1.352404
NC_000913	349835	349840		1.360292
NC_000913	349840	349845		1.794558
NC_000913	349845	349850		2.756091
NC_000913	349850	349855		1.337883
NC_000913	349855	349860		1.458191
NC_000913	349860	349865		1.252132
NC_000913	349865	349870		0.875976
NC_000913	349870	349875		1.666223
NC_000913	349875	349880		1.472837
NC_000913	349880	349885		4.938724
NC_000913	349885	349890		2.699438
NC_000913	349890	349895		3.740824
NC_000913	349895	349900		1.580062
NC_000913	349900	349905		1.400369
NC_000913	349905	349910		0.653927
NC_000913	349910	349915		0.704792
NC_000913	349915	349920		0.601975
NC_000913	349920	349925		0.610427
NC_000913	349925	349930		0.597023
NC_000913	349930	349935		1.146216
NC_000913	349935	349940		1.125097
NC_000913	349940	349945		0.981164
NC_000913	349945	349950		1.313045
NC_000913	349950	349955		0.454478
NC_000913	349955	349960		0.407961
NC_000913	349960	349965		0.452577
NC_000913	349965	349970		0.496797
NC_000913	349970	349975		0.449871
NC_000913	349975	349980		0.448952
NC_000913	349980	349985		0.456972
NC_000913	349985	349990		0.652197
NC_000913	349990	349995		0.462598
NC_000913	349995	350000		0.849354
NC_000913	350000	350005		0.945808
NC_000913	350005	350010		0.746677
NC_000913	350010	350015		0.483583
NC_000913	350015	350020		0.209120
NC_000913	350020	350025		0.203217
NC_000913	350025	350030		0.157398
NC_000913	350030	350035		0.176343
NC_000913	350035	350040		0.144867
NC_000913	350040	350045		0.116313
NC_000913	350045	350050		0.155674
NC_000913	350050	350055		0.181376
NC_000913	350055	350060		0.229604
NC_000913	350060	350065		0.166232
NC_000913	350065	350070		0.167499
NC_000913	350070	350075		0.153237
NC_000913	350075	350080		0.149121
NC_000913	350080	350085		0.154007
NC_000913	350085	350090		0.145852
NC_000913	350090	350095		0.114574
NC_000913	350095	350100		0.158907
NC_000913	350100	350105		0.104821
NC_000913	350105	350110		0.112974
NC_000913	350110	350115		0.120074
NC_000913	350115	350120		0.129921
NC_000913	350120	350125		0.143975
NC_000913	350125	350130		0.108689
NC_000913	350130	350135		0.248161
NC_000913	350135	350140		0.199485
NC_000913	350140	350145		0.237033
NC_000913	350145	350150		0.184298
NC_000913	350150	350155		0.187916
NC_000913	350155	350160		0.187502
NC_000913	350160	350165		0.139088
NC_000913	350165	350170		0.111575
NC_000913	350170	350175		0.115940
NC_000913	350175	350180		0.167244
NC_000913	350180	350185		0.164330
NC_000913	350185	350190		0.146622
NC_000913	350190	350195		0.142079
NC_000913	350195	350200		0.112680
NC_000913	350200	350205		0.090757
NC_000913	350205	350210		0.123902
NC_000913	350210	350215		0.068169
NC_000913	350215	350220		0.089364
NC_000913	350220	350225		0.078709
NC_000913	350225	350230		0.077533
NC_000913	350230	350235		0.095754
NC_000913	350235	350240		0.111186
NC_000913	350240	350245		0.113207
NC_000913	350245	350250		0.178962
NC_000913	350250	350255		0.146571
NC_000913	350255	350260		0.183782
NC_000913	350260	350265		0.152398
NC_000913	350265	350270		0.125629
NC_000913	350270	350275		0.122983
NC_000913	350275	350280		0.124251
NC_000913	350280	350285		0.127937
NC_000913	350285	350290		0.161498
NC_000913	350290	350295		0.199540
NC_000913	350295	350300		0.181369
NC_000913	350300	350305		0.191808
NC_000913	350305	350310		0.143260
NC_000913	350310	350315		0.109603
NC_000913	350315	350320		0.106909
NC_000913	350320	350325		0.109288
NC_000913	350325	350330		0.134525
NC_000913	350330	350335		0.151821
NC_000913	350335	350340		0.302880
NC_000913	350340	350345		0.354025
NC_000913	350345	350350		0.307267
NC_000913	350350	350355		0.297507
NC_000913	350355	350360		0.257719
NC_000913	350360	350365		0.234177
NC_000913	350365	350370		0.247250
NC_000913	350370	350375		0.235920
NC_000913	350375	350380		0.245063
NC_000913	350380	350385		0.336580
NC_000913	350385	350390		0.330327
NC_000913	350390	350395		0.369394
NC_000913	350395	350400		0.350077
NC_000913	350400	350405		0.317126
NC_000913	350405	350410		0.292380
NC_000913	350410	350415		0.250401
NC_000913	350415	350420		0.347781
NC_000913	350420	350425		0.094582
NC_000913	350425	350430		0.084569
NC_000913	350430	350435		0.099161
NC_000913	350435	350440		0.096207
NC_000913	350440	350445		0.112466
NC_000913	350445	350450		0.171085
NC_000913	350450	350455		0.236393
NC_000913	350455	350460		0.571262
NC_000913	350460	350465		0.446814
NC_000913	350465	350470		0.350743
NC_000913	350470	350475		0.267465
NC_000913	350475	350480		0.187107
NC_000913	350480	350485		0.174633
NC_000913	350485	350490		0.162224
NC_000913	350490	350495		0.159977
NC_000913	350495	350500		0.175793
NC_000913	350500	350505		0.144962
NC_000913	350505	350510		0.262444
NC_000913	350510	350515		0.243485
NC_000913	350515	350520		0.211043
NC_000913	350520	350525		0.192757
NC_000913	350525	350530		0.210972
NC_000913	350530	350535		0.255059
NC_000913	350535	350540		0.310058
NC_000913	350540	350545		0.338671
NC_000913	350545	350550		0.309518
NC_000913	350550	350555		0.285694
NC_000913	350555	350560		0.380782
NC_000913	350560	350565		0.428240
NC_000913	350565	350570		0.499230
NC_000913	350570	350575		0.477873
NC_000913	350575	350580		0.462756
NC_000913	350580	350585		0.582365
NC_000913	350585	350590		0.451641
NC_000913	350590	350595		0.386202
NC_000913	350595	350600		0.357076
NC_000913	350600	350605		0.279749
NC_000913	350605	350610		0.327732
NC_000913	350610	350615		0.419053
NC_000913	350615	350620		0.496650
NC_000913	350620	350625		0.383935
NC_000913	350625	350630		0.398512
NC_000913	350630	350635		0.363764
NC_000913	350635	350640		0.229396
NC_000913	350640	350645		0.171120
NC_000913	350645	350650		0.154592
NC_000913	350650	350655		0.186142
NC_000913	350655	350660		0.170651
NC_000913	350660	350665		0.189912
NC_000913	350665	350670		0.298820
NC_000913	350670	350675		0.879714
NC_000913	350675	350680		0.475503
NC_000913	350680	350685		0.414851
NC_000913	350685	350690		0.287654
NC_000913	350690	350695		0.269853
NC_000913	350695	350700		0.120568
NC_000913	350700	350705		0.107387
NC_000913	350705	350710		0.107287
NC_000913	350710	350715		0.124866
NC_000913	350715	350720		0.121249
NC_000913	350720	350725		0.129598
NC_000913	350725	350730		0.123553
NC_000913	350730	350735		0.161200
NC_000913	350735	350740		0.131471
NC_000913	350740	350745		0.131550
NC_000913	350745	350750		0.112798
NC_000913	350750	350755		0.107509
NC_000913	350755	350760		0.105880
NC_000913	350760	350765		0.090495
NC_000913	350765	350770		0.082452
NC_000913	350770	350775		0.087125
NC_000913	350775	350780		0.101634
NC_000913	350780	350785		0.129660
NC_000913	350785	350790		0.108843
NC_000913	350790	350795		0.080042
NC_000913	350795	350800		0.084202
NC_000913	350800	350805		0.081402
NC_000913	350805	350810		0.080839
NC_000913	350810	350815		0.097841
NC_000913	350815	350820		0.085223
NC_000913	350820	350825		0.145736
NC_000913	350825	350830		0.077377
NC_000913	350830	350835		0.119079
NC_000913	350835	350840		0.046188
NC_000913	350840	350845		0.022547
NC_000913	350845	350850		0.011892
NC_000913	350850	350855		0.012025
NC_000913	350855	350860		0.013489
NC_000913	350860	350865		0.012101
NC_000913	350865	350870		0.009850
NC_000913	350870	350875		0.062966
NC_000913	350875	350880		0.021217
NC_000913	350880	350885		0.012695
NC_000913	350885	350890		0.012519
NC_000913	350890	350895		0.008642
NC_000913	350895	350900		0.008499
NC_000913	350900	350905		0.009747
NC_000913	350905	350910		0.013433
NC_000913	350910	350915		0.017290
NC_000913	350915	350920		0.020851
NC_000913	350920	350925		0.026964
NC_000913	350925	350930		0.036630
NC_000913	350930	350935		0.008595
NC_000913	350935	350940		0.009024
NC_000913	350940	350945		0.009971
NC_000913	350945	350950		0.006302
NC_000913	350950	350955		0.005420
NC_000913	350955	350960		0.004882
NC_000913	350960	350965		0.006080
NC_000913	350965	350970		0.009630
NC_000913	350970	350975		0.023048
NC_000913	350975	350980		0.021242
NC_000913	350980	350985		0.016913
NC_000913	350985	350990		0.013414
NC_000913	350990	350995		0.013037
NC_000913	350995	351000		0.015030
NC_000913	351000	351005		0.011580
NC_000913	351005	351010		0.017017
NC_000913	351010	351015		0.039335
NC_000913	351015	351020		0.032050
NC_000913	351020	351025		0.022181
NC_000913	351025	351030		0.040213
NC_000913	351030	351035		0.068277
NC_000913	351035	351040		0.115164
NC_000913	351040	351045		0.162088
NC_000913	351045	351050		0.139197
NC_000913	351050	351055		0.109783
NC_000913	351055	351060		0.019479
NC_000913	351060	351065		0.018137
NC_000913	351065	351070		0.022414
NC_000913	351070	351075		0.025022
NC_000913	351075	351080		0.023928
NC_000913	351080	351085		0.015936
NC_000913	351085	351090		0.100446
NC_000913	351090	351095		0.219129
NC_000913	351095	351100		0.298147
NC_000913	351100	351105		0.340313
NC_000913	351105	351110		0.448204
NC_000913	351110	351115		0.468020
NC_000913	351115	351120		0.361331
NC_000913	351120	351125		0.380728
NC_000913	351125	351130		0.287111
NC_000913	351130	351135		0.303886
NC_000913	351135	351140		0.286971
NC_000913	351140	351145		0.167025
NC_000913	351145	351150		0.114710
NC_000913	351150	351155		0.115099
NC_000913	351155	351160		0.124855
NC_000913	351160	351165		0.125368
NC_000913	351165	351170		0.136830
NC_000913	351170	351175		0.276184
NC_000913	351175	351180		0.287465
NC_000913	351180	351185		0.534050
NC_000913	351185	351190		0.650693
NC_000913	351190	351195		1.317094
NC_000913	351195	351200		1.390909
NC_000913	351200	351205		1.901080
NC_000913	351205	351210		2.105240
NC_000913	351210	351215		2.275475
NC_000913	351215	351220		2.250986
NC_000913	351220	351225		1.721250
NC_000913	351225	351230		1.685870
NC_000913	351230	351235		1.426396
NC_000913	351235	351240		1.381409
NC_000913	351240	351245		1.208449
NC_000913	351245	351250		1.242826
NC_000913	351250	351255		1.022129
NC_000913	351255	351260		0.931239
NC_000913	351260	351265		0.866450
NC_000913	351265	351270		0.743755
NC_000913	351270	351275		0.477356
NC_000913	351275	351280		0.415748
NC_000913	351280	351285		0.321373
NC_000913	351285	351290		0.128083
NC_000913	351290	351295		0.116676
NC_000913	351295	351300		0.101872
NC_000913	351300	351305		0.095562
NC_000913	351305	351310		0.089470
NC_000913	351310	351315		0.095302
NC_000913	351315	351320		0.105858
NC_000913	351320	351325		0.100138
NC_000913	351325	351330		0.093862
NC_000913	351330	351335		0.063323
NC_000913	351335	351340		0.049122
NC_000913	351340	351345		0.058419
NC_000913	351345	351350		0.072352
NC_000913	351350	351355		0.068466
NC_000913	351355	351360		0.082657
NC_000913	351360	351365		0.108973
NC_000913	351365	351370		0.150385
NC_000913	351370	351375		0.147144
NC_000913	351375	351380		0.544337
NC_000913	351380	351385		0.537937
NC_000913	351385	351390		0.609607
NC_000913	351390	351395		0.519663
NC_000913	351395	351400		0.471788
NC_000913	351400	351405		0.495750
NC_000913	351405	351410		0.486845
NC_000913	351410	351415		0.439973
NC_000913	351415	351420		0.501664
NC_000913	351420	351425		0.468124
NC_000913	351425	351430		0.332210
NC_000913	351430	351435		0.331501
NC_000913	351435	351440		0.344193
NC_000913	351440	351445		0.371490
NC_000913	351445	351450		0.279158
NC_000913	351450	351455		0.294372
NC_000913	351455	351460		0.226930
NC_000913	351460	351465		0.222849
NC_000913	351465	351470		0.237215
NC_000913	351470	351475		0.226245
NC_000913	351475	351480		0.186731
NC_000913	351480	351485		0.242248
NC_000913	351485	351490		0.258279
NC_000913	351490	351495		0.226567
NC_000913	351495	351500		0.215814
NC_000913	351500	351505		0.295505
NC_000913	351505	351510		0.277796
NC_000913	351510	351515		0.229764
NC_000913	351515	351520		0.202393
NC_000913	351520	351525		0.241896
NC_000913	351525	351530		0.210243
NC_000913	351530	351535		0.222283
NC_000913	351535	351540		0.228439
NC_000913	351540	351545		0.228131
NC_000913	351545	351550		0.233548
NC_000913	351550	351555		0.294299
NC_000913	351555	351560		0.390647
NC_000913	351560	351565		0.559115
NC_000913	351565	351570		0.536516
NC_000913	351570	351575		0.538188
NC_000913	351575	351580		0.535731
NC_000913	351580	351585		0.419707
NC_000913	351585	351590		0.406732
NC_000913	351590	351595		0.315622
NC_000913	351595	351600		0.341079
NC_000913	351600	351605		0.287673
NC_000913	351605	351610		0.253031
NC_000913	351610	351615		0.240228
NC_000913	351615	351620		0.238536
NC_000913	351620	351625		0.262115
NC_000913	351625	351630		0.284015
NC_000913	351630	351635		0.324300
NC_000913	351635	351640		0.371255
NC_000913	351640	351645		0.468508
NC_000913	351645	351650		0.374191
NC_000913	351650	351655		0.409096
NC_000913	351655	351660		0.543103
NC_000913	351660	351665		0.456612
NC_000913	351665	351670		0.321911
NC_000913	351670	351675		0.211990
NC_000913	351675	351680		0.217888
NC_000913	351680	351685		0.206884
NC_000913	351685	351690		0.225079
NC_000913	351690	351695		0.207491
NC_000913	351695	351700		0.186393
NC_000913	351700	351705		0.208897
NC_000913	351705	351710		0.383469
NC_000913	351710	351715		0.262464
NC_000913	351715	351720		0.283398
NC_000913	351720	351725		0.283374
NC_000913	351725	351730		0.312122
NC_000913	351730	351735		0.308812
NC_000913	351735	351740		0.414411
NC_000913	351740	351745		0.372956
NC_000913	351745	351750		0.309441
NC_000913	351750	351755		0.303637
NC_000913	351755	351760		0.294303
NC_000913	351760	351765		0.310700
NC_000913	351765	351770		0.259359
NC_000913	351770	351775		0.306736
NC_000913	351775	351780		0.299412
NC_000913	351780	351785		0.379966
NC_000913	351785	351790		0.348909
NC_000913	351790	351795		0.444611
NC_000913	351795	351800		0.408885
NC_000913	351800	351805		0.354981
NC_000913	351805	351810		0.397190
NC_000913	351810	351815		0.418077
NC_000913	351815	351820		0.420089
NC_000913	351820	351825		0.369480
NC_000913	351825	351830		0.345348
NC_000913	351830	351835		0.472693
NC_000913	351835	351840		0.432230
NC_000913	351840	351845		0.449187
NC_000913	351845	351850		0.578493
NC_000913	351850	351855		0.505098
NC_000913	351855	351860		0.451963
NC_000913	351860	351865		0.491072
NC_000913	351865	351870		0.348143
NC_000913	351870	351875		0.325649
NC_000913	351875	351880		0.346408
NC_000913	351880	351885		0.335889
NC_000913	351885	351890		0.308190
NC_000913	351890	351895		0.343520
NC_000913	351895	351900		0.415628
NC_000913	351900	351905		0.405984
NC_000913	351905	351910		0.336333
NC_000913	351910	351915		0.283504
NC_000913	351915	351920		0.299505
NC_000913	351920	351925		0.360913
NC_000913	351925	351930		0.421094
NC_000913	351930	351935		0.485779
NC_000913	351935	351940		0.486122
NC_000913	351940	351945		0.468818
NC_000913	351945	351950		0.437511
NC_000913	351950	351955		0.293777
NC_000913	351955	351960		0.204490
NC_000913	351960	351965		0.223629
NC_000913	351965	351970		0.203693
NC_000913	351970	351975		0.200795
NC_000913	351975	351980		0.209963
NC_000913	351980	351985		0.244728
NC_000913	351985	351990		0.261861
NC_000913	351990	351995		0.358436
NC_000913	351995	352000		0.347329
NC_000913	352000	352005		0.438272
NC_000913	352005	352010		0.322724
NC_000913	352010	352015		0.291713
NC_000913	352015	352020		0.172285
NC_000913	352020	352025		0.145973
NC_000913	352025	352030		0.167451
NC_000913	352030	352035		0.175570
NC_000913	352035	352040		0.206815
NC_000913	352040	352045		0.275073
NC_000913	352045	352050		0.335841
NC_000913	352050	352055		0.364581
NC_000913	352055	352060		0.411157
NC_000913	352060	352065		0.484133
NC_000913	352065	352070		0.397739
NC_000913	352070	352075		0.339678
NC_000913	352075	352080		0.263529
NC_000913	352080	352085		0.280939
NC_000913	352085	352090		0.247192
NC_000913	352090	352095		0.171579
NC_000913	352095	352100		0.163280
NC_000913	352100	352105		0.155984
NC_000913	352105	352110		0.238540
NC_000913	352110	352115		0.215560
NC_000913	352115	352120		0.262314
NC_000913	352120	352125		0.224827
NC_000913	352125	352130		0.224144
NC_000913	352130	352135		0.147208
NC_000913	352135	352140		0.083710
NC_000913	352140	352145		0.063104
NC_000913	352145	352150		0.056247
NC_000913	352150	352155		0.059523
NC_000913	352155	352160		0.061469
NC_000913	352160	352165		0.105919
NC_000913	352165	352170		0.086611
NC_000913	352170	352175		0.104477
NC_000913	352175	352180		0.116242
NC_000913	352180	352185		0.132594
NC_000913	352185	352190		0.145548
NC_000913	352190	352195		0.145300
NC_000913	352195	352200		0.156807
NC_000913	352200	352205		0.345240
NC_000913	352205	352210		0.595236
NC_000913	352210	352215		0.463770
NC_000913	352215	352220		0.452845
NC_000913	352220	352225		0.424070
NC_000913	352225	352230		0.383108
NC_000913	352230	352235		0.252979
NC_000913	352235	352240		0.306286
NC_000913	352240	352245		0.287100
NC_000913	352245	352250		0.264235
NC_000913	352250	352255		0.205352
NC_000913	352255	352260		0.255779
NC_000913	352260	352265		0.270675
NC_000913	352265	352270		0.292726
NC_000913	352270	352275		0.232249
NC_000913	352275	352280		0.203798
NC_000913	352280	352285		0.175620
NC_000913	352285	352290		0.133937
NC_000913	352290	352295		0.109678
NC_000913	352295	352300		0.101559
NC_000913	352300	352305		0.094502
NC_000913	352305	352310		0.127530
NC_000913	352310	352315		0.105522
NC_000913	352315	352320		0.120106
NC_000913	352320	352325		0.110297
NC_000913	352325	352330		0.093131
NC_000913	352330	352335		0.072675
NC_000913	352335	352340		0.081957
NC_000913	352340	352345		0.101203
NC_000913	352345	352350		0.106733
NC_000913	352350	352355		0.114946
NC_000913	352355	352360		0.128609
NC_000913	352360	352365		0.156662
NC_000913	352365	352370		0.313753
NC_000913	352370	352375		0.244489
NC_000913	352375	352380		0.199670
NC_000913	352380	352385		0.125550
NC_000913	352385	352390		0.110304
NC_000913	352390	352395		0.054453
NC_000913	352395	352400		0.049737
NC_000913	352400	352405		0.037932
NC_000913	352405	352410		0.033144
NC_000913	352410	352415		0.024755
NC_000913	352415	352420		0.024567
NC_000913	352420	352425		0.030758
NC_000913	352425	352430		0.030492
NC_000913	352430	352435		0.084384
NC_000913	352435	352440		0.114181
NC_000913	352440	352445		0.177030
NC_000913	352445	352450		0.177915
NC_000913	352450	352455		0.105749
NC_000913	352455	352460		0.094066
NC_000913	352460	352465		0.057365
NC_000913	352465	352470		0.058660
NC_000913	352470	352475		0.050293
NC_000913	352475	352480		0.060240
NC_000913	352480	352485		0.055716
NC_000913	352485	352490		0.071427
NC_000913	352490	352495		0.057674
NC_000913	352495	352500		0.074212
NC_000913	352500	352505		0.100988
NC_000913	352505	352510		0.118918
NC_000913	352510	352515		0.111501
NC_000913	352515	352520		0.149610
NC_000913	352520	352525		0.227482
NC_000913	352525	352530		0.389844
NC_000913	352530	352535		0.420048
NC_000913	352535	352540		0.994755
NC_000913	352540	352545		0.892603
NC_000913	352545	352550		0.821348
NC_000913	352550	352555		0.865612
NC_000913	352555	352560		0.700925
NC_000913	352560	352565		0.763302
NC_000913	352565	352570		0.754016
NC_000913	352570	352575		0.722909
NC_000913	352575	352580		0.645685
NC_000913	352580	352585		0.688861
NC_000913	352585	352590		0.683721
NC_000913	352590	352595		0.670989
NC_000913	352595	352600		0.687058
NC_000913	352600	352605		0.667530
NC_000913	352605	352610		0.613183
NC_000913	352610	352615		0.495890
NC_000913	352615	352620		0.492690
NC_000913	352620	352625		0.475039
NC_000913	352625	352630		0.472285
NC_000913	352630	352635		0.305396
NC_000913	352635	352640		0.229420
NC_000913	352640	352645		0.174256
NC_000913	352645	352650		0.123202
NC_000913	352650	352655		0.108698
NC_000913	352655	352660		0.093910
NC_000913	352660	352665		0.083443
NC_000913	352665	352670		0.076741
NC_000913	352670	352675		0.078400
NC_000913	352675	352680		0.066030
NC_000913	352680	352685		0.067954
NC_000913	352685	352690		0.054507
NC_000913	352690	352695		0.063070
NC_000913	352695	352700		0.064912
NC_000913	352700	352705		0.068538
NC_000913	352705	352710		0.062167
NC_000913	352710	352715		0.063062
NC_000913	352715	352720		0.079371
NC_000913	352720	352725		0.075756
NC_000913	352725	352730		0.090726
NC_000913	352730	352735		0.145706
NC_000913	352735	352740		0.224235
NC_000913	352740	352745		0.144637
NC_000913	352745	352750		0.141793
NC_000913	352750	352755		0.121507
NC_000913	352755	352760		0.108640
NC_000913	352760	352765		0.092174
NC_000913	352765	352770		0.085829
NC_000913	352770	352775		0.084754
NC_000913	352775	352780		0.121660
NC_000913	352780	352785		0.147252
NC_000913	352785	352790		0.174991
NC_000913	352790	352795		0.217391
NC_000913	352795	352800		0.257174
NC_000913	352800	352805		0.295267
NC_000913	352805	352810		0.283400
NC_000913	352810	352815		0.308429
NC_000913	352815	352820		0.200161
NC_000913	352820	352825		0.211611
NC_000913	352825	352830		0.184519
NC_000913	352830	352835		0.192558
NC_000913	352835	352840		0.177615
NC_000913	352840	352845		0.156678
NC_000913	352845	352850		0.170962
NC_000913	352850	352855		0.150427
NC_000913	352855	352860		0.171417
NC_000913	352860	352865		0.213752
NC_000913	352865	352870		0.204932
NC_000913	352870	352875		0.206744
NC_000913	352875	352880		0.222247
NC_000913	352880	352885		0.170963
NC_000913	352885	352890		0.154493
NC_000913	352890	352895		0.149752
NC_000913	352895	352900		0.134911
NC_000913	352900	352905		0.115370
NC_000913	352905	352910		0.101894
NC_000913	352910	352915		0.092439
NC_000913	352915	352920		0.102334
NC_000913	352920	352925		0.130618
NC_000913	352925	352930		0.132672
NC_000913	352930	352935		0.164222
NC_000913	352935	352940		0.213911
NC_000913	352940	352945		0.193036
NC_000913	352945	352950		0.179944
NC_000913	352950	352955		0.161988
NC_000913	352955	352960		0.172822
NC_000913	352960	352965		0.202732
NC_000913	352965	352970		0.196934
NC_000913	352970	352975		0.171102
NC_000913	352975	352980		0.211700
NC_000913	352980	352985		0.253563
NC_000913	352985	352990		0.251838
NC_000913	352990	352995		0.262655
NC_000913	352995	353000		0.312197
NC_000913	353000	353005		0.472776
NC_000913	353005	353010		0.298027
NC_000913	353010	353015		0.205534
NC_000913	353015	353020		0.095647
NC_000913	353020	353025		0.073259
NC_000913	353025	353030		0.067291
NC_000913	353030	353035		0.065393
NC_000913	353035	353040		0.084069
NC_000913	353040	353045		0.077788
NC_000913	353045	353050		0.192402
NC_000913	353050	353055		0.241640
NC_000913	353055	353060		0.435141
NC_000913	353060	353065		0.201096
NC_000913	353065	353070		0.190085
NC_000913	353070	353075		0.170212
NC_000913	353075	353080		0.068267
NC_000913	353080	353085		0.031286
NC_000913	353085	353090		0.030721
NC_000913	353090	353095		0.027304
NC_000913	353095	353100		0.029526
NC_000913	353100	353105		0.039600
NC_000913	353105	353110		0.079979
NC_000913	353110	353115		0.123431
NC_000913	353115	353120		0.140925
NC_000913	353120	353125		0.094567
NC_000913	353125	353130		0.082080
NC_000913	353130	353135		0.059787
NC_000913	353135	353140		0.027420
NC_000913	353140	353145		0.037851
NC_000913	353145	353150		0.034796
NC_000913	353150	353155		0.034911
NC_000913	353155	353160		0.052773
NC_000913	353160	353165		0.110593
NC_000913	353165	353170		0.121944
NC_000913	353170	353175		0.152634
NC_000913	353175	353180		0.145779
NC_000913	353180	353185		0.110220
NC_000913	353185	353190		0.046725
NC_000913	353190	353195		0.040356
NC_000913	353195	353200		0.048724
NC_000913	353200	353205		0.044106
NC_000913	353205	353210		0.047386
NC_000913	353210	353215		0.070166
NC_000913	353215	353220		0.110317
NC_000913	353220	353225		0.142764
NC_000913	353225	353230		0.515522
NC_000913	353230	353235		0.580175
NC_000913	353235	353240		0.552148
NC_000913	353240	353245		0.513361
NC_000913	353245	353250		0.381756
NC_000913	353250	353255		0.354474
NC_000913	353255	353260		0.192052
NC_000913	353260	353265		0.158164
NC_000913	353265	353270		0.175617
NC_000913	353270	353275		0.178752
NC_000913	353275	353280		0.195811
NC_000913	353280	353285		0.245697
NC_000913	353285	353290		0.193546
NC_000913	353290	353295		0.256883
NC_000913	353295	353300		0.244509
NC_000913	353300	353305		0.267400
NC_000913	353305	353310		0.210711
NC_000913	353310	353315		0.191310
NC_000913	353315	353320		0.187716
NC_000913	353320	353325		0.170473
NC_000913	353325	353330		0.170989
NC_000913	353330	353335		0.299996
NC_000913	353335	353340		0.307787
NC_000913	353340	353345		0.392352
NC_000913	353345	353350		0.409550
NC_000913	353350	353355		0.468080
NC_000913	353355	353360		0.480237
NC_000913	353360	353365		0.244239
NC_000913	353365	353370		0.106871
NC_000913	353370	353375		0.108117
NC_000913	353375	353380		0.099512
NC_000913	353380	353385		0.111230
NC_000913	353385	353390		0.118124
NC_000913	353390	353395		0.154074
NC_000913	353395	353400		0.351263
NC_000913	353400	353405		0.341476
NC_000913	353405	353410		0.457104
NC_000913	353410	353415		0.429149
NC_000913	353415	353420		0.433520
NC_000913	353420	353425		0.425566
NC_000913	353425	353430		0.461782
NC_000913	353430	353435		0.438530
NC_000913	353435	353440		0.430669
NC_000913	353440	353445		0.290035
NC_000913	353445	353450		0.248105
NC_000913	353450	353455		0.167062
NC_000913	353455	353460		0.142699
NC_000913	353460	353465		0.142201
NC_000913	353465	353470		0.159437
NC_000913	353470	353475		0.158338
NC_000913	353475	353480		0.197083
NC_000913	353480	353485		0.161280
NC_000913	353485	353490		0.155466
NC_000913	353490	353495		0.152345
NC_000913	353495	353500		0.131602
NC_000913	353500	353505		0.099144
NC_000913	353505	353510		0.070992
NC_000913	353510	353515		0.072363
NC_000913	353515	353520		0.056705
NC_000913	353520	353525		0.060829
NC_000913	353525	353530		0.066229
NC_000913	353530	353535		0.064224
NC_000913	353535	353540		0.087327
NC_000913	353540	353545		0.108789
NC_000913	353545	353550		0.124995
NC_000913	353550	353555		0.124951
NC_000913	353555	353560		0.183753
NC_000913	353560	353565		0.148845
NC_000913	353565	353570		0.132280
NC_000913	353570	353575		0.178778
NC_000913	353575	353580		0.182152
NC_000913	353580	353585		0.095989
NC_000913	353585	353590		0.064005
NC_000913	353590	353595		0.044456
NC_000913	353595	353600		0.045052
NC_000913	353600	353605		0.044917
NC_000913	353605	353610		0.044259
NC_000913	353610	353615		0.061123
NC_000913	353615	353620		0.131541
NC_000913	353620	353625		0.138035
NC_000913	353625	353630		0.158754
NC_000913	353630	353635		0.173149
NC_000913	353635	353640		0.052180
NC_000913	353640	353645		0.049979
NC_000913	353645	353650		0.041424
NC_000913	353650	353655		0.042502
NC_000913	353655	353660		0.046234
NC_000913	353660	353665		0.062088
NC_000913	353665	353670		0.172290
NC_000913	353670	353675		0.145838
NC_000913	353675	353680		0.207846
NC_000913	353680	353685		0.157852
NC_000913	353685	353690		0.132225
NC_000913	353690	353695		0.120359
NC_000913	353695	353700		0.111162
NC_000913	353700	353705		0.116583
NC_000913	353705	353710		0.122929
NC_000913	353710	353715		0.117504
NC_000913	353715	353720		0.125444
NC_000913	353720	353725		0.146060
NC_000913	353725	353730		0.146980
NC_000913	353730	353735		0.129269
NC_000913	353735	353740		0.151104
NC_000913	353740	353745		0.132247
NC_000913	353745	353750		0.130820
NC_000913	353750	353755		0.133290
NC_000913	353755	353760		0.117506
NC_000913	353760	353765		0.111432
NC_000913	353765	353770		0.093033
NC_000913	353770	353775		0.107371
NC_000913	353775	353780		0.100728
NC_000913	353780	353785		0.080154
NC_000913	353785	353790		0.088071
NC_000913	353790	353795		0.112020
NC_000913	353795	353800		0.127309
NC_000913	353800	353805		0.072382
NC_000913	353805	353810		0.077102
NC_000913	353810	353815		0.099347
NC_000913	353815	353820		0.100728
NC_000913	353820	353825		0.135256
NC_000913	353825	353830		0.141524
NC_000913	353830	353835		0.278947
NC_000913	353835	353840		0.263397
NC_000913	353840	353845		0.347587
NC_000913	353845	353850		0.353506
NC_000913	353850	353855		0.349352
NC_000913	353855	353860		0.148138
NC_000913	353860	353865		0.132978
NC_000913	353865	353870		0.089447
NC_000913	353870	353875		0.095163
NC_000913	353875	353880		0.074658
NC_000913	353880	353885		0.104894
NC_000913	353885	353890		0.111867
NC_000913	353890	353895		0.164026
NC_000913	353895	353900		0.401817
NC_000913	353900	353905		0.183873
NC_000913	353905	353910		0.182081
NC_000913	353910	353915		0.114422
NC_000913	353915	353920		0.097794
NC_000913	353920	353925		0.074506
NC_000913	353925	353930		0.072604
NC_000913	353930	353935		0.074329
NC_000913	353935	353940		0.092735
NC_000913	353940	353945		0.090935
NC_000913	353945	353950		0.107266
NC_000913	353950	353955		0.163436
NC_000913	353955	353960		0.153598
NC_000913	353960	353965		0.321146
NC_000913	353965	353970		0.394283
NC_000913	353970	353975		0.426902
NC_000913	353975	353980		0.344916
NC_000913	353980	353985		0.382217
NC_000913	353985	353990		0.257893
NC_000913	353990	353995		0.227713
NC_000913	353995	354000		0.212955
NC_000913	354000	354005		0.209414
NC_000913	354005	354010		0.193001
NC_000913	354010	354015		0.263596
NC_000913	354015	354020		0.240636
NC_000913	354020	354025		0.217676
NC_000913	354025	354030		0.180021
NC_000913	354030	354035		0.182074
NC_000913	354035	354040		0.208594
NC_000913	354040	354045		0.196165
NC_000913	354045	354050		0.202150
NC_000913	354050	354055		0.220630
NC_000913	354055	354060		0.368324
NC_000913	354060	354065		0.127451
NC_000913	354065	354070		0.173358
NC_000913	354070	354075		0.155716
NC_000913	354075	354080		0.134225
NC_000913	354080	354085		0.138152
NC_000913	354085	354090		0.152548
NC_000913	354090	354095		0.151545
NC_000913	354095	354100		0.157858
NC_000913	354100	354105		0.148100
NC_000913	354105	354110		0.144433
NC_000913	354110	354115		0.153371
NC_000913	354115	354120		0.141337
NC_000913	354120	354125		0.150338
NC_000913	354125	354130		0.151253
NC_000913	354130	354135		0.182889
NC_000913	354135	354140		0.224616
NC_000913	354140	354145		0.238696
NC_000913	354145	354150		0.327740
NC_000913	354150	354155		0.417607
NC_000913	354155	354160		0.431565
NC_000913	354160	354165		0.518826
NC_000913	354165	354170		0.825860
NC_000913	354170	354175		0.977164
NC_000913	354175	354180		0.860706
NC_000913	354180	354185		0.826281
NC_000913	354185	354190		0.821416
NC_000913	354190	354195		0.842684
NC_000913	354195	354200		0.646459
NC_000913	354200	354205		0.319252
NC_000913	354205	354210		0.246053
NC_000913	354210	354215		0.200035
NC_000913	354215	354220		0.216486
NC_000913	354220	354225		0.210399
NC_000913	354225	354230		0.195293
NC_000913	354230	354235		0.275067
NC_000913	354235	354240		0.360414
NC_000913	354240	354245		0.385172
NC_000913	354245	354250		0.335580
NC_000913	354250	354255		0.128205
NC_000913	354255	354260		0.115767
NC_000913	354260	354265		0.081391
NC_000913	354265	354270		0.066209
NC_000913	354270	354275		0.054804
NC_000913	354275	354280		0.058840
NC_000913	354280	354285		0.070629
NC_000913	354285	354290		0.076366
NC_000913	354290	354295		0.108323
NC_000913	354295	354300		0.086807
NC_000913	354300	354305		0.064168
NC_000913	354305	354310		0.071419
NC_000913	354310	354315		0.078139
NC_000913	354315	354320		0.071093
NC_000913	354320	354325		0.091558
NC_000913	354325	354330		0.148407
NC_000913	354330	354335		0.275344
NC_000913	354335	354340		0.266557
NC_000913	354340	354345		0.277175
NC_000913	354345	354350		0.276993
NC_000913	354350	354355		0.273926
NC_000913	354355	354360		0.278800
NC_000913	354360	354365		0.336420
NC_000913	354365	354370		0.307213
NC_000913	354370	354375		0.330726
NC_000913	354375	354380		0.366647
NC_000913	354380	354385		0.293514
NC_000913	354385	354390		0.299898
NC_000913	354390	354395		0.370638
NC_000913	354395	354400		0.416733
NC_000913	354400	354405		0.427728
NC_000913	354405	354410		0.457172
NC_000913	354410	354415		0.455653
NC_000913	354415	354420		0.267460
NC_000913	354420	354425		0.260061
NC_000913	354425	354430		0.202141
NC_000913	354430	354435		0.199040
NC_000913	354435	354440		0.209796
NC_000913	354440	354445		0.214913
NC_000913	354445	354450		0.301637
NC_000913	354450	354455		0.551099
NC_000913	354455	354460		0.899286
NC_000913	354460	354465		0.766346
NC_000913	354465	354470		0.849098
NC_000913	354470	354475		0.758678
NC_000913	354475	354480		0.741806
NC_000913	354480	354485		0.701167
NC_000913	354485	354490		0.706763
NC_000913	354490	354495		0.702597
NC_000913	354495	354500		0.795326
NC_000913	354500	354505		0.805703
NC_000913	354505	354510		0.942574
NC_000913	354510	354515		1.239638
NC_000913	354515	354520		1.263499
NC_000913	354520	354525		1.284314
NC_000913	354525	354530		1.348340
NC_000913	354530	354535		1.617253
NC_000913	354535	354540		1.552224
NC_000913	354540	354545		1.688665
NC_000913	354545	354550		2.109991
NC_000913	354550	354555		1.719291
NC_000913	354555	354560		1.529785
NC_000913	354560	354565		1.518017
NC_000913	354565	354570		1.390215
NC_000913	354570	354575		1.516358
NC_000913	354575	354580		1.425852
NC_000913	354580	354585		1.295914
NC_000913	354585	354590		1.381399
NC_000913	354590	354595		1.231182
NC_000913	354595	354600		1.214373
NC_000913	354600	354605		0.584943
NC_000913	354605	354610		0.499001
NC_000913	354610	354615		0.412791
NC_000913	354615	354620		0.393363
NC_000913	354620	354625		0.400247
NC_000913	354625	354630		0.390288
NC_000913	354630	354635		0.389142
NC_000913	354635	354640		0.379052
NC_000913	354640	354645		0.381233
NC_000913	354645	354650		0.468423
NC_000913	354650	354655		0.448290
NC_000913	354655	354660		0.458090
NC_000913	354660	354665		0.470044
NC_000913	354665	354670		0.650343
NC_000913	354670	354675		0.664082
NC_000913	354675	354680		0.659754
NC_000913	354680	354685		0.673738
NC_000913	354685	354690		0.658626
NC_000913	354690	354695		0.641475
NC_000913	354695	354700		0.635946
NC_000913	354700	354705		0.520760
NC_000913	354705	354710		0.488184
NC_000913	354710	354715		0.477985
NC_000913	354715	354720		0.580918
NC_000913	354720	354725		0.623075
NC_000913	354725	354730		0.674056
NC_000913	354730	354735		0.702972
NC_000913	354735	354740		0.752307
NC_000913	354740	354745		0.789750
NC_000913	354745	354750		0.810717
NC_000913	354750	354755		0.845558
NC_000913	354755	354760		0.968321
NC_000913	354760	354765		1.179171
NC_000913	354765	354770		1.057932
NC_000913	354770	354775		0.946352
NC_000913	354775	354780		1.017644
NC_000913	354780	354785		1.126919
NC_000913	354785	354790		1.007893
NC_000913	354790	354795		1.013054
NC_000913	354795	354800		0.971608
NC_000913	354800	354805		0.986837
NC_000913	354805	354810		1.106972
NC_000913	354810	354815		1.597922
NC_000913	354815	354820		1.894113
NC_000913	354820	354825		3.781276
NC_000913	354825	354830		3.824767
NC_000913	354830	354835		3.193429
NC_000913	354835	354840		1.636603
NC_000913	354840	354845		1.381884
NC_000913	354845	354850		1.211762
NC_000913	354850	354855		1.051032
NC_000913	354855	354860		0.889261
NC_000913	354860	354865		0.565748
NC_000913	354865	354870		0.386536
NC_000913	354870	354875		0.314467
NC_000913	354875	354880		0.422065
NC_000913	354880	354885		0.500294
NC_000913	354885	354890		0.496704
NC_000913	354890	354895		0.524843
NC_000913	354895	354900		0.488691
NC_000913	354900	354905		0.642678
NC_000913	354905	354910		0.675128
NC_000913	354910	354915		0.586987
NC_000913	354915	354920		0.618054
NC_000913	354920	354925		0.593835
NC_000913	354925	354930		0.637155
NC_000913	354930	354935		0.586503
NC_000913	354935	354940		0.168917
NC_000913	354940	354945		0.208107
NC_000913	354945	354950		0.185702
NC_000913	354950	354955		0.185801
NC_000913	354955	354960		0.172751
NC_000913	354960	354965		0.173607
NC_000913	354965	354970		0.166613
NC_000913	354970	354975		0.183329
NC_000913	354975	354980		0.241573
NC_000913	354980	354985		0.360906
NC_000913	354985	354990		0.437980
NC_000913	354990	354995		0.550731
NC_000913	354995	355000		0.539617
NC_000913	355000	355005		0.523917
NC_000913	355005	355010		0.503721
NC_000913	355010	355015		0.395562
NC_000913	355015	355020		0.235139
NC_000913	355020	355025		0.180785
NC_000913	355025	355030		0.183226
NC_000913	355030	355035		0.208113
NC_000913	355035	355040		0.140131
NC_000913	355040	355045		0.116090
NC_000913	355045	355050		0.119572
NC_000913	355050	355055		0.138419
NC_000913	355055	355060		0.152466
NC_000913	355060	355065		0.160861
NC_000913	355065	355070		0.427567
NC_000913	355070	355075		0.601488
NC_000913	355075	355080		0.771302
NC_000913	355080	355085		0.730680
NC_000913	355085	355090		0.785217
NC_000913	355090	355095		0.908033
NC_000913	355095	355100		0.925093
NC_000913	355100	355105		0.879820
NC_000913	355105	355110		0.821808
NC_000913	355110	355115		0.711264
NC_000913	355115	355120		0.725023
NC_000913	355120	355125		0.560725
NC_000913	355125	355130		0.446933
NC_000913	355130	355135		0.288225
NC_000913	355135	355140		0.190308
NC_000913	355140	355145		0.103318
NC_000913	355145	355150		0.089087
NC_000913	355150	355155		0.092704
NC_000913	355155	355160		0.087522
NC_000913	355160	355165		0.088620
NC_000913	355165	355170		0.101664
NC_000913	355170	355175		0.139573
NC_000913	355175	355180		0.199044
NC_000913	355180	355185		0.268815
NC_000913	355185	355190		0.284224
NC_000913	355190	355195		0.242118
NC_000913	355195	355200		0.140939
NC_000913	355200	355205		0.103292
NC_000913	355205	355210		0.081501
NC_000913	355210	355215		0.093606
NC_000913	355215	355220		0.116666
NC_000913	355220	355225		0.124548
NC_000913	355225	355230		0.120678
NC_000913	355230	355235		0.173872
NC_000913	355235	355240		0.101648
NC_000913	355240	355245		0.116672
NC_000913	355245	355250		0.109157
NC_000913	355250	355255		0.110733
NC_000913	355255	355260		0.109429
NC_000913	355260	355265		0.065116
NC_000913	355265	355270		0.156392
NC_000913	355270	355275		0.102055
NC_000913	355275	355280		0.073155
NC_000913	355280	355285		0.077278
NC_000913	355285	355290		0.075272
NC_000913	355290	355295		0.080863
NC_000913	355295	355300		0.084146
NC_000913	355300	355305		0.128151
NC_000913	355305	355310		0.172344
NC_000913	355310	355315		0.157723
NC_000913	355315	355320		0.230620
NC_000913	355320	355325		0.208564
NC_000913	355325	355330		0.196045
NC_000913	355330	355335		0.153955
NC_000913	355335	355340		0.096123
NC_000913	355340	355345		0.071801
NC_000913	355345	355350		0.049201
NC_000913	355350	355355		0.052428
NC_000913	355355	355360		0.062290
NC_000913	355360	355365		0.079401
NC_000913	355365	355370		0.074405
NC_000913	355370	355375		0.092819
NC_000913	355375	355380		0.134044
NC_000913	355380	355385		0.141896
NC_000913	355385	355390		0.118986
NC_000913	355390	355395		0.047103
NC_000913	355395	355400		0.040635
NC_000913	355400	355405		0.044950
NC_000913	355405	355410		0.036895
NC_000913	355410	355415		0.036395
NC_000913	355415	355420		0.039893
NC_000913	355420	355425		0.069223
NC_000913	355425	355430		0.109008
NC_000913	355430	355435		0.127090
NC_000913	355435	355440		0.118839
NC_000913	355440	355445		0.113438
NC_000913	355445	355450		0.065317
NC_000913	355450	355455		0.067798
NC_000913	355455	355460		0.061142
NC_000913	355460	355465		0.062928
NC_000913	355465	355470		0.106391
NC_000913	355470	355475		0.097850
NC_000913	355475	355480		0.095511
NC_000913	355480	355485		0.144973
NC_000913	355485	355490		0.167764
NC_000913	355490	355495		0.145458
NC_000913	355495	355500		0.140747
NC_000913	355500	355505		0.185345
NC_000913	355505	355510		0.160125
NC_000913	355510	355515		0.168672
NC_000913	355515	355520		0.166999
NC_000913	355520	355525		0.172850
NC_000913	355525	355530		0.177101
NC_000913	355530	355535		0.235947
NC_000913	355535	355540		0.256076
NC_000913	355540	355545		0.194355
NC_000913	355545	355550		0.191940
NC_000913	355550	355555		0.168849
NC_000913	355555	355560		0.166069
NC_000913	355560	355565		0.163358
NC_000913	355565	355570		0.214295
NC_000913	355570	355575		0.283972
NC_000913	355575	355580		0.340198
NC_000913	355580	355585		0.338074
NC_000913	355585	355590		0.222657
NC_000913	355590	355595		0.157474
NC_000913	355595	355600		0.159617
NC_000913	355600	355605		0.156920
NC_000913	355605	355610		0.149850
NC_000913	355610	355615		0.163566
NC_000913	355615	355620		0.190742
NC_000913	355620	355625		0.215488
NC_000913	355625	355630		0.221050
NC_000913	355630	355635		0.176427
NC_000913	355635	355640		0.266641
NC_000913	355640	355645		0.095710
NC_000913	355645	355650		0.092528
NC_000913	355650	355655		0.100380
NC_000913	355655	355660		0.067906
NC_000913	355660	355665		0.058029
NC_000913	355665	355670		0.057790
NC_000913	355670	355675		0.060483
NC_000913	355675	355680		0.091535
NC_000913	355680	355685		0.142861
NC_000913	355685	355690		0.227635
NC_000913	355690	355695		0.260537
NC_000913	355695	355700		0.174119
NC_000913	355700	355705		0.172147
NC_000913	355705	355710		0.125015
NC_000913	355710	355715		0.110412
NC_000913	355715	355720		0.114164
NC_000913	355720	355725		0.104626
NC_000913	355725	355730		0.153353
NC_000913	355730	355735		0.208744
NC_000913	355735	355740		0.229240
NC_000913	355740	355745		0.225069
NC_000913	355745	355750		0.464010
NC_000913	355750	355755		0.363483
NC_000913	355755	355760		0.385144
NC_000913	355760	355765		0.364451
NC_000913	355765	355770		0.469233
NC_000913	355770	355775		0.346335
NC_000913	355775	355780		0.281742
NC_000913	355780	355785		0.283092
NC_000913	355785	355790		0.292125
NC_000913	355790	355795		0.224699
NC_000913	355795	355800		0.178266
NC_000913	355800	355805		0.194471
NC_000913	355805	355810		0.265858
NC_000913	355810	355815		0.474381
NC_000913	355815	355820		0.532095
NC_000913	355820	355825		0.526318
NC_000913	355825	355830		0.582189
NC_000913	355830	355835		0.586126
NC_000913	355835	355840		0.406333
NC_000913	355840	355845		0.315838
NC_000913	355845	355850		0.263619
NC_000913	355850	355855		0.323854
NC_000913	355855	355860		0.326173
NC_000913	355860	355865		0.381557
NC_000913	355865	355870		0.359712
NC_000913	355870	355875		0.513008
NC_000913	355875	355880		0.925581
NC_000913	355880	355885		0.542352
NC_000913	355885	355890		0.504618
NC_000913	355890	355895		0.469754
NC_000913	355895	355900		0.437820
NC_000913	355900	355905		0.354545
NC_000913	355905	355910		0.280586
NC_000913	355910	355915		0.304747
NC_000913	355915	355920		0.341605
NC_000913	355920	355925		0.331155
NC_000913	355925	355930		0.319709
NC_000913	355930	355935		0.328831
NC_000913	355935	355940		0.372368
NC_000913	355940	355945		0.316587
NC_000913	355945	355950		0.436631
NC_000913	355950	355955		0.482317
NC_000913	355955	355960		0.663072
NC_000913	355960	355965		0.567903
NC_000913	355965	355970		0.621060
NC_000913	355970	355975		0.666226
NC_000913	355975	355980		0.753622
NC_000913	355980	355985		0.952643
NC_000913	355985	355990		0.996513
NC_000913	355990	355995		1.117837
NC_000913	355995	356000		1.074615
NC_000913	356000	356005		1.105239
NC_000913	356005	356010		1.126437
NC_000913	356010	356015		1.365731
NC_000913	356015	356020		1.246811
NC_000913	356020	356025		1.151442
NC_000913	356025	356030		1.034360
NC_000913	356030	356035		0.965113
NC_000913	356035	356040		0.787786
NC_000913	356040	356045		0.690173
NC_000913	356045	356050		0.676640
NC_000913	356050	356055		0.706792
NC_000913	356055	356060		0.638918
NC_000913	356060	356065		0.575789
NC_000913	356065	356070		0.666271
NC_000913	356070	356075		0.509519
NC_000913	356075	356080		0.538343
NC_000913	356080	356085		0.429064
NC_000913	356085	356090		0.433633
NC_000913	356090	356095		0.284444
NC_000913	356095	356100		0.278803
NC_000913	356100	356105		0.356121
NC_000913	356105	356110		0.417615
NC_000913	356110	356115		0.589654
NC_000913	356115	356120		0.734112
NC_000913	356120	356125		0.904608
NC_000913	356125	356130		1.010471
NC_000913	356130	356135		1.471953
NC_000913	356135	356140		0.956322
NC_000913	356140	356145		0.900183
NC_000913	356145	356150		0.668134
NC_000913	356150	356155		0.708547
NC_000913	356155	356160		0.771852
NC_000913	356160	356165		0.845726
NC_000913	356165	356170		0.885942
NC_000913	356170	356175		1.224202
NC_000913	356175	356180		1.618944
NC_000913	356180	356185		2.168823
NC_000913	356185	356190		1.958712
NC_000913	356190	356195		1.268662
NC_000913	356195	356200		1.074427
NC_000913	356200	356205		0.486609
NC_000913	356205	356210		0.281567
NC_000913	356210	356215		0.280798
NC_000913	356215	356220		0.259425
NC_000913	356220	356225		0.228301
NC_000913	356225	356230		0.221181
NC_000913	356230	356235		0.239711
NC_000913	356235	356240		0.417343
NC_000913	356240	356245		0.495940
NC_000913	356245	356250		0.401302
NC_000913	356250	356255		0.420328
NC_000913	356255	356260		0.378843
NC_000913	356260	356265		0.358360
NC_000913	356265	356270		0.354689
NC_000913	356270	356275		0.307850
NC_000913	356275	356280		0.307501
NC_000913	356280	356285		0.312911
NC_000913	356285	356290		0.273935
NC_000913	356290	356295		0.197893
NC_000913	356295	356300		0.185361
NC_000913	356300	356305		0.164517
NC_000913	356305	356310		0.152821
NC_000913	356310	356315		0.133265
NC_000913	356315	356320		0.140113
NC_000913	356320	356325		0.131037
NC_000913	356325	356330		0.104194
NC_000913	356330	356335		0.071171
NC_000913	356335	356340		0.118976
NC_000913	356340	356345		0.121410
NC_000913	356345	356350		0.089261
NC_000913	356350	356355		0.051391
NC_000913	356355	356360		0.041784
NC_000913	356360	356365		0.016140
NC_000913	356365	356370		0.012567
NC_000913	356370	356375		0.009245
NC_000913	356375	356380		0.010319
NC_000913	356380	356385		0.012086
NC_000913	356385	356390		0.019069
NC_000913	356390	356395		0.027821
NC_000913	356395	356400		0.050399
NC_000913	356400	356405		0.049187
NC_000913	356405	356410		0.073940
NC_000913	356410	356415		0.077322
NC_000913	356415	356420		0.078791
NC_000913	356420	356425		0.039250
NC_000913	356425	356430		0.021329
NC_000913	356430	356435		0.007094
NC_000913	356435	356440		0.007853
NC_000913	356440	356445		0.008485
NC_000913	356445	356450		0.008822
NC_000913	356450	356455		0.009947
NC_000913	356455	356460		0.090143
NC_000913	356460	356465		0.153922
NC_000913	356465	356470		0.161969
NC_000913	356470	356475		0.131191
NC_000913	356475	356480		0.076940
NC_000913	356480	356485		0.073256
NC_000913	356485	356490		0.064456
NC_000913	356490	356495		0.065418
NC_000913	356495	356500		0.064566
NC_000913	356500	356505		0.072997
NC_000913	356505	356510		0.165991
NC_000913	356510	356515		0.094732
NC_000913	356515	356520		0.090891
NC_000913	356520	356525		0.084846
NC_000913	356525	356530		0.127196
NC_000913	356530	356535		0.129108
NC_000913	356535	356540		0.126396
NC_000913	356540	356545		0.084789
NC_000913	356545	356550		0.172307
NC_000913	356550	356555		0.071573
NC_000913	356555	356560		0.041599
NC_000913	356560	356565		0.029143
NC_000913	356565	356570		0.021478
NC_000913	356570	356575		0.022314
NC_000913	356575	356580		0.012571
NC_000913	356580	356585		0.007858
NC_000913	356585	356590		0.005094
NC_000913	356590	356595		0.003942
NC_000913	356595	356600		0.003987
NC_000913	356600	356605		0.003027
NC_000913	356605	356610		0.003556
NC_000913	356610	356615		0.008172
NC_000913	356615	356620		0.011572
NC_000913	356620	356625		0.016358
NC_000913	356625	356630		0.027490
NC_000913	356630	356635		0.036366
NC_000913	356635	356640		0.037822
NC_000913	356640	356645		0.028593
NC_000913	356645	356650		0.035767
NC_000913	356650	356655		0.035076
NC_000913	356655	356660		0.097690
NC_000913	356660	356665		0.105964
NC_000913	356665	356670		0.133139
NC_000913	356670	356675		0.172941
NC_000913	356675	356680		0.142201
NC_000913	356680	356685		0.156318
NC_000913	356685	356690		0.166480
NC_000913	356690	356695		0.192392
NC_000913	356695	356700		0.205733
NC_000913	356700	356705		0.158206
NC_000913	356705	356710		0.130791
NC_000913	356710	356715		0.145981
NC_000913	356715	356720		0.139584
NC_000913	356720	356725		0.231365
NC_000913	356725	356730		0.326474
NC_000913	356730	356735		0.311821
NC_000913	356735	356740		0.392862
NC_000913	356740	356745		0.356704
NC_000913	356745	356750		0.279973
NC_000913	356750	356755		0.196778
NC_000913	356755	356760		0.208983
NC_000913	356760	356765		0.149289
NC_000913	356765	356770		0.138404
NC_000913	356770	356775		0.131172
NC_000913	356775	356780		0.093744
NC_000913	356780	356785		0.095833
NC_000913	356785	356790		0.089418
NC_000913	356790	356795		0.083931
NC_000913	356795	356800		0.117769
NC_000913	356800	356805		0.128137
NC_000913	356805	356810		0.168925
NC_000913	356810	356815		0.211783
NC_000913	356815	356820		0.221211
NC_000913	356820	356825		0.214852
NC_000913	356825	356830		0.186628
NC_000913	356830	356835		0.148008
NC_000913	356835	356840		0.121132
NC_000913	356840	356845		0.100978
NC_000913	356845	356850		0.116624
NC_000913	356850	356855		0.134790
NC_000913	356855	356860		0.112601
NC_000913	356860	356865		0.106226
NC_000913	356865	356870		0.119615
NC_000913	356870	356875		0.145555
NC_000913	356875	356880		0.162683
NC_000913	356880	356885		0.166489
NC_000913	356885	356890		0.168817
NC_000913	356890	356895		0.157143
NC_000913	356895	356900		0.186448
NC_000913	356900	356905		0.151447
NC_000913	356905	356910		0.155355
NC_000913	356910	356915		0.180044
NC_000913	356915	356920		0.157486
NC_000913	356920	356925		0.184663
NC_000913	356925	356930		0.183560
NC_000913	356930	356935		0.182777
NC_000913	356935	356940		0.115770
NC_000913	356940	356945		0.125352
NC_000913	356945	356950		0.115396
NC_000913	356950	356955		0.096229
NC_000913	356955	356960		0.094346
NC_000913	356960	356965		0.105881
NC_000913	356965	356970		0.113225
NC_000913	356970	356975		0.106440
NC_000913	356975	356980		0.128473
NC_000913	356980	356985		0.225934
NC_000913	356985	356990		0.133535
NC_000913	356990	356995		0.152624
NC_000913	356995	357000		0.117652
NC_000913	357000	357005		0.127053
NC_000913	357005	357010		0.133525
NC_000913	357010	357015		0.085238
NC_000913	357015	357020		0.055754
NC_000913	357020	357025		0.073891
NC_000913	357025	357030		0.074504
NC_000913	357030	357035		0.052137
NC_000913	357035	357040		0.011391
NC_000913	357040	357045		0.009921
NC_000913	357045	357050		0.005566
NC_000913	357050	357055		0.003902
NC_000913	357055	357060		0.004832
NC_000913	357060	357065		0.004904
NC_000913	357065	357070		0.006666
NC_000913	357070	357075		0.012668
NC_000913	357075	357080		0.014691
NC_000913	357080	357085		0.012230
NC_000913	357085	357090		0.013026
NC_000913	357090	357095		0.003888
NC_000913	357095	357100		0.004066
NC_000913	357100	357105		0.005405
NC_000913	357105	357110		0.005037
NC_000913	357110	357115		0.008944
NC_000913	357115	357120		0.010272
NC_000913	357120	357125		0.012687
NC_000913	357125	357130		0.016282
NC_000913	357130	357135		0.021497
NC_000913	357135	357140		0.015321
NC_000913	357140	357145		0.015125
NC_000913	357145	357150		0.013478
NC_000913	357150	357155		0.048979
NC_000913	357155	357160		0.072317
NC_000913	357160	357165		0.115002
NC_000913	357165	357170		0.096522
NC_000913	357170	357175		0.213143
NC_000913	357175	357180		0.196146
NC_000913	357180	357185		0.165093
NC_000913	357185	357190		0.120782
NC_000913	357190	357195		0.139472
NC_000913	357195	357200		0.141466
NC_000913	357200	357205		0.129824
NC_000913	357205	357210		0.147407
NC_000913	357210	357215		0.114792
NC_000913	357215	357220		0.142273
NC_000913	357220	357225		0.154962
NC_000913	357225	357230		0.189899
NC_000913	357230	357235		0.298624
NC_000913	357235	357240		0.363585
NC_000913	357240	357245		0.353235
NC_000913	357245	357250		0.324199
NC_000913	357250	357255		0.317412
NC_000913	357255	357260		0.387717
NC_000913	357260	357265		0.397383
NC_000913	357265	357270		0.494537
NC_000913	357270	357275		0.359390
NC_000913	357275	357280		0.316785
NC_000913	357280	357285		0.280310
NC_000913	357285	357290		0.287232
NC_000913	357290	357295		0.248158
NC_000913	357295	357300		0.279246
NC_000913	357300	357305		0.352949
NC_000913	357305	357310		0.544538
NC_000913	357310	357315		0.432802
NC_000913	357315	357320		0.479109
NC_000913	357320	357325		0.433536
NC_000913	357325	357330		0.456804
NC_000913	357330	357335		0.306075
NC_000913	357335	357340		0.274426
NC_000913	357340	357345		0.278262
NC_000913	357345	357350		0.315361
NC_000913	357350	357355		0.284748
NC_000913	357355	357360		0.246959
NC_000913	357360	357365		0.284934
NC_000913	357365	357370		0.234303
NC_000913	357370	357375		0.188632
NC_000913	357375	357380		0.174621
NC_000913	357380	357385		0.137092
NC_000913	357385	357390		0.045832
NC_000913	357390	357395		0.047760
NC_000913	357395	357400		0.043602
NC_000913	357400	357405		0.040732
NC_000913	357405	357410		0.036768
NC_000913	357410	357415		0.039972
NC_000913	357415	357420		0.133064
NC_000913	357420	357425		0.167146
NC_000913	357425	357430		0.176823
NC_000913	357430	357435		0.208769
NC_000913	357435	357440		0.161633
NC_000913	357440	357445		0.159991
NC_000913	357445	357450		0.334037
NC_000913	357450	357455		0.294750
NC_000913	357455	357460		0.541484
NC_000913	357460	357465		0.386581
NC_000913	357465	357470		0.418242
NC_000913	357470	357475		0.366401
NC_000913	357475	357480		0.412921
NC_000913	357480	357485		0.672588
NC_000913	357485	357490		0.742470
NC_000913	357490	357495		0.977716
NC_000913	357495	357500		1.069564
NC_000913	357500	357505		1.395063
NC_000913	357505	357510		2.114874
NC_000913	357510	357515		2.473818
NC_000913	357515	357520		2.669686
NC_000913	357520	357525		2.538870
NC_000913	357525	357530		2.500617
NC_000913	357530	357535		2.158621
NC_000913	357535	357540		1.735102
NC_000913	357540	357545		1.331719
NC_000913	357545	357550		0.675820
NC_000913	357550	357555		0.582393
NC_000913	357555	357560		0.466787
NC_000913	357560	357565		0.346586
NC_000913	357565	357570		0.308598
NC_000913	357570	357575		0.236070
NC_000913	357575	357580		0.328272
NC_000913	357580	357585		0.411654
NC_000913	357585	357590		0.452144
NC_000913	357590	357595		0.482346
NC_000913	357595	357600		0.450982
NC_000913	357600	357605		0.898166
NC_000913	357605	357610		0.975783
NC_000913	357610	357615		0.985140
NC_000913	357615	357620		0.930369
NC_000913	357620	357625		0.911657
NC_000913	357625	357630		0.879338
NC_000913	357630	357635		1.113183
NC_000913	357635	357640		1.186431
NC_000913	357640	357645		1.095330
NC_000913	357645	357650		0.875719
NC_000913	357650	357655		0.782471
NC_000913	357655	357660		0.738175
NC_000913	357660	357665		0.745841
NC_000913	357665	357670		0.720783
NC_000913	357670	357675		0.722255
NC_000913	357675	357680		0.703539
NC_000913	357680	357685		0.785258
NC_000913	357685	357690		0.823599
NC_000913	357690	357695		1.054593
NC_000913	357695	357700		1.134319
NC_000913	357700	357705		1.467016
NC_000913	357705	357710		1.661652
NC_000913	357710	357715		1.744498
NC_000913	357715	357720		1.979651
NC_000913	357720	357725		2.045290
NC_000913	357725	357730		2.086451
NC_000913	357730	357735		2.249991
NC_000913	357735	357740		2.682137
NC_000913	357740	357745		2.697567
NC_000913	357745	357750		1.531151
NC_000913	357750	357755		1.221222
NC_000913	357755	357760		1.152842
NC_000913	357760	357765		0.671333
NC_000913	357765	357770		0.500885
NC_000913	357770	357775		0.216641
NC_000913	357775	357780		0.217513
NC_000913	357780	357785		0.194249
NC_000913	357785	357790		0.240988
NC_000913	357790	357795		0.261546
NC_000913	357795	357800		0.266345
NC_000913	357800	357805		0.566975
NC_000913	357805	357810		0.630740
NC_000913	357810	357815		0.703026
NC_000913	357815	357820		1.030729
NC_000913	357820	357825		0.914247
NC_000913	357825	357830		1.130470
NC_000913	357830	357835		0.943767
NC_000913	357835	357840		0.951209
NC_000913	357840	357845		0.948739
NC_000913	357845	357850		1.093708
NC_000913	357850	357855		0.986941
NC_000913	357855	357860		0.919951
NC_000913	357860	357865		0.888321
NC_000913	357865	357870		1.078439
NC_000913	357870	357875		1.132660
NC_000913	357875	357880		1.047540
NC_000913	357880	357885		0.860086
NC_000913	357885	357890		0.840451
NC_000913	357890	357895		0.860519
NC_000913	357895	357900		0.601836
NC_000913	357900	357905		0.585605
NC_000913	357905	357910		0.627271
NC_000913	357910	357915		0.552099
NC_000913	357915	357920		0.582116
NC_000913	357920	357925		0.540179
NC_000913	357925	357930		0.644039
NC_000913	357930	357935		0.492707
NC_000913	357935	357940		0.546097
NC_000913	357940	357945		0.408316
NC_000913	357945	357950		0.394845
NC_000913	357950	357955		0.449749
NC_000913	357955	357960		0.474716
NC_000913	357960	357965		0.388684
NC_000913	357965	357970		0.336412
NC_000913	357970	357975		0.371119
NC_000913	357975	357980		0.292783
NC_000913	357980	357985		0.214904
NC_000913	357985	357990		0.180804
NC_000913	357990	357995		0.193366
NC_000913	357995	358000		0.183349
NC_000913	358000	358005		0.226802
NC_000913	358005	358010		0.223267
NC_000913	358010	358015		0.204398
NC_000913	358015	358020		0.206778
NC_000913	358020	358025		0.182804
NC_000913	358025	358030		0.268882
NC_000913	358030	358035		0.202411
NC_000913	358035	358040		0.237830
NC_000913	358040	358045		0.217952
NC_000913	358045	358050		0.188829
NC_000913	358050	358055		0.198220
NC_000913	358055	358060		0.244714
NC_000913	358060	358065		0.247114
NC_000913	358065	358070		0.223415
NC_000913	358070	358075		0.256258
NC_000913	358075	358080		0.285684
NC_000913	358080	358085		0.353921
NC_000913	358085	358090		0.341936
NC_000913	358090	358095		0.314145
NC_000913	358095	358100		0.243846
NC_000913	358100	358105		0.247654
NC_000913	358105	358110		0.245914
NC_000913	358110	358115		0.257717
NC_000913	358115	358120		0.259483
NC_000913	358120	358125		0.245775
NC_000913	358125	358130		0.283822
NC_000913	358130	358135		0.308737
NC_000913	358135	358140		0.322581
NC_000913	358140	358145		0.256233
NC_000913	358145	358150		0.153204
NC_000913	358150	358155		0.158100
NC_000913	358155	358160		0.134511
NC_000913	358160	358165		0.172776
NC_000913	358165	358170		0.160262
NC_000913	358170	358175		0.171740
NC_000913	358175	358180		0.249075
NC_000913	358180	358185		0.292502
NC_000913	358185	358190		0.353102
NC_000913	358190	358195		0.456803
NC_000913	358195	358200		0.420182
NC_000913	358200	358205		0.503285
NC_000913	358205	358210		0.500990
NC_000913	358210	358215		0.585166
NC_000913	358215	358220		0.432022
NC_000913	358220	358225		0.283419
NC_000913	358225	358230		0.197435
NC_000913	358230	358235		0.184984
NC_000913	358235	358240		0.150489
NC_000913	358240	358245		0.118887
NC_000913	358245	358250		0.109813
NC_000913	358250	358255		0.094350
NC_000913	358255	358260		0.184341
NC_000913	358260	358265		0.127440
NC_000913	358265	358270		0.151711
NC_000913	358270	358275		0.199153
NC_000913	358275	358280		0.184898
NC_000913	358280	358285		0.227222
NC_000913	358285	358290		0.334270
NC_000913	358290	358295		0.413723
NC_000913	358295	358300		0.334511
NC_000913	358300	358305		0.352392
NC_000913	358305	358310		0.206671
NC_000913	358310	358315		0.135257
NC_000913	358315	358320		0.120733
NC_000913	358320	358325		0.108213
NC_000913	358325	358330		0.094941
NC_000913	358330	358335		0.115353
NC_000913	358335	358340		0.123578
NC_000913	358340	358345		0.117319
NC_000913	358345	358350		0.103241
NC_000913	358350	358355		0.155759
NC_000913	358355	358360		0.133124
NC_000913	358360	358365		0.128123
NC_000913	358365	358370		0.119995
NC_000913	358370	358375		0.112273
NC_000913	358375	358380		0.087208
NC_000913	358380	358385		0.076040
NC_000913	358385	358390		0.048257
NC_000913	358390	358395		0.023698
NC_000913	358395	358400		0.018068
NC_000913	358400	358405		0.014701
NC_000913	358405	358410		0.017054
NC_000913	358410	358415		0.024231
NC_000913	358415	358420		0.039334
NC_000913	358420	358425		0.034630
NC_000913	358425	358430		0.033806
NC_000913	358430	358435		0.033242
NC_000913	358435	358440		0.053259
NC_000913	358440	358445		0.061984
NC_000913	358445	358450		0.147176
NC_000913	358450	358455		0.146616
NC_000913	358455	358460		0.134502
NC_000913	358460	358465		0.158886
NC_000913	358465	358470		0.147548
NC_000913	358470	358475		0.119371
NC_000913	358475	358480		0.177918
NC_000913	358480	358485		0.186223
NC_000913	358485	358490		0.201722
NC_000913	358490	358495		0.205088
NC_000913	358495	358500		0.240521
NC_000913	358500	358505		0.378189
NC_000913	358505	358510		0.464692
NC_000913	358510	358515		0.435382
NC_000913	358515	358520		0.456569
NC_000913	358520	358525		0.331163
NC_000913	358525	358530		0.348317
NC_000913	358530	358535		0.275127
NC_000913	358535	358540		0.185307
NC_000913	358540	358545		0.187897
NC_000913	358545	358550		0.174430
NC_000913	358550	358555		0.128204
NC_000913	358555	358560		0.127924
NC_000913	358560	358565		0.125496
NC_000913	358565	358570		0.159616
NC_000913	358570	358575		0.193480
NC_000913	358575	358580		0.253299
NC_000913	358580	358585		0.279236
NC_000913	358585	358590		0.507873
NC_000913	358590	358595		0.587524
NC_000913	358595	358600		0.536412
NC_000913	358600	358605		0.464187
NC_000913	358605	358610		0.425837
NC_000913	358610	358615		0.358618
NC_000913	358615	358620		0.269487
NC_000913	358620	358625		0.261078
NC_000913	358625	358630		0.247270
NC_000913	358630	358635		0.280851
NC_000913	358635	358640		0.293209
NC_000913	358640	358645		0.372179
NC_000913	358645	358650		0.487930
NC_000913	358650	358655		0.827786
NC_000913	358655	358660		0.803068
NC_000913	358660	358665		0.976545
NC_000913	358665	358670		1.271078
NC_000913	358670	358675		1.132047
NC_000913	358675	358680		1.350171
NC_000913	358680	358685		2.217597
NC_000913	358685	358690		2.615629
NC_000913	358690	358695		2.781321
NC_000913	358695	358700		3.414380
NC_000913	358700	358705		4.951805
NC_000913	358705	358710		5.610018
NC_000913	358710	358715		5.827645
NC_000913	358715	358720		5.983796
NC_000913	358720	358725		6.431994
NC_000913	358725	358730		7.344459
NC_000913	358730	358735		7.690433
NC_000913	358735	358740		7.330004
NC_000913	358740	358745		6.177938
NC_000913	358745	358750		4.665283
NC_000913	358750	358755		2.238507
NC_000913	358755	358760		1.854892
NC_000913	358760	358765		1.712193
NC_000913	358765	358770		1.512999
NC_000913	358770	358775		1.404640
NC_000913	358775	358780		1.024490
NC_000913	358780	358785		0.902980
NC_000913	358785	358790		0.858373
NC_000913	358790	358795		1.024628
NC_000913	358795	358800		1.207520
NC_000913	358800	358805		0.831376
NC_000913	358805	358810		0.718117
NC_000913	358810	358815		0.619482
NC_000913	358815	358820		0.269725
NC_000913	358820	358825		0.251978
NC_000913	358825	358830		0.064356
NC_000913	358830	358835		0.062105
NC_000913	358835	358840		0.046279
NC_000913	358840	358845		0.042886
NC_000913	358845	358850		0.047758
NC_000913	358850	358855		0.040615
NC_000913	358855	358860		0.047633
NC_000913	358860	358865		0.046278
NC_000913	358865	358870		0.052512
NC_000913	358870	358875		0.081529
NC_000913	358875	358880		0.058320
NC_000913	358880	358885		0.061615
NC_000913	358885	358890		0.077135
NC_000913	358890	358895		0.067675
NC_000913	358895	358900		0.066913
NC_000913	358900	358905		0.059850
NC_000913	358905	358910		0.107846
NC_000913	358910	358915		0.178516
NC_000913	358915	358920		0.223261
NC_000913	358920	358925		0.179517
NC_000913	358925	358930		0.123277
NC_000913	358930	358935		0.111782
NC_000913	358935	358940		0.136953
NC_000913	358940	358945		0.143092
NC_000913	358945	358950		0.124065
NC_000913	358950	358955		0.145257
NC_000913	358955	358960		0.147661
NC_000913	358960	358965		0.165490
NC_000913	358965	358970		0.176270
NC_000913	358970	358975		0.162962
NC_000913	358975	358980		0.344727
NC_000913	358980	358985		0.261765
NC_000913	358985	358990		0.304607
NC_000913	358990	358995		0.343026
NC_000913	358995	359000		0.154552
NC_000913	359000	359005		0.094608
NC_000913	359005	359010		0.077204
NC_000913	359010	359015		0.082875
NC_000913	359015	359020		0.083243
NC_000913	359020	359025		0.079720
NC_000913	359025	359030		0.094958
NC_000913	359030	359035		0.082940
NC_000913	359035	359040		0.099162
NC_000913	359040	359045		0.094660
NC_000913	359045	359050		0.110669
NC_000913	359050	359055		0.121487
NC_000913	359055	359060		0.121143
NC_000913	359060	359065		0.139395
NC_000913	359065	359070		0.171569
NC_000913	359070	359075		0.135955
NC_000913	359075	359080		0.163200
NC_000913	359080	359085		0.183860
NC_000913	359085	359090		0.218822
NC_000913	359090	359095		0.208992
NC_000913	359095	359100		0.185270
NC_000913	359100	359105		0.173661
NC_000913	359105	359110		0.143394
NC_000913	359110	359115		0.225274
NC_000913	359115	359120		0.245666
NC_000913	359120	359125		0.266728
NC_000913	359125	359130		0.358944
NC_000913	359130	359135		0.341442
NC_000913	359135	359140		0.404253
NC_000913	359140	359145		0.353634
NC_000913	359145	359150		0.220073
NC_000913	359150	359155		0.214026
NC_000913	359155	359160		0.221838
NC_000913	359160	359165		0.192455
NC_000913	359165	359170		0.190549
NC_000913	359170	359175		0.211346
NC_000913	359175	359180		0.207243
NC_000913	359180	359185		0.387189
NC_000913	359185	359190		0.287827
NC_000913	359190	359195		0.341483
NC_000913	359195	359200		0.249974
NC_000913	359200	359205		0.206971
NC_000913	359205	359210		0.191034
NC_000913	359210	359215		0.213905
NC_000913	359215	359220		0.295617
NC_000913	359220	359225		0.291259
NC_000913	359225	359230		0.241603
NC_000913	359230	359235		0.280689
NC_000913	359235	359240		0.276111
NC_000913	359240	359245		0.262526
NC_000913	359245	359250		0.221556
NC_000913	359250	359255		0.214888
NC_000913	359255	359260		0.213223
NC_000913	359260	359265		0.318708
NC_000913	359265	359270		0.319789
NC_000913	359270	359275		0.315269
NC_000913	359275	359280		0.403479
NC_000913	359280	359285		0.431846
NC_000913	359285	359290		0.450167
NC_000913	359290	359295		0.347145
NC_000913	359295	359300		0.299150
NC_000913	359300	359305		0.290014
NC_000913	359305	359310		0.317790
NC_000913	359310	359315		0.314501
NC_000913	359315	359320		0.266259
NC_000913	359320	359325		0.340307
NC_000913	359325	359330		0.374237
NC_000913	359330	359335		0.383482
NC_000913	359335	359340		0.420494
NC_000913	359340	359345		0.431888
NC_000913	359345	359350		0.554680
NC_000913	359350	359355		0.324364
NC_000913	359355	359360		0.346584
NC_000913	359360	359365		0.324778
NC_000913	359365	359370		0.258877
NC_000913	359370	359375		0.245482
NC_000913	359375	359380		0.222333
NC_000913	359380	359385		0.205487
NC_000913	359385	359390		0.192037
NC_000913	359390	359395		0.221900
NC_000913	359395	359400		0.206509
NC_000913	359400	359405		0.235158
NC_000913	359405	359410		0.209255
NC_000913	359410	359415		0.320242
NC_000913	359415	359420		0.331885
NC_000913	359420	359425		0.362455
NC_000913	359425	359430		0.282738
NC_000913	359430	359435		0.264718
NC_000913	359435	359440		0.214672
NC_000913	359440	359445		0.218958
NC_000913	359445	359450		0.224225
NC_000913	359450	359455		0.260965
NC_000913	359455	359460		0.359131
NC_000913	359460	359465		0.335006
NC_000913	359465	359470		0.462011
NC_000913	359470	359475		0.617598
NC_000913	359475	359480		0.630526
NC_000913	359480	359485		0.839366
NC_000913	359485	359490		0.765024
NC_000913	359490	359495		0.965043
NC_000913	359495	359500		0.879677
NC_000913	359500	359505		0.849066
NC_000913	359505	359510		0.991597
NC_000913	359510	359515		0.888549
NC_000913	359515	359520		0.950077
NC_000913	359520	359525		0.907694
NC_000913	359525	359530		1.008645
NC_000913	359530	359535		0.951236
NC_000913	359535	359540		1.111266
NC_000913	359540	359545		1.108556
NC_000913	359545	359550		1.285928
NC_000913	359550	359555		1.274851
NC_000913	359555	359560		1.337699
NC_000913	359560	359565		1.151284
NC_000913	359565	359570		1.159024
NC_000913	359570	359575		1.184687
NC_000913	359575	359580		0.676530
NC_000913	359580	359585		0.613745
NC_000913	359585	359590		0.508271
NC_000913	359590	359595		0.470852
NC_000913	359595	359600		0.457713
NC_000913	359600	359605		0.492781
NC_000913	359605	359610		0.520513
NC_000913	359610	359615		0.502763
NC_000913	359615	359620		0.585668
NC_000913	359620	359625		0.657578
NC_000913	359625	359630		0.607305
NC_000913	359630	359635		0.635080
NC_000913	359635	359640		0.523299
NC_000913	359640	359645		0.528566
NC_000913	359645	359650		0.539698
NC_000913	359650	359655		0.493936
NC_000913	359655	359660		0.468466
NC_000913	359660	359665		0.434216
NC_000913	359665	359670		0.441127
NC_000913	359670	359675		0.431964
NC_000913	359675	359680		0.429757
NC_000913	359680	359685		0.432848
NC_000913	359685	359690		0.433736
NC_000913	359690	359695		0.548117
NC_000913	359695	359700		0.689903
NC_000913	359700	359705		0.720624
NC_000913	359705	359710		0.745734
NC_000913	359710	359715		0.733196
NC_000913	359715	359720		0.894501
NC_000913	359720	359725		0.759531
NC_000913	359725	359730		0.544207
NC_000913	359730	359735		0.528976
NC_000913	359735	359740		0.471223
NC_000913	359740	359745		0.482425
NC_000913	359745	359750		0.430750
NC_000913	359750	359755		0.464374
NC_000913	359755	359760		0.627395
NC_000913	359760	359765		0.706257
NC_000913	359765	359770		0.906021
NC_000913	359770	359775		1.091522
NC_000913	359775	359780		0.984760
NC_000913	359780	359785		0.942711
NC_000913	359785	359790		0.779777
NC_000913	359790	359795		0.539542
NC_000913	359795	359800		0.509291
NC_000913	359800	359805		0.489837
NC_000913	359805	359810		0.478647
NC_000913	359810	359815		0.383737
NC_000913	359815	359820		0.335336
NC_000913	359820	359825		0.364235
NC_000913	359825	359830		0.355329
NC_000913	359830	359835		0.262730
NC_000913	359835	359840		0.254417
NC_000913	359840	359845		0.317249
NC_000913	359845	359850		0.261497
NC_000913	359850	359855		0.233976
NC_000913	359855	359860		0.170479
NC_000913	359860	359865		0.088981
NC_000913	359865	359870		0.060118
NC_000913	359870	359875		0.057563
NC_000913	359875	359880		0.026813
NC_000913	359880	359885		0.007938
NC_000913	359885	359890		0.005899
NC_000913	359890	359895		0.006490
NC_000913	359895	359900		0.006993
NC_000913	359900	359905		0.008805
NC_000913	359905	359910		0.012345
NC_000913	359910	359915		0.018511
NC_000913	359915	359920		0.027425
NC_000913	359920	359925		0.058970
NC_000913	359925	359930		0.076920
NC_000913	359930	359935		0.106965
NC_000913	359935	359940		0.113101
NC_000913	359940	359945		0.112623
NC_000913	359945	359950		0.093083
NC_000913	359950	359955		0.063877
NC_000913	359955	359960		0.075766
NC_000913	359960	359965		0.079767
NC_000913	359965	359970		0.061583
NC_000913	359970	359975		0.045678
NC_000913	359975	359980		0.041830
NC_000913	359980	359985		0.008541
NC_000913	359985	359990		0.006915
NC_000913	359990	359995		0.002918
NC_000913	359995	360000		0.003381
NC_000913	360000	360005		0.003281
NC_000913	360005	360010		0.004925
NC_000913	360010	360015		0.004502
NC_000913	360015	360020		0.012161
NC_000913	360020	360025		0.041759
NC_000913	360025	360030		0.313549
NC_000913	360030	360035		0.299396
NC_000913	360035	360040		0.329667
NC_000913	360040	360045		0.373115
NC_000913	360045	360050		0.388269
NC_000913	360050	360055		0.402911
NC_000913	360055	360060		0.511022
NC_000913	360060	360065		0.443536
NC_000913	360065	360070		0.529744
NC_000913	360070	360075		0.503798
NC_000913	360075	360080		0.463813
NC_000913	360080	360085		0.439221
NC_000913	360085	360090		0.475763
NC_000913	360090	360095		0.400512
NC_000913	360095	360100		0.371392
NC_000913	360100	360105		0.341898
NC_000913	360105	360110		0.308108
NC_000913	360110	360115		0.253592
NC_000913	360115	360120		0.304609
NC_000913	360120	360125		0.336421
NC_000913	360125	360130		0.329248
NC_000913	360130	360135		0.309682
NC_000913	360135	360140		0.287651
NC_000913	360140	360145		0.264887
NC_000913	360145	360150		0.281497
NC_000913	360150	360155		0.298391
NC_000913	360155	360160		0.299059
NC_000913	360160	360165		0.315436
NC_000913	360165	360170		0.352817
NC_000913	360170	360175		0.326322
NC_000913	360175	360180		0.379775
NC_000913	360180	360185		0.262358
NC_000913	360185	360190		0.227810
NC_000913	360190	360195		0.210560
NC_000913	360195	360200		0.161188
NC_000913	360200	360205		0.192537
NC_000913	360205	360210		0.256439
NC_000913	360210	360215		0.255713
NC_000913	360215	360220		0.333554
NC_000913	360220	360225		0.277657
NC_000913	360225	360230		0.263140
NC_000913	360230	360235		0.434298
NC_000913	360235	360240		0.460316
NC_000913	360240	360245		0.388057
NC_000913	360245	360250		0.436025
NC_000913	360250	360255		0.358787
NC_000913	360255	360260		0.384560
NC_000913	360260	360265		0.391391
NC_000913	360265	360270		0.349498
NC_000913	360270	360275		0.335199
NC_000913	360275	360280		0.345435
NC_000913	360280	360285		0.332589
NC_000913	360285	360290		0.294301
NC_000913	360290	360295		0.269177
NC_000913	360295	360300		0.299336
NC_000913	360300	360305		0.247043
NC_000913	360305	360310		0.288759
NC_000913	360310	360315		0.314785
NC_000913	360315	360320		0.297882
NC_000913	360320	360325		0.316942
NC_000913	360325	360330		0.356574
NC_000913	360330	360335		0.278387
NC_000913	360335	360340		0.206922
NC_000913	360340	360345		0.211938
NC_000913	360345	360350		0.210969
NC_000913	360350	360355		0.206574
NC_000913	360355	360360		0.204079
NC_000913	360360	360365		0.239059
NC_000913	360365	360370		0.329385
NC_000913	360370	360375		0.396493
NC_000913	360375	360380		0.488905
NC_000913	360380	360385		0.449193
NC_000913	360385	360390		0.435809
NC_000913	360390	360395		0.335361
NC_000913	360395	360400		0.288654
NC_000913	360400	360405		0.284677
NC_000913	360405	360410		0.336938
NC_000913	360410	360415		0.359606
NC_000913	360415	360420		0.515470
NC_000913	360420	360425		0.486303
NC_000913	360425	360430		0.501040
NC_000913	360430	360435		0.408088
NC_000913	360435	360440		0.546807
NC_000913	360440	360445		0.457597
NC_000913	360445	360450		0.442086
NC_000913	360450	360455		0.337887
NC_000913	360455	360460		0.067089
NC_000913	360460	360465		0.060505
NC_000913	360465	360470		0.053179
NC_000913	360470	360475		0.049732
NC_000913	360475	360480		0.048295
NC_000913	360480	360485		0.046805
NC_000913	360485	360490		0.134931
NC_000913	360490	360495		0.128412
NC_000913	360495	360500		0.186177
NC_000913	360500	360505		0.217563
NC_000913	360505	360510		0.220711
NC_000913	360510	360515		0.212451
NC_000913	360515	360520		0.211723
NC_000913	360520	360525		0.201447
NC_000913	360525	360530		0.183969
NC_000913	360530	360535		0.188176
NC_000913	360535	360540		0.328397
NC_000913	360540	360545		0.386908
NC_000913	360545	360550		0.386753
NC_000913	360550	360555		0.208867
NC_000913	360555	360560		0.245932
NC_000913	360560	360565		0.237668
NC_000913	360565	360570		0.166440
NC_000913	360570	360575		0.187700
NC_000913	360575	360580		0.047836
NC_000913	360580	360585		0.042272
NC_000913	360585	360590		0.041514
NC_000913	360590	360595		0.040767
NC_000913	360595	360600		0.051092
NC_000913	360600	360605		0.049131
NC_000913	360605	360610		0.041113
NC_000913	360610	360615		0.098531
NC_000913	360615	360620		0.046679
NC_000913	360620	360625		0.033840
NC_000913	360625	360630		0.039230
NC_000913	360630	360635		0.041103
NC_000913	360635	360640		0.036896
NC_000913	360640	360645		0.056160
NC_000913	360645	360650		0.060105
NC_000913	360650	360655		0.093361
NC_000913	360655	360660		0.117397
NC_000913	360660	360665		0.531133
NC_000913	360665	360670		0.247397
NC_000913	360670	360675		0.126407
NC_000913	360675	360680		0.109557
NC_000913	360680	360685		0.118399
NC_000913	360685	360690		0.116374
NC_000913	360690	360695		0.138979
NC_000913	360695	360700		0.165173
NC_000913	360700	360705		0.186546
NC_000913	360705	360710		0.252978
NC_000913	360710	360715		0.262906
NC_000913	360715	360720		0.296043
NC_000913	360720	360725		0.303799
NC_000913	360725	360730		0.319447
NC_000913	360730	360735		0.313086
NC_000913	360735	360740		0.316755
NC_000913	360740	360745		0.296598
NC_000913	360745	360750		0.263158
NC_000913	360750	360755		0.249806
NC_000913	360755	360760		0.198501
NC_000913	360760	360765		0.194718
NC_000913	360765	360770		0.154563
NC_000913	360770	360775		0.129310
NC_000913	360775	360780		0.151468
NC_000913	360780	360785		0.185039
NC_000913	360785	360790		0.291834
NC_000913	360790	360795		0.289696
NC_000913	360795	360800		0.273738
NC_000913	360800	360805		0.287125
NC_000913	360805	360810		0.318942
NC_000913	360810	360815		0.291100
NC_000913	360815	360820		0.285429
NC_000913	360820	360825		0.323300
NC_000913	360825	360830		0.281023
NC_000913	360830	360835		0.285240
NC_000913	360835	360840		0.324081
NC_000913	360840	360845		0.336969
NC_000913	360845	360850		0.315778
NC_000913	360850	360855		0.355935
NC_000913	360855	360860		0.316177
NC_000913	360860	360865		0.311151
NC_000913	360865	360870		0.257787
NC_000913	360870	360875		0.191343
NC_000913	360875	360880		0.220905
NC_000913	360880	360885		0.258359
NC_000913	360885	360890		0.235263
NC_000913	360890	360895		0.236953
NC_000913	360895	360900		0.261659
NC_000913	360900	360905		0.349330
NC_000913	360905	360910		0.296482
NC_000913	360910	360915		0.297523
NC_000913	360915	360920		0.292184
NC_000913	360920	360925		0.301643
NC_000913	360925	360930		0.270090
NC_000913	360930	360935		0.276030
NC_000913	360935	360940		0.259094
NC_000913	360940	360945		0.305208
NC_000913	360945	360950		0.184536
NC_000913	360950	360955		0.195361
NC_000913	360955	360960		0.177615
NC_000913	360960	360965		0.214662
NC_000913	360965	360970		0.260677
NC_000913	360970	360975		0.327708
NC_000913	360975	360980		0.219350
NC_000913	360980	360985		0.310800
NC_000913	360985	360990		0.227843
NC_000913	360990	360995		0.183265
NC_000913	360995	361000		0.179198
NC_000913	361000	361005		0.143104
NC_000913	361005	361010		0.135581
NC_000913	361010	361015		0.154367
NC_000913	361015	361020		0.166726
NC_000913	361020	361025		0.165267
NC_000913	361025	361030		0.294407
NC_000913	361030	361035		0.359574
NC_000913	361035	361040		0.627515
NC_000913	361040	361045		0.547880
NC_000913	361045	361050		0.541480
NC_000913	361050	361055		0.417208
NC_000913	361055	361060		0.423433
NC_000913	361060	361065		0.276526
NC_000913	361065	361070		0.260591
NC_000913	361070	361075		0.272873
NC_000913	361075	361080		0.276318
NC_000913	361080	361085		0.303033
NC_000913	361085	361090		0.460727
NC_000913	361090	361095		0.588864
NC_000913	361095	361100		0.616136
NC_000913	361100	361105		0.602562
NC_000913	361105	361110		0.545545
NC_000913	361110	361115		0.467963
NC_000913	361115	361120		0.398306
NC_000913	361120	361125		0.395040
NC_000913	361125	361130		0.403125
NC_000913	361130	361135		0.457544
NC_000913	361135	361140		0.583101
NC_000913	361140	361145		0.600421
NC_000913	361145	361150		0.953891
NC_000913	361150	361155		0.974046
NC_000913	361155	361160		1.191951
NC_000913	361160	361165		1.100966
NC_000913	361165	361170		0.954065
NC_000913	361170	361175		0.894628
NC_000913	361175	361180		0.704267
NC_000913	361180	361185		0.716556
NC_000913	361185	361190		0.597311
NC_000913	361190	361195		0.540585
NC_000913	361195	361200		0.313919
NC_000913	361200	361205		0.335014
NC_000913	361205	361210		0.347545
NC_000913	361210	361215		0.292150
NC_000913	361215	361220		0.304017
NC_000913	361220	361225		0.291006
NC_000913	361225	361230		0.293335
NC_000913	361230	361235		0.349833
NC_000913	361235	361240		0.388916
NC_000913	361240	361245		0.400653
NC_000913	361245	361250		0.768406
NC_000913	361250	361255		0.804034
NC_000913	361255	361260		0.604968
NC_000913	361260	361265		0.681326
NC_000913	361265	361270		0.532160
NC_000913	361270	361275		0.522737
NC_000913	361275	361280		0.416587
NC_000913	361280	361285		0.237137
NC_000913	361285	361290		0.219942
NC_000913	361290	361295		0.203078
NC_000913	361295	361300		0.175664
NC_000913	361300	361305		0.168311
NC_000913	361305	361310		0.123994
NC_000913	361310	361315		0.126506
NC_000913	361315	361320		0.094494
NC_000913	361320	361325		0.136662
NC_000913	361325	361330		0.171840
NC_000913	361330	361335		0.097595
NC_000913	361335	361340		0.104343
NC_000913	361340	361345		0.113438
NC_000913	361345	361350		0.147948
NC_000913	361350	361355		0.197887
NC_000913	361355	361360		0.263286
NC_000913	361360	361365		0.337020
NC_000913	361365	361370		0.444968
NC_000913	361370	361375		0.481120
NC_000913	361375	361380		0.386664
NC_000913	361380	361385		0.405868
NC_000913	361385	361390		0.450451
NC_000913	361390	361395		0.525936
NC_000913	361395	361400		0.504531
NC_000913	361400	361405		0.546168
NC_000913	361405	361410		0.503027
NC_000913	361410	361415		0.505906
NC_000913	361415	361420		0.471876
NC_000913	361420	361425		0.402806
NC_000913	361425	361430		0.529847
NC_000913	361430	361435		0.280856
NC_000913	361435	361440		0.371335
NC_000913	361440	361445		0.369052
NC_000913	361445	361450		0.445224
NC_000913	361450	361455		0.451040
NC_000913	361455	361460		0.278249
NC_000913	361460	361465		0.544375
NC_000913	361465	361470		1.029809
NC_000913	361470	361475		0.482825
NC_000913	361475	361480		0.481714
NC_000913	361480	361485		0.458062
NC_000913	361485	361490		0.257927
NC_000913	361490	361495		0.258576
NC_000913	361495	361500		0.285590
NC_000913	361500	361505		0.252780
NC_000913	361505	361510		0.223205
NC_000913	361510	361515		0.248409
NC_000913	361515	361520		0.212708
NC_000913	361520	361525		0.231426
NC_000913	361525	361530		0.283316
NC_000913	361530	361535		0.455153
NC_000913	361535	361540		0.477950
NC_000913	361540	361545		0.687697
NC_000913	361545	361550		0.709073
NC_000913	361550	361555		1.598332
NC_000913	361555	361560		1.844078
NC_000913	361560	361565		2.022569
NC_000913	361565	361570		2.211741
NC_000913	361570	361575		2.641401
NC_000913	361575	361580		2.417678
NC_000913	361580	361585		2.204953
NC_000913	361585	361590		1.646169
NC_000913	361590	361595		1.305087
NC_000913	361595	361600		1.187206
NC_000913	361600	361605		1.157796
NC_000913	361605	361610		1.069650
NC_000913	361610	361615		1.220630
NC_000913	361615	361620		0.906351
NC_000913	361620	361625		0.889531
NC_000913	361625	361630		0.859083
NC_000913	361630	361635		0.984584
NC_000913	361635	361640		0.888760
NC_000913	361640	361645		0.676533
NC_000913	361645	361650		0.543801
NC_000913	361650	361655		0.307283
NC_000913	361655	361660		0.274391
NC_000913	361660	361665		0.180337
NC_000913	361665	361670		0.181352
NC_000913	361670	361675		0.181231
NC_000913	361675	361680		0.181686
NC_000913	361680	361685		0.175896
NC_000913	361685	361690		0.248752
NC_000913	361690	361695		0.253715
NC_000913	361695	361700		0.278801
NC_000913	361700	361705		0.318266
NC_000913	361705	361710		0.468101
NC_000913	361710	361715		1.246169
NC_000913	361715	361720		1.248687
NC_000913	361720	361725		1.301825
NC_000913	361725	361730		1.422065
NC_000913	361730	361735		1.513322
NC_000913	361735	361740		1.319758
NC_000913	361740	361745		1.576320
NC_000913	361745	361750		1.602604
NC_000913	361750	361755		1.579290
NC_000913	361755	361760		1.287799
NC_000913	361760	361765		1.258760
NC_000913	361765	361770		0.877719
NC_000913	361770	361775		0.690640
NC_000913	361775	361780		0.530207
NC_000913	361780	361785		0.548539
NC_000913	361785	361790		0.592065
NC_000913	361790	361795		0.618125
NC_000913	361795	361800		0.576664
NC_000913	361800	361805		0.543563
NC_000913	361805	361810		0.587643
NC_000913	361810	361815		0.939352
NC_000913	361815	361820		1.370911
NC_000913	361820	361825		1.291822
NC_000913	361825	361830		1.418492
NC_000913	361830	361835		1.487898
NC_000913	361835	361840		1.859935
NC_000913	361840	361845		1.958141
NC_000913	361845	361850		2.011316
NC_000913	361850	361855		1.401220
NC_000913	361855	361860		0.946511
NC_000913	361860	361865		1.176002
NC_000913	361865	361870		1.016724
NC_000913	361870	361875		1.082952
NC_000913	361875	361880		0.880489
NC_000913	361880	361885		0.306451
NC_000913	361885	361890		0.226081
NC_000913	361890	361895		0.187433
NC_000913	361895	361900		0.165905
NC_000913	361900	361905		0.163604
NC_000913	361905	361910		0.166168
NC_000913	361910	361915		0.190877
NC_000913	361915	361920		0.236967
NC_000913	361920	361925		0.347547
NC_000913	361925	361930		0.513143
NC_000913	361930	361935		0.782451
NC_000913	361935	361940		0.931219
NC_000913	361940	361945		0.400404
NC_000913	361945	361950		0.276092
NC_000913	361950	361955		0.264196
NC_000913	361955	361960		0.242729
NC_000913	361960	361965		0.195060
NC_000913	361965	361970		0.223530
NC_000913	361970	361975		0.235013
NC_000913	361975	361980		0.241120
NC_000913	361980	361985		0.302673
NC_000913	361985	361990		0.421299
NC_000913	361990	361995		0.458327
NC_000913	361995	362000		0.482182
NC_000913	362000	362005		0.456677
NC_000913	362005	362010		0.349798
NC_000913	362010	362015		0.252918
NC_000913	362015	362020		0.265345
NC_000913	362020	362025		0.219486
NC_000913	362025	362030		0.188951
NC_000913	362030	362035		0.207530
NC_000913	362035	362040		0.193591
NC_000913	362040	362045		0.189541
NC_000913	362045	362050		0.159550
NC_000913	362050	362055		0.164691
NC_000913	362055	362060		0.199788
NC_000913	362060	362065		0.223018
NC_000913	362065	362070		0.299459
NC_000913	362070	362075		0.185994
NC_000913	362075	362080		0.203167
NC_000913	362080	362085		0.193234
NC_000913	362085	362090		0.182224
NC_000913	362090	362095		0.169259
NC_000913	362095	362100		0.188301
NC_000913	362100	362105		0.231730
NC_000913	362105	362110		0.298444
NC_000913	362110	362115		0.379508
NC_000913	362115	362120		0.353165
NC_000913	362120	362125		0.318754
NC_000913	362125	362130		0.289411
NC_000913	362130	362135		0.309765
NC_000913	362135	362140		0.271936
NC_000913	362140	362145		0.222361
NC_000913	362145	362150		0.257511
NC_000913	362150	362155		0.278290
NC_000913	362155	362160		0.361248
NC_000913	362160	362165		0.443078
NC_000913	362165	362170		0.362738
NC_000913	362170	362175		0.295667
NC_000913	362175	362180		0.226916
NC_000913	362180	362185		0.196862
NC_000913	362185	362190		0.209801
NC_000913	362190	362195		0.224926
NC_000913	362195	362200		0.211578
NC_000913	362200	362205		0.222164
NC_000913	362205	362210		0.298355
NC_000913	362210	362215		0.472206
NC_000913	362215	362220		0.504907
NC_000913	362220	362225		0.463973
NC_000913	362225	362230		0.372428
NC_000913	362230	362235		0.193388
NC_000913	362235	362240		0.057711
NC_000913	362240	362245		0.055715
NC_000913	362245	362250		0.045991
NC_000913	362250	362255		0.042356
NC_000913	362255	362260		0.053460
NC_000913	362260	362265		0.068888
NC_000913	362265	362270		0.073625
NC_000913	362270	362275		0.441084
NC_000913	362275	362280		0.546432
NC_000913	362280	362285		0.330112
NC_000913	362285	362290		0.171369
NC_000913	362290	362295		0.096741
NC_000913	362295	362300		0.077755
NC_000913	362300	362305		0.057159
NC_000913	362305	362310		0.053554
NC_000913	362310	362315		0.055172
NC_000913	362315	362320		0.073782
NC_000913	362320	362325		0.077881
NC_000913	362325	362330		0.132577
NC_000913	362330	362335		0.294285
NC_000913	362335	362340		0.277351
NC_000913	362340	362345		0.236035
NC_000913	362345	362350		0.225992
NC_000913	362350	362355		0.266576
NC_000913	362355	362360		0.247557
NC_000913	362360	362365		0.227167
NC_000913	362365	362370		0.209136
NC_000913	362370	362375		0.425559
NC_000913	362375	362380		0.396995
NC_000913	362380	362385		0.436384
NC_000913	362385	362390		0.388090
NC_000913	362390	362395		0.471746
NC_000913	362395	362400		0.441735
NC_000913	362400	362405		0.453953
NC_000913	362405	362410		0.370612
NC_000913	362410	362415		0.455658
NC_000913	362415	362420		0.510898
NC_000913	362420	362425		0.600157
NC_000913	362425	362430		0.701044
NC_000913	362430	362435		0.662785
NC_000913	362435	362440		0.906360
NC_000913	362440	362445		0.821366
NC_000913	362445	362450		0.778391
NC_000913	362450	362455		0.512506
NC_000913	362455	362460		0.448512
NC_000913	362460	362465		0.347064
NC_000913	362465	362470		0.335399
NC_000913	362470	362475		0.290795
NC_000913	362475	362480		0.337816
NC_000913	362480	362485		0.363296
NC_000913	362485	362490		0.382674
NC_000913	362490	362495		0.937801
NC_000913	362495	362500		1.037063
NC_000913	362500	362505		0.467213
NC_000913	362505	362510		0.445185
NC_000913	362510	362515		0.413150
NC_000913	362515	362520		0.463391
NC_000913	362520	362525		0.458300
NC_000913	362525	362530		0.420090
NC_000913	362530	362535		0.247291
NC_000913	362535	362540		0.250535
NC_000913	362540	362545		0.264689
NC_000913	362545	362550		0.274595
NC_000913	362550	362555		0.261809
NC_000913	362555	362560		0.317838
NC_000913	362560	362565		0.311512
NC_000913	362565	362570		0.313290
NC_000913	362570	362575		0.246921
NC_000913	362575	362580		0.202476
NC_000913	362580	362585		0.165914
NC_000913	362585	362590		0.129086
NC_000913	362590	362595		0.150854
NC_000913	362595	362600		0.178253
NC_000913	362600	362605		0.188269
NC_000913	362605	362610		0.183838
NC_000913	362610	362615		0.195940
NC_000913	362615	362620		0.219283
NC_000913	362620	362625		0.194933
NC_000913	362625	362630		0.222942
NC_000913	362630	362635		0.207842
NC_000913	362635	362640		0.137378
NC_000913	362640	362645		0.137848
NC_000913	362645	362650		0.109694
NC_000913	362650	362655		0.063329
NC_000913	362655	362660		0.059472
NC_000913	362660	362665		0.073452
NC_000913	362665	362670		0.090814
NC_000913	362670	362675		0.092802
NC_000913	362675	362680		0.136343
NC_000913	362680	362685		0.153815
NC_000913	362685	362690		0.255904
NC_000913	362690	362695		0.388529
NC_000913	362695	362700		0.411879
NC_000913	362700	362705		0.256162
NC_000913	362705	362710		0.171590
NC_000913	362710	362715		0.131108
NC_000913	362715	362720		0.121094
NC_000913	362720	362725		0.122198
NC_000913	362725	362730		0.110272
NC_000913	362730	362735		0.109679
NC_000913	362735	362740		0.212992
NC_000913	362740	362745		0.229307
NC_000913	362745	362750		0.517268
NC_000913	362750	362755		0.448158
NC_000913	362755	362760		0.484177
NC_000913	362760	362765		0.543782
NC_000913	362765	362770		0.546797
NC_000913	362770	362775		0.564434
NC_000913	362775	362780		0.636243
NC_000913	362780	362785		0.723742
NC_000913	362785	362790		0.878954
NC_000913	362790	362795		0.789677
NC_000913	362795	362800		0.875959
NC_000913	362800	362805		0.862381
NC_000913	362805	362810		0.914705
NC_000913	362810	362815		0.942112
NC_000913	362815	362820		0.946692
NC_000913	362820	362825		0.960480
NC_000913	362825	362830		1.490236
NC_000913	362830	362835		2.376463
NC_000913	362835	362840		2.286098
NC_000913	362840	362845		2.316835
NC_000913	362845	362850		2.238156
NC_000913	362850	362855		2.150185
NC_000913	362855	362860		2.042701
NC_000913	362860	362865		2.080662
NC_000913	362865	362870		1.796302
NC_000913	362870	362875		1.652045
NC_000913	362875	362880		1.579988
NC_000913	362880	362885		1.548367
NC_000913	362885	362890		1.609309
NC_000913	362890	362895		1.609998
NC_000913	362895	362900		1.644502
NC_000913	362900	362905		1.609652
NC_000913	362905	362910		1.508681
NC_000913	362910	362915		1.425427
NC_000913	362915	362920		1.453365
NC_000913	362920	362925		1.615058
NC_000913	362925	362930		1.745139
NC_000913	362930	362935		1.561545
NC_000913	362935	362940		1.710974
NC_000913	362940	362945		1.751547
NC_000913	362945	362950		1.710870
NC_000913	362950	362955		1.910107
NC_000913	362955	362960		1.917056
NC_000913	362960	362965		2.085899
NC_000913	362965	362970		2.119417
NC_000913	362970	362975		2.120633
NC_000913	362975	362980		2.266234
NC_000913	362980	362985		2.464324
NC_000913	362985	362990		2.534219
NC_000913	362990	362995		2.636256
NC_000913	362995	363000		2.708194
NC_000913	363000	363005		2.773135
NC_000913	363005	363010		2.907335
NC_000913	363010	363015		2.611746
NC_000913	363015	363020		2.683472
NC_000913	363020	363025		2.703763
NC_000913	363025	363030		2.353224
NC_000913	363030	363035		2.616568
NC_000913	363035	363040		2.786528
NC_000913	363040	363045		3.057952
NC_000913	363045	363050		2.930121
NC_000913	363050	363055		3.522076
NC_000913	363055	363060		3.548837
NC_000913	363060	363065		3.128455
NC_000913	363065	363070		2.230168
NC_000913	363070	363075		1.773420
NC_000913	363075	363080		0.934473
NC_000913	363080	363085		0.547687
NC_000913	363085	363090		0.498885
NC_000913	363090	363095		0.414749
NC_000913	363095	363100		0.408207
NC_000913	363100	363105		0.325962
NC_000913	363105	363110		0.299094
NC_000913	363110	363115		0.320551
NC_000913	363115	363120		0.222947
NC_000913	363120	363125		0.311105
NC_000913	363125	363130		0.423019
NC_000913	363130	363135		0.427131
NC_000913	363135	363140		0.641255
NC_000913	363140	363145		0.762525
NC_000913	363145	363150		1.238791
NC_000913	363150	363155		1.435234
NC_000913	363155	363160		1.634602
NC_000913	363160	363165		1.675547
NC_000913	363165	363170		1.800140
NC_000913	363170	363175		2.305819
NC_000913	363175	363180		2.194318
NC_000913	363180	363185		2.168633
NC_000913	363185	363190		1.832717
NC_000913	363190	363195		1.334436
NC_000913	363195	363200		1.011914
NC_000913	363200	363205		0.960995
NC_000913	363205	363210		0.975440
NC_000913	363210	363215		0.939191
NC_000913	363215	363220		1.007936
NC_000913	363220	363225		1.049354
NC_000913	363225	363230		1.285485
NC_000913	363230	363235		1.858221
NC_000913	363235	363240		1.871193
NC_000913	363240	363245		1.706400
NC_000913	363245	363250		1.417417
NC_000913	363250	363255		1.056398
NC_000913	363255	363260		0.671547
NC_000913	363260	363265		0.501932
NC_000913	363265	363270		0.431153
NC_000913	363270	363275		0.417612
NC_000913	363275	363280		0.456209
NC_000913	363280	363285		0.447425
NC_000913	363285	363290		0.440909
NC_000913	363290	363295		0.407627
NC_000913	363295	363300		0.321441
NC_000913	363300	363305		0.217982
NC_000913	363305	363310		0.209918
NC_000913	363310	363315		0.225886
NC_000913	363315	363320		0.212565
NC_000913	363320	363325		0.223250
NC_000913	363325	363330		0.248675
NC_000913	363330	363335		0.322820
NC_000913	363335	363340		0.440719
NC_000913	363340	363345		0.486404
NC_000913	363345	363350		0.498219
NC_000913	363350	363355		0.421612
NC_000913	363355	363360		0.364760
NC_000913	363360	363365		0.252849
NC_000913	363365	363370		0.231933
NC_000913	363370	363375		0.209600
NC_000913	363375	363380		0.195318
NC_000913	363380	363385		0.202079
NC_000913	363385	363390		0.239506
NC_000913	363390	363395		0.226937
NC_000913	363395	363400		0.269804
NC_000913	363400	363405		0.424696
NC_000913	363405	363410		0.511062
NC_000913	363410	363415		0.509982
NC_000913	363415	363420		0.552869
NC_000913	363420	363425		0.507219
NC_000913	363425	363430		0.484595
NC_000913	363430	363435		0.307324
NC_000913	363435	363440		0.187634
NC_000913	363440	363445		0.036511
NC_000913	363445	363450		0.027779
NC_000913	363450	363455		0.025218
NC_000913	363455	363460		0.026453
NC_000913	363460	363465		0.027174
NC_000913	363465	363470		0.031866
NC_000913	363470	363475		0.061744
NC_000913	363475	363480		0.107315
NC_000913	363480	363485		0.088015
NC_000913	363485	363490		0.092755
NC_000913	363490	363495		0.093015
NC_000913	363495	363500		0.096404
NC_000913	363500	363505		0.122146
NC_000913	363505	363510		0.168895
NC_000913	363510	363515		0.216248
NC_000913	363515	363520		0.291169
NC_000913	363520	363525		0.368302
NC_000913	363525	363530		0.522602
NC_000913	363530	363535		0.694246
NC_000913	363535	363540		0.689617
NC_000913	363540	363545		0.543808
NC_000913	363545	363550		0.510727
NC_000913	363550	363555		0.473117
NC_000913	363555	363560		0.471480
NC_000913	363560	363565		0.349012
NC_000913	363565	363570		0.317570
NC_000913	363570	363575		0.286823
NC_000913	363575	363580		0.247220
NC_000913	363580	363585		0.251201
NC_000913	363585	363590		0.339892
NC_000913	363590	363595		0.325147
NC_000913	363595	363600		0.429408
NC_000913	363600	363605		0.426162
NC_000913	363605	363610		0.546520
NC_000913	363610	363615		0.397545
NC_000913	363615	363620		0.385164
NC_000913	363620	363625		0.308638
NC_000913	363625	363630		0.293265
NC_000913	363630	363635		0.309643
NC_000913	363635	363640		0.286030
NC_000913	363640	363645		0.306730
NC_000913	363645	363650		0.327832
NC_000913	363650	363655		0.442790
NC_000913	363655	363660		0.267091
NC_000913	363660	363665		0.235610
NC_000913	363665	363670		0.224524
NC_000913	363670	363675		0.234674
NC_000913	363675	363680		0.206045
NC_000913	363680	363685		0.144069
NC_000913	363685	363690		0.139993
NC_000913	363690	363695		0.142794
NC_000913	363695	363700		0.207730
NC_000913	363700	363705		0.231060
NC_000913	363705	363710		0.254705
NC_000913	363710	363715		0.251883
NC_000913	363715	363720		0.288867
NC_000913	363720	363725		0.357574
NC_000913	363725	363730		0.380030
NC_000913	363730	363735		0.424984
NC_000913	363735	363740		0.470214
NC_000913	363740	363745		0.452037
NC_000913	363745	363750		0.445914
NC_000913	363750	363755		0.641513
NC_000913	363755	363760		0.608714
NC_000913	363760	363765		0.483972
NC_000913	363765	363770		0.282573
NC_000913	363770	363775		0.235321
NC_000913	363775	363780		0.217349
NC_000913	363780	363785		0.236345
NC_000913	363785	363790		0.247760
NC_000913	363790	363795		0.224004
NC_000913	363795	363800		0.442482
NC_000913	363800	363805		0.447700
NC_000913	363805	363810		0.450374
NC_000913	363810	363815		0.655683
NC_000913	363815	363820		0.647178
NC_000913	363820	363825		0.594098
NC_000913	363825	363830		0.485238
NC_000913	363830	363835		0.437134
NC_000913	363835	363840		0.336303
NC_000913	363840	363845		0.381643
NC_000913	363845	363850		0.373058
NC_000913	363850	363855		0.326385
NC_000913	363855	363860		0.352613
NC_000913	363860	363865		0.268945
NC_000913	363865	363870		0.250524
NC_000913	363870	363875		0.239088
NC_000913	363875	363880		0.230399
NC_000913	363880	363885		0.214399
NC_000913	363885	363890		0.233904
NC_000913	363890	363895		0.225300
NC_000913	363895	363900		0.221901
NC_000913	363900	363905		0.280355
NC_000913	363905	363910		0.299202
NC_000913	363910	363915		0.342130
NC_000913	363915	363920		0.512508
NC_000913	363920	363925		0.434434
NC_000913	363925	363930		0.442799
NC_000913	363930	363935		0.494644
NC_000913	363935	363940		0.370821
NC_000913	363940	363945		0.342005
NC_000913	363945	363950		0.270666
NC_000913	363950	363955		0.236702
NC_000913	363955	363960		0.109514
NC_000913	363960	363965		0.101868
NC_000913	363965	363970		0.099389
NC_000913	363970	363975		0.082911
NC_000913	363975	363980		0.092963
NC_000913	363980	363985		0.097929
NC_000913	363985	363990		0.139235
NC_000913	363990	363995		0.143845
NC_000913	363995	364000		0.328939
NC_000913	364000	364005		0.404159
NC_000913	364005	364010		0.238807
NC_000913	364010	364015		0.123350
NC_000913	364015	364020		0.114822
NC_000913	364020	364025		0.106502
NC_000913	364025	364030		0.103891
NC_000913	364030	364035		0.096482
NC_000913	364035	364040		0.097634
NC_000913	364040	364045		0.101115
NC_000913	364045	364050		0.389181
NC_000913	364050	364055		0.531234
NC_000913	364055	364060		0.557880
NC_000913	364060	364065		0.714311
NC_000913	364065	364070		0.733873
NC_000913	364070	364075		0.687705
NC_000913	364075	364080		0.618921
NC_000913	364080	364085		0.684026
NC_000913	364085	364090		0.776383
NC_000913	364090	364095		0.684049
NC_000913	364095	364100		0.612965
NC_000913	364100	364105		0.618444
NC_000913	364105	364110		0.634586
NC_000913	364110	364115		0.661473
NC_000913	364115	364120		0.736751
NC_000913	364120	364125		0.749400
NC_000913	364125	364130		0.715516
NC_000913	364130	364135		0.638716
NC_000913	364135	364140		0.562270
NC_000913	364140	364145		0.598614
NC_000913	364145	364150		0.587004
NC_000913	364150	364155		0.563974
NC_000913	364155	364160		0.568927
NC_000913	364160	364165		0.857905
NC_000913	364165	364170		0.698131
NC_000913	364170	364175		0.756391
NC_000913	364175	364180		0.796267
NC_000913	364180	364185		0.883826
NC_000913	364185	364190		0.865652
NC_000913	364190	364195		0.866707
NC_000913	364195	364200		0.865873
NC_000913	364200	364205		0.914119
NC_000913	364205	364210		0.834894
NC_000913	364210	364215		0.809573
NC_000913	364215	364220		0.691413
NC_000913	364220	364225		0.701772
NC_000913	364225	364230		0.504224
NC_000913	364230	364235		0.455325
NC_000913	364235	364240		0.459992
NC_000913	364240	364245		0.498658
NC_000913	364245	364250		0.503127
NC_000913	364250	364255		0.801370
NC_000913	364255	364260		0.891882
NC_000913	364260	364265		1.273285
NC_000913	364265	364270		2.190624
NC_000913	364270	364275		1.838621
NC_000913	364275	364280		1.901038
NC_000913	364280	364285		1.586841
NC_000913	364285	364290		1.322469
NC_000913	364290	364295		0.865296
NC_000913	364295	364300		0.564357
NC_000913	364300	364305		0.498956
NC_000913	364305	364310		0.413931
NC_000913	364310	364315		0.435208
NC_000913	364315	364320		0.395771
NC_000913	364320	364325		0.348563
NC_000913	364325	364330		0.266014
NC_000913	364330	364335		0.274989
NC_000913	364335	364340		0.281319
NC_000913	364340	364345		0.292113
NC_000913	364345	364350		0.273840
NC_000913	364350	364355		0.362682
NC_000913	364355	364360		0.371878
NC_000913	364360	364365		0.547299
NC_000913	364365	364370		0.330595
NC_000913	364370	364375		0.327576
NC_000913	364375	364380		0.214437
NC_000913	364380	364385		0.103502
NC_000913	364385	364390		0.090358
NC_000913	364390	364395		0.095747
NC_000913	364395	364400		0.102139
NC_000913	364400	364405		0.109698
NC_000913	364405	364410		0.082808
NC_000913	364410	364415		0.089005
NC_000913	364415	364420		0.087915
NC_000913	364420	364425		0.074605
NC_000913	364425	364430		0.091091
NC_000913	364430	364435		0.088434
NC_000913	364435	364440		0.085976
NC_000913	364440	364445		0.071980
NC_000913	364445	364450		0.107407
NC_000913	364450	364455		0.121923
NC_000913	364455	364460		0.110252
NC_000913	364460	364465		0.117982
NC_000913	364465	364470		0.106100
NC_000913	364470	364475		0.109164
NC_000913	364475	364480		0.101499
NC_000913	364480	364485		0.148894
NC_000913	364485	364490		0.135095
NC_000913	364490	364495		0.190361
NC_000913	364495	364500		0.340090
NC_000913	364500	364505		0.386583
NC_000913	364505	364510		0.261129
NC_000913	364510	364515		0.276628
NC_000913	364515	364520		0.250874
NC_000913	364520	364525		0.204460
NC_000913	364525	364530		0.035618
NC_000913	364530	364535		0.029639
NC_000913	364535	364540		0.021402
NC_000913	364540	364545		0.019894
NC_000913	364545	364550		0.013339
NC_000913	364550	364555		0.012667
NC_000913	364555	364560		0.011227
NC_000913	364560	364565		0.015313
NC_000913	364565	364570		0.034221
NC_000913	364570	364575		0.069153
NC_000913	364575	364580		0.167139
NC_000913	364580	364585		0.061403
NC_000913	364585	364590		0.040983
NC_000913	364590	364595		0.026418
NC_000913	364595	364600		0.027384
NC_000913	364600	364605		0.026252
NC_000913	364605	364610		0.025969
NC_000913	364610	364615		0.025414
NC_000913	364615	364620		0.031291
NC_000913	364620	364625		0.047432
NC_000913	364625	364630		0.153215
NC_000913	364630	364635		0.109760
NC_000913	364635	364640		0.154072
NC_000913	364640	364645		0.140930
NC_000913	364645	364650		0.150072
NC_000913	364650	364655		0.151128
NC_000913	364655	364660		0.113006
NC_000913	364660	364665		0.114559
NC_000913	364665	364670		0.106584
NC_000913	364670	364675		0.125839
NC_000913	364675	364680		0.123649
NC_000913	364680	364685		0.150018
NC_000913	364685	364690		0.142393
NC_000913	364690	364695		0.195527
NC_000913	364695	364700		0.088641
NC_000913	364700	364705		0.083209
NC_000913	364705	364710		0.053880
NC_000913	364710	364715		0.063025
NC_000913	364715	364720		0.056793
NC_000913	364720	364725		0.070869
NC_000913	364725	364730		0.082006
NC_000913	364730	364735		0.119163
NC_000913	364735	364740		0.123691
NC_000913	364740	364745		0.147789
NC_000913	364745	364750		0.309240
NC_000913	364750	364755		0.223627
NC_000913	364755	364760		0.236312
NC_000913	364760	364765		0.251329
NC_000913	364765	364770		0.222073
NC_000913	364770	364775		0.209412
NC_000913	364775	364780		0.191774
NC_000913	364780	364785		0.250909
NC_000913	364785	364790		0.377279
NC_000913	364790	364795		0.402334
NC_000913	364795	364800		0.448867
NC_000913	364800	364805		0.301939
NC_000913	364805	364810		0.373217
NC_000913	364810	364815		0.258035
NC_000913	364815	364820		0.125700
NC_000913	364820	364825		0.122177
NC_000913	364825	364830		0.140649
NC_000913	364830	364835		0.126510
NC_000913	364835	364840		0.113857
NC_000913	364840	364845		0.144541
NC_000913	364845	364850		0.204738
NC_000913	364850	364855		0.239628
NC_000913	364855	364860		0.261668
NC_000913	364860	364865		0.300135
NC_000913	364865	364870		0.280906
NC_000913	364870	364875		0.337129
NC_000913	364875	364880		0.284088
NC_000913	364880	364885		0.274232
NC_000913	364885	364890		0.203868
NC_000913	364890	364895		0.069536
NC_000913	364895	364900		0.072720
NC_000913	364900	364905		0.062306
NC_000913	364905	364910		0.050297
NC_000913	364910	364915		0.051098
NC_000913	364915	364920		0.066663
NC_000913	364920	364925		0.119080
NC_000913	364925	364930		0.171035
NC_000913	364930	364935		0.196965
NC_000913	364935	364940		0.226111
NC_000913	364940	364945		0.257790
NC_000913	364945	364950		0.344193
NC_000913	364950	364955		0.312205
NC_000913	364955	364960		0.278303
NC_000913	364960	364965		0.126745
NC_000913	364965	364970		0.102598
NC_000913	364970	364975		0.098082
NC_000913	364975	364980		0.072504
NC_000913	364980	364985		0.052560
NC_000913	364985	364990		0.034982
NC_000913	364990	364995		0.031617
NC_000913	364995	365000		0.030735
NC_000913	365000	365005		0.024578
NC_000913	365005	365010		0.026196
NC_000913	365010	365015		0.028745
NC_000913	365015	365020		0.031605
NC_000913	365020	365025		0.036410
NC_000913	365025	365030		0.058563
NC_000913	365030	365035		0.084776
NC_000913	365035	365040		0.067675
NC_000913	365040	365045		0.063714
NC_000913	365045	365050		0.081334
NC_000913	365050	365055		0.090525
NC_000913	365055	365060		0.115073
NC_000913	365060	365065		0.172163
NC_000913	365065	365070		0.164700
NC_000913	365070	365075		0.243720
NC_000913	365075	365080		0.098556
NC_000913	365080	365085		0.110458
NC_000913	365085	365090		0.099125
NC_000913	365090	365095		0.110907
NC_000913	365095	365100		0.104088
NC_000913	365100	365105		0.119896
NC_000913	365105	365110		0.129522
NC_000913	365110	365115		0.156984
NC_000913	365115	365120		0.174696
NC_000913	365120	365125		0.243743
NC_000913	365125	365130		0.404059
NC_000913	365130	365135		0.291209
NC_000913	365135	365140		0.268188
NC_000913	365140	365145		0.268537
NC_000913	365145	365150		0.267953
NC_000913	365150	365155		0.252100
NC_000913	365155	365160		0.237728
NC_000913	365160	365165		0.358059
NC_000913	365165	365170		0.452320
NC_000913	365170	365175		0.526834
NC_000913	365175	365180		0.614136
NC_000913	365180	365185		0.242611
NC_000913	365185	365190		0.215942
NC_000913	365190	365195		0.184836
NC_000913	365195	365200		0.146935
NC_000913	365200	365205		0.131297
NC_000913	365205	365210		0.105157
NC_000913	365210	365215		0.082141
NC_000913	365215	365220		0.079811
NC_000913	365220	365225		0.059735
NC_000913	365225	365230		0.054916
NC_000913	365230	365235		0.068539
NC_000913	365235	365240		0.062309
NC_000913	365240	365245		0.061717
NC_000913	365245	365250		0.055883
NC_000913	365250	365255		0.070640
NC_000913	365255	365260		0.018064
NC_000913	365260	365265		0.018291
NC_000913	365265	365270		0.014506
NC_000913	365270	365275		0.018265
NC_000913	365275	365280		0.024028
NC_000913	365280	365285		0.016912
NC_000913	365285	365290		0.019835
NC_000913	365290	365295		0.020639
NC_000913	365295	365300		0.059730
NC_000913	365300	365305		0.062914
NC_000913	365305	365310		0.048725
NC_000913	365310	365315		0.034472
NC_000913	365315	365320		0.030361
NC_000913	365320	365325		0.021041
NC_000913	365325	365330		0.026037
NC_000913	365330	365335		0.022897
NC_000913	365335	365340		0.030197
NC_000913	365340	365345		0.027555
NC_000913	365345	365350		0.027853
NC_000913	365350	365355		0.023490
NC_000913	365355	365360		0.020885
NC_000913	365360	365365		0.044962
NC_000913	365365	365370		0.073047
NC_000913	365370	365375		0.079133
NC_000913	365375	365380		0.085781
NC_000913	365380	365385		0.086120
NC_000913	365385	365390		0.024717
NC_000913	365390	365395		0.016973
NC_000913	365395	365400		0.015952
NC_000913	365400	365405		0.011206
NC_000913	365405	365410		0.011781
NC_000913	365410	365415		0.014789
NC_000913	365415	365420		0.015269
NC_000913	365420	365425		0.055894
NC_000913	365425	365430		0.050096
NC_000913	365430	365435		0.048929
NC_000913	365435	365440		0.061439
NC_000913	365440	365445		0.077264
NC_000913	365445	365450		0.089454
NC_000913	365450	365455		0.074628
NC_000913	365455	365460		0.068116
NC_000913	365460	365465		0.085901
NC_000913	365465	365470		0.121056
NC_000913	365470	365475		0.128897
NC_000913	365475	365480		0.093127
NC_000913	365480	365485		0.091381
NC_000913	365485	365490		0.084966
NC_000913	365490	365495		0.086475
NC_000913	365495	365500		0.089472
NC_000913	365500	365505		0.080126
NC_000913	365505	365510		0.110846
NC_000913	365510	365515		0.155627
NC_000913	365515	365520		0.214424
NC_000913	365520	365525		0.174773
NC_000913	365525	365530		0.216616
NC_000913	365530	365535		0.167754
NC_000913	365535	365540		0.105542
NC_000913	365540	365545		0.077564
NC_000913	365545	365550		0.070463
NC_000913	365550	365555		0.049807
NC_000913	365555	365560		0.033490
NC_000913	365560	365565		0.029032
NC_000913	365565	365570		0.034421
NC_000913	365570	365575		0.046961
NC_000913	365575	365580		0.041495
NC_000913	365580	365585		0.032386
NC_000913	365585	365590		0.042559
NC_000913	365590	365595		0.038491
NC_000913	365595	365600		0.035518
NC_000913	365600	365605		0.047407
NC_000913	365605	365610		0.054203
NC_000913	365610	365615		0.094522
NC_000913	365615	365620		0.104254
NC_000913	365620	365625		0.115695
NC_000913	365625	365630		0.156077
NC_000913	365630	365635		0.118184
NC_000913	365635	365640		0.111181
NC_000913	365640	365645		0.072210
NC_000913	365645	365650		0.108696
NC_000913	365650	365655		0.098116
NC_000913	365655	365660		0.079079
NC_000913	365660	365665		0.038414
NC_000913	365665	365670		0.035580
NC_000913	365670	365675		0.032923
NC_000913	365675	365680		0.029335
NC_000913	365680	365685		0.027449
NC_000913	365685	365690		0.029286
NC_000913	365690	365695		0.049648
NC_000913	365695	365700		0.081838
NC_000913	365700	365705		0.182199
NC_000913	365705	365710		0.200338
NC_000913	365710	365715		0.248104
NC_000913	365715	365720		0.296423
NC_000913	365720	365725		0.197764
NC_000913	365725	365730		0.165810
NC_000913	365730	365735		0.168704
NC_000913	365735	365740		0.156091
NC_000913	365740	365745		0.175895
NC_000913	365745	365750		0.169417
NC_000913	365750	365755		0.207699
NC_000913	365755	365760		0.218220
NC_000913	365760	365765		0.239841
NC_000913	365765	365770		0.254040
NC_000913	365770	365775		0.259002
NC_000913	365775	365780		0.262336
NC_000913	365780	365785		0.265114
NC_000913	365785	365790		0.365621
NC_000913	365790	365795		0.342475
NC_000913	365795	365800		0.272666
NC_000913	365800	365805		0.193603
NC_000913	365805	365810		0.175330
NC_000913	365810	365815		0.140505
NC_000913	365815	365820		0.105394
NC_000913	365820	365825		0.088235
NC_000913	365825	365830		0.073226
NC_000913	365830	365835		0.075579
NC_000913	365835	365840		0.073125
NC_000913	365840	365845		0.070683
NC_000913	365845	365850		0.084820
NC_000913	365850	365855		0.082194
NC_000913	365855	365860		0.072982
NC_000913	365860	365865		0.072302
NC_000913	365865	365870		0.045488
NC_000913	365870	365875		0.040184
NC_000913	365875	365880		0.037463
NC_000913	365880	365885		0.037208
NC_000913	365885	365890		0.024086
NC_000913	365890	365895		0.021320
NC_000913	365895	365900		0.021248
NC_000913	365900	365905		0.026554
NC_000913	365905	365910		0.031527
NC_000913	365910	365915		0.028226
NC_000913	365915	365920		0.096513
NC_000913	365920	365925		0.339543
NC_000913	365925	365930		0.470992
NC_000913	365930	365935		0.316305
NC_000913	365935	365940		0.197314
NC_000913	365940	365945		0.036375
NC_000913	365945	365950		0.024166
NC_000913	365950	365955		0.012902
NC_000913	365955	365960		0.019808
NC_000913	365960	365965		0.012811
NC_000913	365965	365970		0.014936
NC_000913	365970	365975		0.016430
NC_000913	365975	365980		0.024681
NC_000913	365980	365985		0.032371
NC_000913	365985	365990		0.056487
NC_000913	365990	365995		0.040102
NC_000913	365995	366000		0.054422
NC_000913	366000	366005		0.053714
NC_000913	366005	366010		0.089800
NC_000913	366010	366015		0.095447
NC_000913	366015	366020		0.150448
NC_000913	366020	366025		0.174110
NC_000913	366025	366030		0.197853
NC_000913	366030	366035		0.329689
NC_000913	366035	366040		0.272579
NC_000913	366040	366045		0.248167
NC_000913	366045	366050		0.279517
NC_000913	366050	366055		0.243150
NC_000913	366055	366060		0.188010
NC_000913	366060	366065		0.142274
NC_000913	366065	366070		0.143713
NC_000913	366070	366075		0.192958
NC_000913	366075	366080		0.203860
NC_000913	366080	366085		0.222073
NC_000913	366085	366090		0.219225
NC_000913	366090	366095		0.237900
NC_000913	366095	366100		0.228940
NC_000913	366100	366105		0.281998
NC_000913	366105	366110		0.376012
NC_000913	366110	366115		0.410756
NC_000913	366115	366120		0.487136
NC_000913	366120	366125		0.487661
NC_000913	366125	366130		0.557060
NC_000913	366130	366135		0.532042
NC_000913	366135	366140		0.511705
NC_000913	366140	366145		0.503176
NC_000913	366145	366150		0.527402
NC_000913	366150	366155		0.520683
NC_000913	366155	366160		0.474202
NC_000913	366160	366165		0.488135
NC_000913	366165	366170		0.426181
NC_000913	366170	366175		0.439718
NC_000913	366175	366180		0.425573
NC_000913	366180	366185		0.455326
NC_000913	366185	366190		0.504553
NC_000913	366190	366195		0.557371
NC_000913	366195	366200		0.499363
NC_000913	366200	366205		0.481354
NC_000913	366205	366210		0.492339
NC_000913	366210	366215		0.481880
NC_000913	366215	366220		0.633873
NC_000913	366220	366225		0.535413
NC_000913	366225	366230		0.486442
NC_000913	366230	366235		0.270145
NC_000913	366235	366240		0.168349
NC_000913	366240	366245		0.130246
NC_000913	366245	366250		0.099662
NC_000913	366250	366255		0.086694
NC_000913	366255	366260		0.092532
NC_000913	366260	366265		0.059755
NC_000913	366265	366270		0.083175
NC_000913	366270	366275		0.059077
NC_000913	366275	366280		0.080828
NC_000913	366280	366285		0.075005
NC_000913	366285	366290		0.058752
NC_000913	366290	366295		0.088813
NC_000913	366295	366300		0.085514
NC_000913	366300	366305		0.117033
NC_000913	366305	366310		0.092336
NC_000913	366310	366315		0.108803
NC_000913	366315	366320		0.137001
NC_000913	366320	366325		0.129844
NC_000913	366325	366330		0.167802
NC_000913	366330	366335		0.315223
NC_000913	366335	366340		0.322730
NC_000913	366340	366345		0.393022
NC_000913	366345	366350		0.407884
NC_000913	366350	366355		0.339936
NC_000913	366355	366360		0.267914
NC_000913	366360	366365		0.254699
NC_000913	366365	366370		0.217210
NC_000913	366370	366375		0.151516
NC_000913	366375	366380		0.124133
NC_000913	366380	366385		0.111632
NC_000913	366385	366390		0.124370
NC_000913	366390	366395		0.151094
NC_000913	366395	366400		0.228702
NC_000913	366400	366405		0.273941
NC_000913	366405	366410		0.307854
NC_000913	366410	366415		0.457164
NC_000913	366415	366420		0.422569
NC_000913	366420	366425		0.311414
NC_000913	366425	366430		0.292328
NC_000913	366430	366435		0.295516
NC_000913	366435	366440		0.258564
NC_000913	366440	366445		0.260586
NC_000913	366445	366450		0.335684
NC_000913	366450	366455		0.321456
NC_000913	366455	366460		0.316324
NC_000913	366460	366465		0.320523
NC_000913	366465	366470		0.372995
NC_000913	366470	366475		0.504762
NC_000913	366475	366480		0.424197
NC_000913	366480	366485		0.318244
NC_000913	366485	366490		0.138088
NC_000913	366490	366495		0.153887
NC_000913	366495	366500		0.153081
NC_000913	366500	366505		0.140416
NC_000913	366505	366510		0.161020
NC_000913	366510	366515		0.400807
NC_000913	366515	366520		0.329975
NC_000913	366520	366525		0.278924
NC_000913	366525	366530		0.266622
NC_000913	366530	366535		0.254998
NC_000913	366535	366540		0.277426
NC_000913	366540	366545		0.263035
NC_000913	366545	366550		0.278336
NC_000913	366550	366555		0.302343
NC_000913	366555	366560		0.278035
NC_000913	366560	366565		0.319521
NC_000913	366565	366570		0.304603
NC_000913	366570	366575		0.323478
NC_000913	366575	366580		0.316714
NC_000913	366580	366585		0.297764
NC_000913	366585	366590		0.349534
NC_000913	366590	366595		0.430323
NC_000913	366595	366600		0.411137
NC_000913	366600	366605		0.459680
NC_000913	366605	366610		0.405648
NC_000913	366610	366615		0.376434
NC_000913	366615	366620		0.391295
NC_000913	366620	366625		0.365311
NC_000913	366625	366630		0.416687
NC_000913	366630	366635		0.421548
NC_000913	366635	366640		0.451114
NC_000913	366640	366645		0.458363
NC_000913	366645	366650		0.863894
NC_000913	366650	366655		0.875986
NC_000913	366655	366660		1.573766
NC_000913	366660	366665		1.872616
NC_000913	366665	366670		1.201373
NC_000913	366670	366675		1.013777
NC_000913	366675	366680		1.072228
NC_000913	366680	366685		1.142148
NC_000913	366685	366690		1.256050
NC_000913	366690	366695		1.414528
NC_000913	366695	366700		1.207471
NC_000913	366700	366705		1.145443
NC_000913	366705	366710		0.830011
NC_000913	366710	366715		0.658501
NC_000913	366715	366720		0.465966
NC_000913	366720	366725		0.435701
NC_000913	366725	366730		0.399586
NC_000913	366730	366735		0.413845
NC_000913	366735	366740		0.452296
NC_000913	366740	366745		0.505630
NC_000913	366745	366750		0.472582
NC_000913	366750	366755		0.581430
NC_000913	366755	366760		0.613353
NC_000913	366760	366765		0.674190
NC_000913	366765	366770		0.732454
NC_000913	366770	366775		0.955368
NC_000913	366775	366780		0.915782
NC_000913	366780	366785		0.969132
NC_000913	366785	366790		0.964798
NC_000913	366790	366795		0.983625
NC_000913	366795	366800		1.020488
NC_000913	366800	366805		1.044250
NC_000913	366805	366810		1.073179
NC_000913	366810	366815		1.231180
NC_000913	366815	366820		0.905881
NC_000913	366820	366825		0.669235
NC_000913	366825	366830		0.622959
NC_000913	366830	366835		0.394947
NC_000913	366835	366840		0.158900
NC_000913	366840	366845		0.121281
NC_000913	366845	366850		0.075777
NC_000913	366850	366855		0.068721
NC_000913	366855	366860		0.073993
NC_000913	366860	366865		0.072483
NC_000913	366865	366870		0.064622
NC_000913	366870	366875		0.076900
NC_000913	366875	366880		0.091623
NC_000913	366880	366885		0.174623
NC_000913	366885	366890		0.470625
NC_000913	366890	366895		0.673888
NC_000913	366895	366900		1.040385
NC_000913	366900	366905		2.030726
NC_000913	366905	366910		2.063781
NC_000913	366910	366915		1.569854
NC_000913	366915	366920		1.426724
NC_000913	366920	366925		1.291490
NC_000913	366925	366930		1.196608
NC_000913	366930	366935		1.181855
NC_000913	366935	366940		1.240245
NC_000913	366940	366945		1.039180
NC_000913	366945	366950		0.875638
NC_000913	366950	366955		0.991921
NC_000913	366955	366960		0.965079
NC_000913	366960	366965		0.771668
NC_000913	366965	366970		0.704671
NC_000913	366970	366975		0.811080
NC_000913	366975	366980		0.787661
NC_000913	366980	366985		0.647645
NC_000913	366985	366990		0.484736
NC_000913	366990	366995		0.479156
NC_000913	366995	367000		0.391504
NC_000913	367000	367005		0.322892
NC_000913	367005	367010		0.328741
NC_000913	367010	367015		0.341415
NC_000913	367015	367020		0.451695
NC_000913	367020	367025		0.533938
NC_000913	367025	367030		0.831975
NC_000913	367030	367035		0.907162
NC_000913	367035	367040		1.184790
NC_000913	367040	367045		1.125822
NC_000913	367045	367050		1.184751
NC_000913	367050	367055		1.230769
NC_000913	367055	367060		1.052314
NC_000913	367060	367065		0.799815
NC_000913	367065	367070		0.582596
NC_000913	367070	367075		0.355992
NC_000913	367075	367080		0.400505
NC_000913	367080	367085		0.423943
NC_000913	367085	367090		0.338458
NC_000913	367090	367095		0.294148
NC_000913	367095	367100		0.295091
NC_000913	367100	367105		0.269230
NC_000913	367105	367110		0.295389
NC_000913	367110	367115		0.322114
NC_000913	367115	367120		0.356883
NC_000913	367120	367125		0.425049
NC_000913	367125	367130		0.529554
NC_000913	367130	367135		0.593929
NC_000913	367135	367140		0.645812
NC_000913	367140	367145		0.443484
NC_000913	367145	367150		0.366266
NC_000913	367150	367155		0.308352
NC_000913	367155	367160		0.285310
NC_000913	367160	367165		0.267314
NC_000913	367165	367170		0.261435
NC_000913	367170	367175		0.286139
NC_000913	367175	367180		0.310142
NC_000913	367180	367185		0.347424
NC_000913	367185	367190		0.378518
NC_000913	367190	367195		0.433847
NC_000913	367195	367200		0.378791
NC_000913	367200	367205		0.364141
NC_000913	367205	367210		0.367181
NC_000913	367210	367215		0.402791
NC_000913	367215	367220		0.394745
NC_000913	367220	367225		0.432384
NC_000913	367225	367230		0.471707
NC_000913	367230	367235		0.353782
NC_000913	367235	367240		0.365623
NC_000913	367240	367245		0.361481
NC_000913	367245	367250		0.410583
NC_000913	367250	367255		0.388861
NC_000913	367255	367260		0.466277
NC_000913	367260	367265		0.363783
NC_000913	367265	367270		0.276442
NC_000913	367270	367275		0.264015
NC_000913	367275	367280		0.250804
NC_000913	367280	367285		0.210318
NC_000913	367285	367290		0.217549
NC_000913	367290	367295		0.228548
NC_000913	367295	367300		0.241170
NC_000913	367300	367305		0.305301
NC_000913	367305	367310		0.379536
NC_000913	367310	367315		0.425624
NC_000913	367315	367320		0.420561
NC_000913	367320	367325		0.495420
NC_000913	367325	367330		0.413196
NC_000913	367330	367335		0.399503
NC_000913	367335	367340		0.379945
NC_000913	367340	367345		0.350713
NC_000913	367345	367350		0.386646
NC_000913	367350	367355		0.353651
NC_000913	367355	367360		0.369465
NC_000913	367360	367365		0.459897
NC_000913	367365	367370		0.458496
NC_000913	367370	367375		0.588773
NC_000913	367375	367380		0.528047
NC_000913	367380	367385		0.595397
NC_000913	367385	367390		0.543643
NC_000913	367390	367395		0.595689
NC_000913	367395	367400		0.582574
NC_000913	367400	367405		0.655610
NC_000913	367405	367410		0.728776
NC_000913	367410	367415		0.834960
NC_000913	367415	367420		0.770681
NC_000913	367420	367425		0.927519
NC_000913	367425	367430		0.850160
NC_000913	367430	367435		0.760755
NC_000913	367435	367440		0.745704
NC_000913	367440	367445		0.680971
NC_000913	367445	367450		0.673873
NC_000913	367450	367455		0.640330
NC_000913	367455	367460		0.626608
NC_000913	367460	367465		0.383113
NC_000913	367465	367470		0.238657
NC_000913	367470	367475		0.216093
NC_000913	367475	367480		0.179942
NC_000913	367480	367485		0.165404
NC_000913	367485	367490		0.120897
NC_000913	367490	367495		0.090777
NC_000913	367495	367500		0.106242
NC_000913	367500	367505		0.088917
NC_000913	367505	367510		0.078000
NC_000913	367510	367515		0.074857
NC_000913	367515	367520		0.067449
NC_000913	367520	367525		0.065034
NC_000913	367525	367530		0.071674
NC_000913	367530	367535		0.049512
NC_000913	367535	367540		0.040090
NC_000913	367540	367545		0.038587
NC_000913	367545	367550		0.037684
NC_000913	367550	367555		0.051282
NC_000913	367555	367560		0.083115
NC_000913	367560	367565		0.094257
NC_000913	367565	367570		0.084745
NC_000913	367570	367575		0.094179
NC_000913	367575	367580		0.123183
NC_000913	367580	367585		0.280739
NC_000913	367585	367590		0.282572
NC_000913	367590	367595		0.378360
NC_000913	367595	367600		0.343544
NC_000913	367600	367605		0.345696
NC_000913	367605	367610		0.351377
NC_000913	367610	367615		0.366460
NC_000913	367615	367620		0.384351
NC_000913	367620	367625		0.383333
NC_000913	367625	367630		0.378690
NC_000913	367630	367635		0.401076
NC_000913	367635	367640		0.508113
NC_000913	367640	367645		0.629150
NC_000913	367645	367650		0.855665
NC_000913	367650	367655		0.896513
NC_000913	367655	367660		1.115962
NC_000913	367660	367665		0.930677
NC_000913	367665	367670		0.609438
NC_000913	367670	367675		0.568058
NC_000913	367675	367680		0.407518
NC_000913	367680	367685		0.388361
NC_000913	367685	367690		0.303482
NC_000913	367690	367695		0.275730
NC_000913	367695	367700		0.293378
NC_000913	367700	367705		0.314686
NC_000913	367705	367710		0.457969
NC_000913	367710	367715		0.428815
NC_000913	367715	367720		0.448533
NC_000913	367720	367725		0.467480
NC_000913	367725	367730		0.505854
NC_000913	367730	367735		0.477422
NC_000913	367735	367740		0.481577
NC_000913	367740	367745		0.462388
NC_000913	367745	367750		0.370725
NC_000913	367750	367755		0.346231
NC_000913	367755	367760		0.173148
NC_000913	367760	367765		0.149031
NC_000913	367765	367770		0.169964
NC_000913	367770	367775		0.151357
NC_000913	367775	367780		0.165336
NC_000913	367780	367785		0.157730
NC_000913	367785	367790		0.188180
NC_000913	367790	367795		0.175910
NC_000913	367795	367800		0.197743
NC_000913	367800	367805		0.176029
NC_000913	367805	367810		0.223489
NC_000913	367810	367815		0.257452
NC_000913	367815	367820		0.225940
NC_000913	367820	367825		0.263324
NC_000913	367825	367830		0.254600
NC_000913	367830	367835		0.157566
NC_000913	367835	367840		0.179885
NC_000913	367840	367845		0.197609
NC_000913	367845	367850		0.170166
NC_000913	367850	367855		0.163961
NC_000913	367855	367860		0.159901
NC_000913	367860	367865		0.211362
NC_000913	367865	367870		0.173758
NC_000913	367870	367875		0.224439
NC_000913	367875	367880		0.241763
NC_000913	367880	367885		0.209172
NC_000913	367885	367890		0.199301
NC_000913	367890	367895		0.268970
NC_000913	367895	367900		0.110713
NC_000913	367900	367905		0.100153
NC_000913	367905	367910		0.103354
NC_000913	367910	367915		0.111215
NC_000913	367915	367920		0.128860
NC_000913	367920	367925		0.120485
NC_000913	367925	367930		0.328481
NC_000913	367930	367935		0.771052
NC_000913	367935	367940		0.649477
NC_000913	367940	367945		0.488771
NC_000913	367945	367950		0.406726
NC_000913	367950	367955		0.291209
NC_000913	367955	367960		0.227754
NC_000913	367960	367965		0.193361
NC_000913	367965	367970		0.173597
NC_000913	367970	367975		0.180017
NC_000913	367975	367980		0.193567
NC_000913	367980	367985		0.213847
NC_000913	367985	367990		0.247760
NC_000913	367990	367995		0.219766
NC_000913	367995	368000		0.190662
NC_000913	368000	368005		0.250542
NC_000913	368005	368010		0.208668
NC_000913	368010	368015		0.219031
NC_000913	368015	368020		0.223053
NC_000913	368020	368025		0.235777
NC_000913	368025	368030		0.208574
NC_000913	368030	368035		0.225033
NC_000913	368035	368040		0.116845
NC_000913	368040	368045		0.122047
NC_000913	368045	368050		0.112564
NC_000913	368050	368055		0.103168
NC_000913	368055	368060		0.114808
NC_000913	368060	368065		0.114842
NC_000913	368065	368070		0.126639
NC_000913	368070	368075		0.130811
NC_000913	368075	368080		0.211817
NC_000913	368080	368085		0.264007
NC_000913	368085	368090		0.260814
NC_000913	368090	368095		0.241009
NC_000913	368095	368100		0.206174
NC_000913	368100	368105		0.225717
NC_000913	368105	368110		0.275395
NC_000913	368110	368115		0.348848
NC_000913	368115	368120		0.275000
NC_000913	368120	368125		0.268597
NC_000913	368125	368130		0.136639
NC_000913	368130	368135		0.122146
NC_000913	368135	368140		0.100584
NC_000913	368140	368145		0.101688
NC_000913	368145	368150		0.094073
NC_000913	368150	368155		0.091522
NC_000913	368155	368160		0.110813
NC_000913	368160	368165		0.214780
NC_000913	368165	368170		0.230418
NC_000913	368170	368175		0.262791
NC_000913	368175	368180		0.301222
NC_000913	368180	368185		0.325601
NC_000913	368185	368190		0.497465
NC_000913	368190	368195		0.244351
NC_000913	368195	368200		0.259124
NC_000913	368200	368205		0.214676
NC_000913	368205	368210		0.193301
NC_000913	368210	368215		0.096136
NC_000913	368215	368220		0.086403
NC_000913	368220	368225		0.108388
NC_000913	368225	368230		0.176892
NC_000913	368230	368235		0.218652
NC_000913	368235	368240		0.239932
NC_000913	368240	368245		0.549685
NC_000913	368245	368250		0.510947
NC_000913	368250	368255		0.645457
NC_000913	368255	368260		0.506317
NC_000913	368260	368265		0.517305
NC_000913	368265	368270		0.503073
NC_000913	368270	368275		0.535351
NC_000913	368275	368280		0.586440
NC_000913	368280	368285		0.691755
NC_000913	368285	368290		0.667299
NC_000913	368290	368295		0.816696
NC_000913	368295	368300		0.824474
NC_000913	368300	368305		0.856319
NC_000913	368305	368310		0.692679
NC_000913	368310	368315		0.566591
NC_000913	368315	368320		0.576503
NC_000913	368320	368325		0.506629
NC_000913	368325	368330		0.508587
NC_000913	368330	368335		0.532066
NC_000913	368335	368340		0.659869
NC_000913	368340	368345		0.644808
NC_000913	368345	368350		1.487680
NC_000913	368350	368355		2.142435
NC_000913	368355	368360		1.861201
NC_000913	368360	368365		1.107850
NC_000913	368365	368370		0.626744
NC_000913	368370	368375		0.622962
NC_000913	368375	368380		0.600303
NC_000913	368380	368385		0.555181
NC_000913	368385	368390		0.556278
NC_000913	368390	368395		0.571617
NC_000913	368395	368400		0.686457
NC_000913	368400	368405		0.755368
NC_000913	368405	368410		0.905020
NC_000913	368410	368415		1.105817
NC_000913	368415	368420		1.347372
NC_000913	368420	368425		2.020679
NC_000913	368425	368430		2.547179
NC_000913	368430	368435		2.204590
NC_000913	368435	368440		2.307209
NC_000913	368440	368445		1.974901
NC_000913	368445	368450		1.506683
NC_000913	368450	368455		1.441265
NC_000913	368455	368460		1.333316
NC_000913	368460	368465		1.295020
NC_000913	368465	368470		1.237485
NC_000913	368470	368475		1.152136
NC_000913	368475	368480		1.150863
NC_000913	368480	368485		1.126061
NC_000913	368485	368490		1.016401
NC_000913	368490	368495		1.073141
NC_000913	368495	368500		1.359499
NC_000913	368500	368505		1.433512
NC_000913	368505	368510		1.335658
NC_000913	368510	368515		2.234154
NC_000913	368515	368520		2.215234
NC_000913	368520	368525		2.176085
NC_000913	368525	368530		2.245559
NC_000913	368530	368535		2.324525
NC_000913	368535	368540		2.241925
NC_000913	368540	368545		2.168853
NC_000913	368545	368550		2.098485
NC_000913	368550	368555		1.081537
NC_000913	368555	368560		0.749346
NC_000913	368560	368565		0.555087
NC_000913	368565	368570		0.490905
NC_000913	368570	368575		0.395744
NC_000913	368575	368580		0.376861
NC_000913	368580	368585		0.364856
NC_000913	368585	368590		0.378479
NC_000913	368590	368595		0.508735
NC_000913	368595	368600		0.562630
NC_000913	368600	368605		0.611323
NC_000913	368605	368610		0.673941
NC_000913	368610	368615		0.639344
NC_000913	368615	368620		0.398289
NC_000913	368620	368625		0.348517
NC_000913	368625	368630		0.287776
NC_000913	368630	368635		0.286356
NC_000913	368635	368640		0.199463
NC_000913	368640	368645		0.210221
NC_000913	368645	368650		0.199971
NC_000913	368650	368655		0.191226
NC_000913	368655	368660		0.154081
NC_000913	368660	368665		0.134358
NC_000913	368665	368670		0.115514
NC_000913	368670	368675		0.109124
NC_000913	368675	368680		0.094918
NC_000913	368680	368685		0.092413
NC_000913	368685	368690		0.115496
NC_000913	368690	368695		0.117404
NC_000913	368695	368700		0.265885
NC_000913	368700	368705		0.280314
NC_000913	368705	368710		0.400472
NC_000913	368710	368715		0.305021
NC_000913	368715	368720		0.261878
NC_000913	368720	368725		0.147520
NC_000913	368725	368730		0.129810
NC_000913	368730	368735		0.092698
NC_000913	368735	368740		0.071026
NC_000913	368740	368745		0.083790
NC_000913	368745	368750		0.068167
NC_000913	368750	368755		0.070301
NC_000913	368755	368760		0.052173
NC_000913	368760	368765		0.066688
NC_000913	368765	368770		0.108164
NC_000913	368770	368775		0.101155
NC_000913	368775	368780		0.097985
NC_000913	368780	368785		0.104424
NC_000913	368785	368790		0.045782
NC_000913	368790	368795		0.034851
NC_000913	368795	368800		0.036510
NC_000913	368800	368805		0.037657
NC_000913	368805	368810		0.037943
NC_000913	368810	368815		0.034577
NC_000913	368815	368820		0.058938
NC_000913	368820	368825		0.066728
NC_000913	368825	368830		0.072683
NC_000913	368830	368835		0.173638
NC_000913	368835	368840		0.199011
NC_000913	368840	368845		0.159348
NC_000913	368845	368850		0.190157
NC_000913	368850	368855		0.172775
NC_000913	368855	368860		0.166408
NC_000913	368860	368865		0.160337
NC_000913	368865	368870		0.202547
NC_000913	368870	368875		0.168601
NC_000913	368875	368880		0.242568
NC_000913	368880	368885		0.240265
NC_000913	368885	368890		0.234940
NC_000913	368890	368895		0.241000
NC_000913	368895	368900		0.294962
NC_000913	368900	368905		0.357954
NC_000913	368905	368910		0.523895
NC_000913	368910	368915		0.355264
NC_000913	368915	368920		0.335141
NC_000913	368920	368925		0.150051
NC_000913	368925	368930		0.087458
NC_000913	368930	368935		0.083219
NC_000913	368935	368940		0.084932
NC_000913	368940	368945		0.091802
NC_000913	368945	368950		0.096199
NC_000913	368950	368955		0.108281
NC_000913	368955	368960		0.349445
NC_000913	368960	368965		0.335006
NC_000913	368965	368970		0.379066
NC_000913	368970	368975		0.365580
NC_000913	368975	368980		0.331851
NC_000913	368980	368985		0.374382
NC_000913	368985	368990		0.402553
NC_000913	368990	368995		0.323387
NC_000913	368995	369000		0.309464
NC_000913	369000	369005		0.311609
NC_000913	369005	369010		0.450635
NC_000913	369010	369015		0.340131
NC_000913	369015	369020		0.352199
NC_000913	369020	369025		0.386287
NC_000913	369025	369030		0.348537
NC_000913	369030	369035		0.323567
NC_000913	369035	369040		0.318968
NC_000913	369040	369045		0.367516
NC_000913	369045	369050		0.573751
NC_000913	369050	369055		0.872275
NC_000913	369055	369060		0.960619
NC_000913	369060	369065		0.899925
NC_000913	369065	369070		0.845519
NC_000913	369070	369075		0.892260
NC_000913	369075	369080		0.697970
NC_000913	369080	369085		0.744847
NC_000913	369085	369090		0.720707
NC_000913	369090	369095		0.691050
NC_000913	369095	369100		0.738952
NC_000913	369100	369105		0.697182
NC_000913	369105	369110		0.878946
NC_000913	369110	369115		0.834648
NC_000913	369115	369120		0.841966
NC_000913	369120	369125		0.871418
NC_000913	369125	369130		0.800934
NC_000913	369130	369135		0.777877
NC_000913	369135	369140		0.771234
NC_000913	369140	369145		0.759299
NC_000913	369145	369150		0.736456
NC_000913	369150	369155		0.947671
NC_000913	369155	369160		1.085337
NC_000913	369160	369165		1.240484
NC_000913	369165	369170		1.641997
NC_000913	369170	369175		2.267890
NC_000913	369175	369180		2.315560
NC_000913	369180	369185		2.304235
NC_000913	369185	369190		2.134951
NC_000913	369190	369195		2.105918
NC_000913	369195	369200		2.206953
NC_000913	369200	369205		2.490584
NC_000913	369205	369210		2.455332
NC_000913	369210	369215		2.735482
NC_000913	369215	369220		2.742533
NC_000913	369220	369225		2.581659
NC_000913	369225	369230		2.314256
NC_000913	369230	369235		1.871160
NC_000913	369235	369240		1.586805
NC_000913	369240	369245		1.509070
NC_000913	369245	369250		1.376023
NC_000913	369250	369255		0.914106
NC_000913	369255	369260		0.666768
NC_000913	369260	369265		0.565603
NC_000913	369265	369270		0.472512
NC_000913	369270	369275		0.412158
NC_000913	369275	369280		0.325499
NC_000913	369280	369285		0.349173
NC_000913	369285	369290		0.320202
NC_000913	369290	369295		0.281148
NC_000913	369295	369300		0.274865
NC_000913	369300	369305		0.286163
NC_000913	369305	369310		0.403123
NC_000913	369310	369315		0.635881
NC_000913	369315	369320		0.461554
NC_000913	369320	369325		0.428078
NC_000913	369325	369330		0.409690
NC_000913	369330	369335		0.310752
NC_000913	369335	369340		0.285196
NC_000913	369340	369345		0.225222
NC_000913	369345	369350		0.231116
NC_000913	369350	369355		0.204927
NC_000913	369355	369360		0.186231
NC_000913	369360	369365		0.185266
NC_000913	369365	369370		0.199670
NC_000913	369370	369375		0.234904
NC_000913	369375	369380		0.275134
NC_000913	369380	369385		0.277771
NC_000913	369385	369390		0.321786
NC_000913	369390	369395		0.327932
NC_000913	369395	369400		0.400214
NC_000913	369400	369405		0.376872
NC_000913	369405	369410		0.478693
NC_000913	369410	369415		0.442851
NC_000913	369415	369420		0.387938
NC_000913	369420	369425		0.245618
NC_000913	369425	369430		0.258905
NC_000913	369430	369435		0.234806
NC_000913	369435	369440		0.149207
NC_000913	369440	369445		0.124369
NC_000913	369445	369450		0.102007
NC_000913	369450	369455		0.100484
NC_000913	369455	369460		0.116820
NC_000913	369460	369465		0.161053
NC_000913	369465	369470		0.219494
NC_000913	369470	369475		0.381740
NC_000913	369475	369480		0.480943
NC_000913	369480	369485		0.503004
NC_000913	369485	369490		0.426104
NC_000913	369490	369495		0.389721
NC_000913	369495	369500		0.404772
NC_000913	369500	369505		0.420868
NC_000913	369505	369510		0.468485
NC_000913	369510	369515		0.382623
NC_000913	369515	369520		0.347737
NC_000913	369520	369525		0.278120
NC_000913	369525	369530		0.304462
NC_000913	369530	369535		0.345761
NC_000913	369535	369540		0.371252
NC_000913	369540	369545		0.340757
NC_000913	369545	369550		0.317150
NC_000913	369550	369555		0.268934
NC_000913	369555	369560		0.327777
NC_000913	369560	369565		0.366336
NC_000913	369565	369570		0.292526
NC_000913	369570	369575		0.240452
NC_000913	369575	369580		0.199073
NC_000913	369580	369585		0.221836
NC_000913	369585	369590		0.181315
NC_000913	369590	369595		0.046782
NC_000913	369595	369600		0.038604
NC_000913	369600	369605		0.032783
NC_000913	369605	369610		0.038011
NC_000913	369610	369615		0.035234
NC_000913	369615	369620		0.057382
NC_000913	369620	369625		0.069763
NC_000913	369625	369630		0.080082
NC_000913	369630	369635		0.038877
NC_000913	369635	369640		0.025379
NC_000913	369640	369645		0.027009
NC_000913	369645	369650		0.055619
NC_000913	369650	369655		0.044794
NC_000913	369655	369660		0.073714
NC_000913	369660	369665		0.081274
NC_000913	369665	369670		0.130999
NC_000913	369670	369675		0.136178
NC_000913	369675	369680		0.134958
NC_000913	369680	369685		0.121900
NC_000913	369685	369690		0.138908
NC_000913	369690	369695		0.136913
NC_000913	369695	369700		0.148615
NC_000913	369700	369705		0.203484
NC_000913	369705	369710		0.197073
NC_000913	369710	369715		0.196362
NC_000913	369715	369720		0.298126
NC_000913	369720	369725		0.364173
NC_000913	369725	369730		0.342425
NC_000913	369730	369735		0.338257
NC_000913	369735	369740		0.312027
NC_000913	369740	369745		0.300511
NC_000913	369745	369750		0.258564
NC_000913	369750	369755		0.219347
NC_000913	369755	369760		0.243093
NC_000913	369760	369765		0.264803
NC_000913	369765	369770		0.259381
NC_000913	369770	369775		0.219892
NC_000913	369775	369780		0.243807
NC_000913	369780	369785		0.211471
NC_000913	369785	369790		0.214444
NC_000913	369790	369795		0.217701
NC_000913	369795	369800		0.277499
NC_000913	369800	369805		0.222020
NC_000913	369805	369810		0.215198
NC_000913	369810	369815		0.155840
NC_000913	369815	369820		0.163959
NC_000913	369820	369825		0.141694
NC_000913	369825	369830		0.137035
NC_000913	369830	369835		0.128805
NC_000913	369835	369840		0.169371
NC_000913	369840	369845		0.163502
NC_000913	369845	369850		0.194109
NC_000913	369850	369855		0.196212
NC_000913	369855	369860		0.224035
NC_000913	369860	369865		0.276945
NC_000913	369865	369870		0.173599
NC_000913	369870	369875		0.103647
NC_000913	369875	369880		0.044199
NC_000913	369880	369885		0.037731
NC_000913	369885	369890		0.036069
NC_000913	369890	369895		0.027989
NC_000913	369895	369900		0.027649
NC_000913	369900	369905		0.030198
NC_000913	369905	369910		0.046535
NC_000913	369910	369915		0.052537
NC_000913	369915	369920		0.264001
NC_000913	369920	369925		0.204897
NC_000913	369925	369930		0.162723
NC_000913	369930	369935		0.185497
NC_000913	369935	369940		0.142121
NC_000913	369940	369945		0.163561
NC_000913	369945	369950		0.156505
NC_000913	369950	369955		0.190469
NC_000913	369955	369960		0.245163
NC_000913	369960	369965		0.235243
NC_000913	369965	369970		0.210063
NC_000913	369970	369975		0.203307
NC_000913	369975	369980		0.132581
NC_000913	369980	369985		0.154517
NC_000913	369985	369990		0.122937
NC_000913	369990	369995		0.099073
NC_000913	369995	370000		0.099732
NC_000913	370000	370005		0.096801
NC_000913	370005	370010		0.111999
NC_000913	370010	370015		0.127552
NC_000913	370015	370020		0.184088
NC_000913	370020	370025		0.233649
NC_000913	370025	370030		0.179154
NC_000913	370030	370035		0.182079
NC_000913	370035	370040		0.213639
NC_000913	370040	370045		0.207968
NC_000913	370045	370050		0.208491
NC_000913	370050	370055		0.258027
NC_000913	370055	370060		0.198261
NC_000913	370060	370065		0.237091
NC_000913	370065	370070		0.091050
NC_000913	370070	370075		0.081385
NC_000913	370075	370080		0.084452
NC_000913	370080	370085		0.105813
NC_000913	370085	370090		0.115511
NC_000913	370090	370095		0.238712
NC_000913	370095	370100		0.206474
NC_000913	370100	370105		0.227093
NC_000913	370105	370110		0.226234
NC_000913	370110	370115		0.237721
NC_000913	370115	370120		0.232568
NC_000913	370120	370125		0.231301
NC_000913	370125	370130		0.292188
NC_000913	370130	370135		0.351299
NC_000913	370135	370140		0.389670
NC_000913	370140	370145		0.352988
NC_000913	370145	370150		0.343408
NC_000913	370150	370155		0.421629
NC_000913	370155	370160		0.397524
NC_000913	370160	370165		0.373871
NC_000913	370165	370170		0.453592
NC_000913	370170	370175		0.410919
NC_000913	370175	370180		0.422219
NC_000913	370180	370185		0.394109
NC_000913	370185	370190		0.517747
NC_000913	370190	370195		0.691709
NC_000913	370195	370200		0.754453
NC_000913	370200	370205		0.813012
NC_000913	370205	370210		0.804597
NC_000913	370210	370215		0.769038
NC_000913	370215	370220		0.679031
NC_000913	370220	370225		0.614165
NC_000913	370225	370230		0.527778
NC_000913	370230	370235		0.385216
NC_000913	370235	370240		0.375095
NC_000913	370240	370245		0.327254
NC_000913	370245	370250		0.325407
NC_000913	370250	370255		0.258164
NC_000913	370255	370260		0.215602
NC_000913	370260	370265		0.302968
NC_000913	370265	370270		0.298301
NC_000913	370270	370275		0.308090
NC_000913	370275	370280		0.501607
NC_000913	370280	370285		0.326353
NC_000913	370285	370290		0.309994
NC_000913	370290	370295		0.294190
NC_000913	370295	370300		0.222174
NC_000913	370300	370305		0.173099
NC_000913	370305	370310		0.161329
NC_000913	370310	370315		0.140842
NC_000913	370315	370320		0.123468
NC_000913	370320	370325		0.127301
NC_000913	370325	370330		0.215068
NC_000913	370330	370335		0.134758
NC_000913	370335	370340		0.117218
NC_000913	370340	370345		0.117270
NC_000913	370345	370350		0.113470
NC_000913	370350	370355		0.127967
NC_000913	370355	370360		0.117887
NC_000913	370360	370365		0.200836
NC_000913	370365	370370		0.224584
NC_000913	370370	370375		0.064756
NC_000913	370375	370380		0.070510
NC_000913	370380	370385		0.074899
NC_000913	370385	370390		0.085365
NC_000913	370390	370395		0.068974
NC_000913	370395	370400		0.106204
NC_000913	370400	370405		0.110168
NC_000913	370405	370410		0.118455
NC_000913	370410	370415		0.148254
NC_000913	370415	370420		0.138379
NC_000913	370420	370425		0.149930
NC_000913	370425	370430		0.183848
NC_000913	370430	370435		0.224338
NC_000913	370435	370440		0.248037
NC_000913	370440	370445		0.274625
NC_000913	370445	370450		0.264208
NC_000913	370450	370455		0.248077
NC_000913	370455	370460		0.338253
NC_000913	370460	370465		0.248295
NC_000913	370465	370470		0.170306
NC_000913	370470	370475		0.185387
NC_000913	370475	370480		0.293722
NC_000913	370480	370485		0.337632
NC_000913	370485	370490		0.337482
NC_000913	370490	370495		0.351485
NC_000913	370495	370500		0.557208
NC_000913	370500	370505		0.424748
NC_000913	370505	370510		0.450674
NC_000913	370510	370515		0.417001
NC_000913	370515	370520		0.395232
NC_000913	370520	370525		0.418440
NC_000913	370525	370530		0.417412
NC_000913	370530	370535		0.388335
NC_000913	370535	370540		0.337182
NC_000913	370540	370545		0.336123
NC_000913	370545	370550		0.383688
NC_000913	370550	370555		0.381320
NC_000913	370555	370560		0.371217
NC_000913	370560	370565		0.459696
NC_000913	370565	370570		0.629269
NC_000913	370570	370575		0.726137
NC_000913	370575	370580		0.994880
NC_000913	370580	370585		1.124998
NC_000913	370585	370590		1.343376
NC_000913	370590	370595		0.980311
NC_000913	370595	370600		0.779953
NC_000913	370600	370605		0.811583
NC_000913	370605	370610		0.911153
NC_000913	370610	370615		0.913094
NC_000913	370615	370620		0.810474
NC_000913	370620	370625		0.774012
NC_000913	370625	370630		0.807538
NC_000913	370630	370635		0.862606
NC_000913	370635	370640		0.850610
NC_000913	370640	370645		1.089465
NC_000913	370645	370650		1.022855
NC_000913	370650	370655		1.064224
NC_000913	370655	370660		0.982654
NC_000913	370660	370665		0.886215
NC_000913	370665	370670		0.701579
NC_000913	370670	370675		0.710916
NC_000913	370675	370680		0.722137
NC_000913	370680	370685		0.672331
NC_000913	370685	370690		0.684468
NC_000913	370690	370695		0.318917
NC_000913	370695	370700		0.248739
NC_000913	370700	370705		0.221988
NC_000913	370705	370710		0.211856
NC_000913	370710	370715		0.229192
NC_000913	370715	370720		0.249174
NC_000913	370720	370725		0.257082
NC_000913	370725	370730		0.351731
NC_000913	370730	370735		0.352980
NC_000913	370735	370740		0.322679
NC_000913	370740	370745		0.352216
NC_000913	370745	370750		0.396421
NC_000913	370750	370755		0.271977
NC_000913	370755	370760		0.256146
NC_000913	370760	370765		0.298850
NC_000913	370765	370770		0.259398
NC_000913	370770	370775		0.184527
NC_000913	370775	370780		0.155894
NC_000913	370780	370785		0.172044
NC_000913	370785	370790		0.181475
NC_000913	370790	370795		0.163547
NC_000913	370795	370800		0.193192
NC_000913	370800	370805		0.202024
NC_000913	370805	370810		0.247685
NC_000913	370810	370815		0.256631
NC_000913	370815	370820		0.209144
NC_000913	370820	370825		0.211945
NC_000913	370825	370830		0.248978
NC_000913	370830	370835		0.240219
NC_000913	370835	370840		0.220777
NC_000913	370840	370845		0.196926
NC_000913	370845	370850		0.290605
NC_000913	370850	370855		0.295851
NC_000913	370855	370860		0.220906
NC_000913	370860	370865		0.204294
NC_000913	370865	370870		0.230703
NC_000913	370870	370875		0.203156
NC_000913	370875	370880		0.187478
NC_000913	370880	370885		0.215877
NC_000913	370885	370890		0.204342
NC_000913	370890	370895		0.207191
NC_000913	370895	370900		0.194076
NC_000913	370900	370905		0.199105
NC_000913	370905	370910		0.248175
NC_000913	370910	370915		0.238102
NC_000913	370915	370920		0.225572
NC_000913	370920	370925		0.170899
NC_000913	370925	370930		0.125754
NC_000913	370930	370935		0.137028
NC_000913	370935	370940		0.131686
NC_000913	370940	370945		0.092950
NC_000913	370945	370950		0.116873
NC_000913	370950	370955		0.072241
NC_000913	370955	370960		0.030172
NC_000913	370960	370965		0.020838
NC_000913	370965	370970		0.020577
NC_000913	370970	370975		0.026380
NC_000913	370975	370980		0.029842
NC_000913	370980	370985		0.026754
NC_000913	370985	370990		0.026115
NC_000913	370990	370995		0.143074
NC_000913	370995	371000		0.118714
NC_000913	371000	371005		0.124109
NC_000913	371005	371010		0.126115
NC_000913	371010	371015		0.108075
NC_000913	371015	371020		0.086508
NC_000913	371020	371025		0.085813
NC_000913	371025	371030		0.085250
NC_000913	371030	371035		0.097120
NC_000913	371035	371040		0.089919
NC_000913	371040	371045		0.084292
NC_000913	371045	371050		0.122731
NC_000913	371050	371055		0.066065
NC_000913	371055	371060		0.050920
NC_000913	371060	371065		0.058942
NC_000913	371065	371070		0.073021
NC_000913	371070	371075		0.057282
NC_000913	371075	371080		0.049802
NC_000913	371080	371085		0.047543
NC_000913	371085	371090		0.046646
NC_000913	371090	371095		0.035895
NC_000913	371095	371100		0.044771
NC_000913	371100	371105		0.042064
NC_000913	371105	371110		0.038137
NC_000913	371110	371115		0.033540
NC_000913	371115	371120		0.032663
NC_000913	371120	371125		0.046544
NC_000913	371125	371130		0.032965
NC_000913	371130	371135		0.035394
NC_000913	371135	371140		0.038348
NC_000913	371140	371145		0.053246
NC_000913	371145	371150		0.051706
NC_000913	371150	371155		0.038549
NC_000913	371155	371160		0.045343
NC_000913	371160	371165		0.031902
NC_000913	371165	371170		0.027230
NC_000913	371170	371175		0.015842
NC_000913	371175	371180		0.013425
NC_000913	371180	371185		0.014155
NC_000913	371185	371190		0.009795
NC_000913	371190	371195		0.010361
NC_000913	371195	371200		0.012241
NC_000913	371200	371205		0.027490
NC_000913	371205	371210		0.032444
NC_000913	371210	371215		0.053622
NC_000913	371215	371220		0.063668
NC_000913	371220	371225		0.115391
NC_000913	371225	371230		0.169681
NC_000913	371230	371235		0.256002
NC_000913	371235	371240		0.220153
NC_000913	371240	371245		0.156034
NC_000913	371245	371250		0.121936
NC_000913	371250	371255		0.013654
NC_000913	371255	371260		0.012167
NC_000913	371260	371265		0.011469
NC_000913	371265	371270		0.012679
NC_000913	371270	371275		0.013197
NC_000913	371275	371280		0.013624
NC_000913	371280	371285		0.014937
NC_000913	371285	371290		0.122126
NC_000913	371290	371295		0.285810
NC_000913	371295	371300		0.439757
NC_000913	371300	371305		0.452433
NC_000913	371305	371310		0.468749
NC_000913	371310	371315		0.451708
NC_000913	371315	371320		0.415708
NC_000913	371320	371325		0.460663
NC_000913	371325	371330		0.449106
NC_000913	371330	371335		0.473539
NC_000913	371335	371340		0.520474
NC_000913	371340	371345		0.557250
NC_000913	371345	371350		0.436579
NC_000913	371350	371355		0.432701
NC_000913	371355	371360		0.480154
NC_000913	371360	371365		0.441979
NC_000913	371365	371370		0.467797
NC_000913	371370	371375		0.428642
NC_000913	371375	371380		0.447434
NC_000913	371380	371385		0.464653
NC_000913	371385	371390		0.449852
NC_000913	371390	371395		0.505185
NC_000913	371395	371400		0.911456
NC_000913	371400	371405		1.189443
NC_000913	371405	371410		1.349583
NC_000913	371410	371415		1.727627
NC_000913	371415	371420		1.148678
NC_000913	371420	371425		1.050831
NC_000913	371425	371430		1.071466
NC_000913	371430	371435		1.100645
NC_000913	371435	371440		0.972502
NC_000913	371440	371445		1.205444
NC_000913	371445	371450		1.322029
NC_000913	371450	371455		1.654437
NC_000913	371455	371460		2.181553
NC_000913	371460	371465		2.202451
NC_000913	371465	371470		2.213599
NC_000913	371470	371475		2.140061
NC_000913	371475	371480		2.593042
NC_000913	371480	371485		2.684005
NC_000913	371485	371490		2.659119
NC_000913	371490	371495		4.735840
NC_000913	371495	371500		5.648955
NC_000913	371500	371505		6.376992
NC_000913	371505	371510		7.749668
NC_000913	371510	371515		9.068797
NC_000913	371515	371520		12.589461
NC_000913	371520	371525		13.952890
NC_000913	371525	371530		14.394781
NC_000913	371530	371535		13.956377
NC_000913	371535	371540		14.113365
NC_000913	371540	371545		14.619317
NC_000913	371545	371550		13.330859
NC_000913	371550	371555		14.144699
NC_000913	371555	371560		9.293751
NC_000913	371560	371565		8.787006
NC_000913	371565	371570		8.235172
NC_000913	371570	371575		7.485797
NC_000913	371575	371580		6.670407
NC_000913	371580	371585		5.283043
NC_000913	371585	371590		4.986889
NC_000913	371590	371595		4.845635
NC_000913	371595	371600		4.962552
NC_000913	371600	371605		4.776539
NC_000913	371605	371610		4.310734
NC_000913	371610	371615		3.373571
NC_000913	371615	371620		2.285621
NC_000913	371620	371625		1.733035
NC_000913	371625	371630		1.725369
NC_000913	371630	371635		1.691406
NC_000913	371635	371640		1.244633
NC_000913	371640	371645		1.024647
NC_000913	371645	371650		1.063119
NC_000913	371650	371655		0.878682
NC_000913	371655	371660		0.892281
NC_000913	371660	371665		0.921650
NC_000913	371665	371670		0.912550
NC_000913	371670	371675		0.892459
NC_000913	371675	371680		1.040283
NC_000913	371680	371685		1.026904
NC_000913	371685	371690		1.092831
NC_000913	371690	371695		1.321997
NC_000913	371695	371700		1.217902
NC_000913	371700	371705		1.234713
NC_000913	371705	371710		0.874600
NC_000913	371710	371715		0.644686
NC_000913	371715	371720		0.564533
NC_000913	371720	371725		0.292000
NC_000913	371725	371730		0.093550
NC_000913	371730	371735		0.072509
NC_000913	371735	371740		0.074345
NC_000913	371740	371745		0.077088
NC_000913	371745	371750		0.068257
NC_000913	371750	371755		0.051959
NC_000913	371755	371760		0.081485
NC_000913	371760	371765		0.102587
NC_000913	371765	371770		0.100718
NC_000913	371770	371775		0.074179
NC_000913	371775	371780		0.082905
NC_000913	371780	371785		0.037959
NC_000913	371785	371790		0.029622
NC_000913	371790	371795		0.029282
NC_000913	371795	371800		0.037326
NC_000913	371800	371805		0.043758
NC_000913	371805	371810		0.071577
NC_000913	371810	371815		0.090324
NC_000913	371815	371820		0.113018
NC_000913	371820	371825		0.309925
NC_000913	371825	371830		0.296640
NC_000913	371830	371835		0.293984
NC_000913	371835	371840		0.322258
NC_000913	371840	371845		0.292848
NC_000913	371845	371850		0.312399
NC_000913	371850	371855		0.321991
NC_000913	371855	371860		0.348882
NC_000913	371860	371865		0.557923
NC_000913	371865	371870		0.581557
NC_000913	371870	371875		0.700243
NC_000913	371875	371880		0.752861
NC_000913	371880	371885		0.622958
NC_000913	371885	371890		0.690638
NC_000913	371890	371895		0.519169
NC_000913	371895	371900		0.503656
NC_000913	371900	371905		0.450037
NC_000913	371905	371910		0.403694
NC_000913	371910	371915		0.406690
NC_000913	371915	371920		0.387436
NC_000913	371920	371925		0.515178
NC_000913	371925	371930		0.436250
NC_000913	371930	371935		0.411950
NC_000913	371935	371940		0.466177
NC_000913	371940	371945		0.467888
NC_000913	371945	371950		0.435596
NC_000913	371950	371955		0.393972
NC_000913	371955	371960		0.366972
NC_000913	371960	371965		0.323983
NC_000913	371965	371970		0.225821
NC_000913	371970	371975		0.253590
NC_000913	371975	371980		0.249896
NC_000913	371980	371985		0.226630
NC_000913	371985	371990		0.222066
NC_000913	371990	371995		0.242644
NC_000913	371995	372000		0.294753
NC_000913	372000	372005		0.351552
NC_000913	372005	372010		0.421015
NC_000913	372010	372015		0.306987
NC_000913	372015	372020		0.171439
NC_000913	372020	372025		0.132789
NC_000913	372025	372030		0.053412
NC_000913	372030	372035		0.047185
NC_000913	372035	372040		0.044722
NC_000913	372040	372045		0.036989
NC_000913	372045	372050		0.038223
NC_000913	372050	372055		0.043763
NC_000913	372055	372060		0.083368
NC_000913	372060	372065		0.080140
NC_000913	372065	372070		0.069522
NC_000913	372070	372075		0.075932
NC_000913	372075	372080		0.017414
NC_000913	372080	372085		0.016416
NC_000913	372085	372090		0.012245
NC_000913	372090	372095		0.012732
NC_000913	372095	372100		0.013752
NC_000913	372100	372105		0.019271
NC_000913	372105	372110		0.036956
NC_000913	372110	372115		0.072883
NC_000913	372115	372120		0.114382
NC_000913	372120	372125		0.164308
NC_000913	372125	372130		0.185682
NC_000913	372130	372135		0.177968
NC_000913	372135	372140		0.160082
NC_000913	372140	372145		0.100302
NC_000913	372145	372150		0.115177
NC_000913	372150	372155		0.119758
NC_000913	372155	372160		0.120255
NC_000913	372160	372165		0.135813
NC_000913	372165	372170		0.117175
NC_000913	372170	372175		0.115437
NC_000913	372175	372180		0.144151
NC_000913	372180	372185		0.229665
NC_000913	372185	372190		0.255212
NC_000913	372190	372195		0.252103
NC_000913	372195	372200		0.219113
NC_000913	372200	372205		0.280457
NC_000913	372205	372210		0.257468
NC_000913	372210	372215		0.183566
NC_000913	372215	372220		0.240104
NC_000913	372220	372225		0.300307
NC_000913	372225	372230		0.305809
NC_000913	372230	372235		0.276809
NC_000913	372235	372240		0.298237
NC_000913	372240	372245		0.345578
NC_000913	372245	372250		0.452833
NC_000913	372250	372255		0.470968
NC_000913	372255	372260		0.289408
NC_000913	372260	372265		0.100117
NC_000913	372265	372270		0.072978
NC_000913	372270	372275		0.069090
NC_000913	372275	372280		0.058441
NC_000913	372280	372285		0.068850
NC_000913	372285	372290		0.076520
NC_000913	372290	372295		0.084686
NC_000913	372295	372300		0.107898
NC_000913	372300	372305		0.103122
NC_000913	372305	372310		0.168232
NC_000913	372310	372315		0.150830
NC_000913	372315	372320		0.175554
NC_000913	372320	372325		0.136293
NC_000913	372325	372330		0.056706
NC_000913	372330	372335		0.035542
NC_000913	372335	372340		0.032212
NC_000913	372340	372345		0.029309
NC_000913	372345	372350		0.033512
NC_000913	372350	372355		0.032347
NC_000913	372355	372360		0.033855
NC_000913	372360	372365		0.044890
NC_000913	372365	372370		0.044854
NC_000913	372370	372375		0.072192
NC_000913	372375	372380		0.099301
NC_000913	372380	372385		0.080702
NC_000913	372385	372390		0.156459
NC_000913	372390	372395		0.092353
NC_000913	372395	372400		0.055548
NC_000913	372400	372405		0.039393
NC_000913	372405	372410		0.050831
NC_000913	372410	372415		0.037469
NC_000913	372415	372420		0.036989
NC_000913	372420	372425		0.036111
NC_000913	372425	372430		0.035266
NC_000913	372430	372435		0.042443
NC_000913	372435	372440		0.058355
NC_000913	372440	372445		0.076000
NC_000913	372445	372450		0.088788
NC_000913	372450	372455		0.103593
NC_000913	372455	372460		0.076295
NC_000913	372460	372465		0.086491
NC_000913	372465	372470		0.130243
NC_000913	372470	372475		0.134764
NC_000913	372475	372480		0.354689
NC_000913	372480	372485		0.516172
NC_000913	372485	372490		0.620788
NC_000913	372490	372495		0.682897
NC_000913	372495	372500		0.901017
NC_000913	372500	372505		0.786054
NC_000913	372505	372510		0.402794
NC_000913	372510	372515		0.212563
NC_000913	372515	372520		0.189438
NC_000913	372520	372525		0.111768
NC_000913	372525	372530		0.114879
NC_000913	372530	372535		0.093644
NC_000913	372535	372540		0.098109
NC_000913	372540	372545		0.093173
NC_000913	372545	372550		0.083007
NC_000913	372550	372555		0.115103
NC_000913	372555	372560		0.142541
NC_000913	372560	372565		0.232575
NC_000913	372565	372570		0.310117
NC_000913	372570	372575		0.168486
NC_000913	372575	372580		0.166205
NC_000913	372580	372585		0.183190
NC_000913	372585	372590		0.134604
NC_000913	372590	372595		0.113022
NC_000913	372595	372600		0.083750
NC_000913	372600	372605		0.087184
NC_000913	372605	372610		0.198933
NC_000913	372610	372615		0.194978
NC_000913	372615	372620		0.121744
NC_000913	372620	372625		0.112976
NC_000913	372625	372630		0.087918
NC_000913	372630	372635		0.068331
NC_000913	372635	372640		0.072689
NC_000913	372640	372645		0.107798
NC_000913	372645	372650		0.156813
NC_000913	372650	372655		0.237418
NC_000913	372655	372660		0.216954
NC_000913	372660	372665		0.237136
NC_000913	372665	372670		0.274257
NC_000913	372670	372675		0.270002
NC_000913	372675	372680		0.438605
NC_000913	372680	372685		0.072524
NC_000913	372685	372690		0.064092
NC_000913	372690	372695		0.060554
NC_000913	372695	372700		0.061097
NC_000913	372700	372705		0.066210
NC_000913	372705	372710		0.069136
NC_000913	372710	372715		0.132335
NC_000913	372715	372720		0.160651
NC_000913	372720	372725		0.352593
NC_000913	372725	372730		0.321893
NC_000913	372730	372735		0.434729
NC_000913	372735	372740		0.377249
NC_000913	372740	372745		0.338290
NC_000913	372745	372750		0.283675
NC_000913	372750	372755		0.283628
NC_000913	372755	372760		0.236655
NC_000913	372760	372765		0.189128
NC_000913	372765	372770		0.170783
NC_000913	372770	372775		0.165560
NC_000913	372775	372780		0.217194
NC_000913	372780	372785		0.263052
NC_000913	372785	372790		0.274964
NC_000913	372790	372795		0.501232
NC_000913	372795	372800		0.396525
NC_000913	372800	372805		0.443522
NC_000913	372805	372810		0.289242
NC_000913	372810	372815		0.242355
NC_000913	372815	372820		0.113054
NC_000913	372820	372825		0.062928
NC_000913	372825	372830		0.066861
NC_000913	372830	372835		0.060015
NC_000913	372835	372840		0.092045
NC_000913	372840	372845		0.098028
NC_000913	372845	372850		0.107391
NC_000913	372850	372855		0.208798
NC_000913	372855	372860		0.277702
NC_000913	372860	372865		0.399400
NC_000913	372865	372870		0.284797
NC_000913	372870	372875		0.226464
NC_000913	372875	372880		0.151340
NC_000913	372880	372885		0.109583
NC_000913	372885	372890		0.079798
NC_000913	372890	372895		0.095361
NC_000913	372895	372900		0.092890
NC_000913	372900	372905		0.088355
NC_000913	372905	372910		0.087293
NC_000913	372910	372915		0.066273
NC_000913	372915	372920		0.077905
NC_000913	372920	372925		0.092769
NC_000913	372925	372930		0.161159
NC_000913	372930	372935		0.164974
NC_000913	372935	372940		0.117955
NC_000913	372940	372945		0.135681
NC_000913	372945	372950		0.090727
NC_000913	372950	372955		0.146226
NC_000913	372955	372960		0.125681
NC_000913	372960	372965		0.146471
NC_000913	372965	372970		0.112683
NC_000913	372970	372975		0.128358
NC_000913	372975	372980		0.189446
NC_000913	372980	372985		0.138786
NC_000913	372985	372990		0.118756
NC_000913	372990	372995		0.086507
NC_000913	372995	373000		0.067721
NC_000913	373000	373005		0.058367
NC_000913	373005	373010		0.081558
NC_000913	373010	373015		0.079209
NC_000913	373015	373020		0.114443
NC_000913	373020	373025		0.152944
NC_000913	373025	373030		0.178680
NC_000913	373030	373035		0.176782
NC_000913	373035	373040		0.107355
NC_000913	373040	373045		0.104315
NC_000913	373045	373050		0.082077
NC_000913	373050	373055		0.071731
NC_000913	373055	373060		0.087826
NC_000913	373060	373065		0.087666
NC_000913	373065	373070		0.121950
NC_000913	373070	373075		0.063683
NC_000913	373075	373080		0.068221
NC_000913	373080	373085		0.074545
NC_000913	373085	373090		0.083010
NC_000913	373090	373095		0.111685
NC_000913	373095	373100		0.092774
NC_000913	373100	373105		0.114042
NC_000913	373105	373110		0.132325
NC_000913	373110	373115		0.571796
NC_000913	373115	373120		0.610100
NC_000913	373120	373125		0.713401
NC_000913	373125	373130		0.644180
NC_000913	373130	373135		1.108477
NC_000913	373135	373140		0.039633
NC_000913	373140	373145		0.012986
NC_000913	373145	373150		0.014712
NC_000913	373150	373155		0.012371
NC_000913	373155	373160		0.011339
NC_000913	373160	373165		0.011061
NC_000913	373165	373170		0.011298
NC_000913	373170	373175		0.019123
NC_000913	373175	373180		0.023716
NC_000913	373180	373185		0.031437
NC_000913	373185	373190		0.043909
NC_000913	373190	373195		0.051242
NC_000913	373195	373200		0.048801
NC_000913	373200	373205		0.038050
NC_000913	373205	373210		0.037029
NC_000913	373210	373215		0.099993
NC_000913	373215	373220		0.064240
NC_000913	373220	373225		0.025353
NC_000913	373225	373230		0.022376
NC_000913	373230	373235		0.018040
NC_000913	373235	373240		0.014992
NC_000913	373240	373245		0.011418
NC_000913	373245	373250		0.010761
NC_000913	373250	373255		0.017337
NC_000913	373255	373260		0.015329
NC_000913	373260	373265		0.018183
NC_000913	373265	373270		0.035213
NC_000913	373270	373275		0.046476
NC_000913	373275	373280		0.046783
NC_000913	373280	373285		0.053127
NC_000913	373285	373290		0.065670
NC_000913	373290	373295		0.048675
NC_000913	373295	373300		0.059837
NC_000913	373300	373305		0.047937
NC_000913	373305	373310		0.052650
NC_000913	373310	373315		0.065873
NC_000913	373315	373320		0.059254
NC_000913	373320	373325		0.065403
NC_000913	373325	373330		0.072924
NC_000913	373330	373335		0.091095
NC_000913	373335	373340		0.133160
NC_000913	373340	373345		0.130807
NC_000913	373345	373350		0.143124
NC_000913	373350	373355		0.124521
NC_000913	373355	373360		0.137018
NC_000913	373360	373365		0.134601
NC_000913	373365	373370		0.105311
NC_000913	373370	373375		0.182490
NC_000913	373375	373380		0.173422
NC_000913	373380	373385		0.198726
NC_000913	373385	373390		0.136600
NC_000913	373390	373395		0.132630
NC_000913	373395	373400		0.051237
NC_000913	373400	373405		0.045191
NC_000913	373405	373410		0.029338
NC_000913	373410	373415		0.026111
NC_000913	373415	373420		0.024318
NC_000913	373420	373425		0.027017
NC_000913	373425	373430		0.019564
NC_000913	373430	373435		0.025507
NC_000913	373435	373440		0.174540
NC_000913	373440	373445		0.197615
NC_000913	373445	373450		0.106412
NC_000913	373450	373455		0.133616
NC_000913	373455	373460		0.109817
NC_000913	373460	373465		0.102265
NC_000913	373465	373470		0.072173
NC_000913	373470	373475		0.046647
NC_000913	373475	373480		0.041667
NC_000913	373480	373485		0.046668
NC_000913	373485	373490		0.035279
NC_000913	373490	373495		0.033148
NC_000913	373495	373500		0.046567
NC_000913	373500	373505		0.090743
NC_000913	373505	373510		0.075221
NC_000913	373510	373515		0.097032
NC_000913	373515	373520		0.079387
NC_000913	373520	373525		0.062594
NC_000913	373525	373530		0.063345
NC_000913	373530	373535		0.052957
NC_000913	373535	373540		0.040229
NC_000913	373540	373545		0.032698
NC_000913	373545	373550		0.041180
NC_000913	373550	373555		0.044878
NC_000913	373555	373560		0.099214
NC_000913	373560	373565		0.073008
NC_000913	373565	373570		0.094133
NC_000913	373570	373575		0.105837
NC_000913	373575	373580		0.178400
NC_000913	373580	373585		0.247762
NC_000913	373585	373590		0.242075
NC_000913	373590	373595		0.199098
NC_000913	373595	373600		0.176433
NC_000913	373600	373605		0.043776
NC_000913	373605	373610		0.035028
NC_000913	373610	373615		0.020359
NC_000913	373615	373620		0.019980
NC_000913	373620	373625		0.020484
NC_000913	373625	373630		0.021665
NC_000913	373630	373635		0.025136
NC_000913	373635	373640		0.031256
NC_000913	373640	373645		0.100187
NC_000913	373645	373650		0.157851
NC_000913	373650	373655		0.175309
NC_000913	373655	373660		0.176346
NC_000913	373660	373665		0.225989
NC_000913	373665	373670		0.181632
NC_000913	373670	373675		0.276806
NC_000913	373675	373680		0.296532
NC_000913	373680	373685		0.420669
NC_000913	373685	373690		0.204791
NC_000913	373690	373695		0.219740
NC_000913	373695	373700		0.217570
NC_000913	373700	373705		0.175242
NC_000913	373705	373710		0.167892
NC_000913	373710	373715		0.191851
NC_000913	373715	373720		0.186188
NC_000913	373720	373725		0.250008
NC_000913	373725	373730		0.309979
NC_000913	373730	373735		0.280831
NC_000913	373735	373740		0.291400
NC_000913	373740	373745		0.266291
NC_000913	373745	373750		0.288941
NC_000913	373750	373755		0.282362
NC_000913	373755	373760		0.261099
NC_000913	373760	373765		0.299588
NC_000913	373765	373770		0.457745
NC_000913	373770	373775		0.424606
NC_000913	373775	373780		0.513377
NC_000913	373780	373785		0.516040
NC_000913	373785	373790		0.643995
NC_000913	373790	373795		0.733896
NC_000913	373795	373800		1.051275
NC_000913	373800	373805		1.034154
NC_000913	373805	373810		0.686246
NC_000913	373810	373815		0.657048
NC_000913	373815	373820		0.596739
NC_000913	373820	373825		0.418877
NC_000913	373825	373830		0.361468
NC_000913	373830	373835		0.304112
NC_000913	373835	373840		0.270331
NC_000913	373840	373845		0.273194
NC_000913	373845	373850		0.251286
NC_000913	373850	373855		0.259489
NC_000913	373855	373860		0.250626
NC_000913	373860	373865		0.185773
NC_000913	373865	373870		0.225547
NC_000913	373870	373875		0.253699
NC_000913	373875	373880		0.344655
NC_000913	373880	373885		0.444261
NC_000913	373885	373890		0.522302
NC_000913	373890	373895		0.836586
NC_000913	373895	373900		0.556719
NC_000913	373900	373905		0.334289
NC_000913	373905	373910		0.223275
NC_000913	373910	373915		0.162561
NC_000913	373915	373920		0.135740
NC_000913	373920	373925		0.112219
NC_000913	373925	373930		0.129665
NC_000913	373930	373935		0.163234
NC_000913	373935	373940		0.185945
NC_000913	373940	373945		0.142326
NC_000913	373945	373950		0.165795
NC_000913	373950	373955		0.135715
NC_000913	373955	373960		0.085173
NC_000913	373960	373965		0.059383
NC_000913	373965	373970		0.020651
NC_000913	373970	373975		0.022464
NC_000913	373975	373980		0.021922
NC_000913	373980	373985		0.022367
NC_000913	373985	373990		0.024701
NC_000913	373990	373995		0.065630
NC_000913	373995	374000		0.093575
NC_000913	374000	374005		0.030872
NC_000913	374005	374010		0.021446
NC_000913	374010	374015		0.020097
NC_000913	374015	374020		0.017733
NC_000913	374020	374025		0.014470
NC_000913	374025	374030		0.025034
NC_000913	374030	374035		0.027164
NC_000913	374035	374040		0.028315
NC_000913	374040	374045		0.047799
NC_000913	374045	374050		0.032221
NC_000913	374050	374055		0.041250
NC_000913	374055	374060		0.050134
NC_000913	374060	374065		0.063198
NC_000913	374065	374070		0.074494
NC_000913	374070	374075		0.092225
NC_000913	374075	374080		0.156338
NC_000913	374080	374085		0.128845
NC_000913	374085	374090		0.140262
NC_000913	374090	374095		0.140524
NC_000913	374095	374100		0.106313
NC_000913	374100	374105		0.077475
NC_000913	374105	374110		0.064861
NC_000913	374110	374115		0.061044
NC_000913	374115	374120		0.059803
NC_000913	374120	374125		0.074101
NC_000913	374125	374130		0.124290
NC_000913	374130	374135		0.113005
NC_000913	374135	374140		0.151857
NC_000913	374140	374145		0.177686
NC_000913	374145	374150		0.199628
NC_000913	374150	374155		0.195678
NC_000913	374155	374160		0.119014
NC_000913	374160	374165		0.088395
NC_000913	374165	374170		0.075051
NC_000913	374170	374175		0.070643
NC_000913	374175	374180		0.064080
NC_000913	374180	374185		0.065816
NC_000913	374185	374190		0.174807
NC_000913	374190	374195		0.265249
NC_000913	374195	374200		0.260537
NC_000913	374200	374205		0.379786
NC_000913	374205	374210		0.374663
NC_000913	374210	374215		0.380890
NC_000913	374215	374220		0.401650
NC_000913	374220	374225		0.384489
NC_000913	374225	374230		0.289251
NC_000913	374230	374235		0.246716
NC_000913	374235	374240		0.210559
NC_000913	374240	374245		0.114220
NC_000913	374245	374250		0.077532
NC_000913	374250	374255		0.074943
NC_000913	374255	374260		0.080339
NC_000913	374260	374265		0.071142
NC_000913	374265	374270		0.094133
NC_000913	374270	374275		0.098397
NC_000913	374275	374280		0.113154
NC_000913	374280	374285		0.341066
NC_000913	374285	374290		0.264617
NC_000913	374290	374295		0.230522
NC_000913	374295	374300		0.136807
NC_000913	374300	374305		0.107863
NC_000913	374305	374310		0.093439
NC_000913	374310	374315		0.106815
NC_000913	374315	374320		0.102156
NC_000913	374320	374325		0.101918
NC_000913	374325	374330		0.111091
NC_000913	374330	374335		0.137928
NC_000913	374335	374340		0.169336
NC_000913	374340	374345		0.168632
NC_000913	374345	374350		0.162469
NC_000913	374350	374355		0.197742
NC_000913	374355	374360		0.216779
NC_000913	374360	374365		0.207365
NC_000913	374365	374370		0.232340
NC_000913	374370	374375		0.183393
NC_000913	374375	374380		0.197905
NC_000913	374380	374385		0.180769
NC_000913	374385	374390		0.154532
NC_000913	374390	374395		0.129997
NC_000913	374395	374400		0.147014
NC_000913	374400	374405		0.113898
NC_000913	374405	374410		0.121193
NC_000913	374410	374415		0.116214
NC_000913	374415	374420		0.110186
NC_000913	374420	374425		0.110984
NC_000913	374425	374430		0.099564
NC_000913	374430	374435		0.114451
NC_000913	374435	374440		0.118055
NC_000913	374440	374445		0.127864
NC_000913	374445	374450		0.122648
NC_000913	374450	374455		0.114542
NC_000913	374455	374460		0.144123
NC_000913	374460	374465		0.155094
NC_000913	374465	374470		0.224227
NC_000913	374470	374475		0.178718
NC_000913	374475	374480		0.170225
NC_000913	374480	374485		0.135418
NC_000913	374485	374490		0.124831
NC_000913	374490	374495		0.186502
NC_000913	374495	374500		0.181165
NC_000913	374500	374505		0.184426
NC_000913	374505	374510		0.184682
NC_000913	374510	374515		0.185120
NC_000913	374515	374520		0.193286
NC_000913	374520	374525		0.213351
NC_000913	374525	374530		0.429622
NC_000913	374530	374535		0.357109
NC_000913	374535	374540		0.339639
NC_000913	374540	374545		0.327895
NC_000913	374545	374550		0.308014
NC_000913	374550	374555		0.255820
NC_000913	374555	374560		0.274038
NC_000913	374560	374565		0.297640
NC_000913	374565	374570		0.303244
NC_000913	374570	374575		0.308362
NC_000913	374575	374580		0.311180
NC_000913	374580	374585		0.380241
NC_000913	374585	374590		0.449974
NC_000913	374590	374595		0.345808
NC_000913	374595	374600		0.371513
NC_000913	374600	374605		0.251351
NC_000913	374605	374610		0.241373
NC_000913	374610	374615		0.231229
NC_000913	374615	374620		0.244496
NC_000913	374620	374625		0.222272
NC_000913	374625	374630		0.241332
NC_000913	374630	374635		0.270512
NC_000913	374635	374640		0.240569
NC_000913	374640	374645		0.274736
NC_000913	374645	374650		0.240704
NC_000913	374650	374655		0.169706
NC_000913	374655	374660		0.155782
NC_000913	374660	374665		0.150451
NC_000913	374665	374670		0.159743
NC_000913	374670	374675		0.172782
NC_000913	374675	374680		0.227073
NC_000913	374680	374685		0.153599
NC_000913	374685	374690		0.149956
NC_000913	374690	374695		0.157245
NC_000913	374695	374700		0.123499
NC_000913	374700	374705		0.104148
NC_000913	374705	374710		0.096876
NC_000913	374710	374715		0.084759
NC_000913	374715	374720		0.091277
NC_000913	374720	374725		0.085293
NC_000913	374725	374730		0.147734
NC_000913	374730	374735		0.252708
NC_000913	374735	374740		0.254133
NC_000913	374740	374745		0.209399
NC_000913	374745	374750		0.248948
NC_000913	374750	374755		0.219029
NC_000913	374755	374760		0.172894
NC_000913	374760	374765		0.172614
NC_000913	374765	374770		0.185869
NC_000913	374770	374775		0.244944
NC_000913	374775	374780		0.339156
NC_000913	374780	374785		0.544253
NC_000913	374785	374790		0.569381
NC_000913	374790	374795		0.850378
NC_000913	374795	374800		0.710802
NC_000913	374800	374805		0.620151
NC_000913	374805	374810		0.483958
NC_000913	374810	374815		0.355386
NC_000913	374815	374820		0.346486
NC_000913	374820	374825		0.369688
NC_000913	374825	374830		0.356237
NC_000913	374830	374835		0.367630
NC_000913	374835	374840		0.396414
NC_000913	374840	374845		0.564753
NC_000913	374845	374850		0.416604
NC_000913	374850	374855		0.450039
NC_000913	374855	374860		0.457822
NC_000913	374860	374865		0.476532
NC_000913	374865	374870		0.502764
NC_000913	374870	374875		0.716676
NC_000913	374875	374880		0.954915
NC_000913	374880	374885		0.862777
NC_000913	374885	374890		0.951376
NC_000913	374890	374895		0.822565
NC_000913	374895	374900		0.821024
NC_000913	374900	374905		0.843024
NC_000913	374905	374910		0.808081
NC_000913	374910	374915		0.814132
NC_000913	374915	374920		0.405174
NC_000913	374920	374925		0.367765
NC_000913	374925	374930		0.353943
NC_000913	374930	374935		0.374618
NC_000913	374935	374940		0.361242
NC_000913	374940	374945		0.327477
NC_000913	374945	374950		0.329180
NC_000913	374950	374955		0.377683
NC_000913	374955	374960		0.407855
NC_000913	374960	374965		0.464323
NC_000913	374965	374970		0.443604
NC_000913	374970	374975		0.528674
NC_000913	374975	374980		0.609814
NC_000913	374980	374985		0.614318
NC_000913	374985	374990		0.845784
NC_000913	374990	374995		1.779026
NC_000913	374995	375000		2.148531
NC_000913	375000	375005		2.292444
NC_000913	375005	375010		2.531265
NC_000913	375010	375015		2.936684
NC_000913	375015	375020		3.706122
NC_000913	375020	375025		3.607603
NC_000913	375025	375030		3.819508
NC_000913	375030	375035		2.486094
NC_000913	375035	375040		2.467022
NC_000913	375040	375045		1.933188
NC_000913	375045	375050		1.729907
NC_000913	375050	375055		1.667383
NC_000913	375055	375060		1.363743
NC_000913	375060	375065		0.920535
NC_000913	375065	375070		0.877017
NC_000913	375070	375075		0.822358
NC_000913	375075	375080		1.292898
NC_000913	375080	375085		0.977195
NC_000913	375085	375090		0.881991
NC_000913	375090	375095		1.014705
NC_000913	375095	375100		0.896188
NC_000913	375100	375105		0.956167
NC_000913	375105	375110		0.759611
NC_000913	375110	375115		0.815270
NC_000913	375115	375120		1.120466
NC_000913	375120	375125		0.984510
NC_000913	375125	375130		1.258547
NC_000913	375130	375135		1.251439
NC_000913	375135	375140		0.897597
NC_000913	375140	375145		0.456088
NC_000913	375145	375150		0.411913
NC_000913	375150	375155		0.304239
NC_000913	375155	375160		0.304086
NC_000913	375160	375165		0.229894
NC_000913	375165	375170		0.217106
NC_000913	375170	375175		0.251921
NC_000913	375175	375180		0.277866
NC_000913	375180	375185		0.321119
NC_000913	375185	375190		0.383538
NC_000913	375190	375195		0.863861
NC_000913	375195	375200		1.363640
NC_000913	375200	375205		1.668969
NC_000913	375205	375210		1.996521
NC_000913	375210	375215		2.315192
NC_000913	375215	375220		1.504668
NC_000913	375220	375225		1.439093
NC_000913	375225	375230		0.823856
NC_000913	375230	375235		0.677460
NC_000913	375235	375240		0.637401
NC_000913	375240	375245		0.634419
NC_000913	375245	375250		0.540117
NC_000913	375250	375255		0.642701
NC_000913	375255	375260		1.584364
NC_000913	375260	375265		1.627188
NC_000913	375265	375270		1.681701
NC_000913	375270	375275		1.974919
NC_000913	375275	375280		2.074693
NC_000913	375280	375285		2.141369
NC_000913	375285	375290		1.915648
NC_000913	375290	375295		1.441001
NC_000913	375295	375300		0.573997
NC_000913	375300	375305		0.276485
NC_000913	375305	375310		0.228308
NC_000913	375310	375315		0.177720
NC_000913	375315	375320		0.174307
NC_000913	375320	375325		0.078942
NC_000913	375325	375330		0.107887
NC_000913	375330	375335		0.127713
NC_000913	375335	375340		0.104461
NC_000913	375340	375345		0.112781
NC_000913	375345	375350		0.136709
NC_000913	375350	375355		0.036495
NC_000913	375355	375360		0.021512
NC_000913	375360	375365		0.018589
NC_000913	375365	375370		0.018364
NC_000913	375370	375375		0.017753
NC_000913	375375	375380		0.015135
NC_000913	375380	375385		0.018532
NC_000913	375385	375390		0.052272
NC_000913	375390	375395		0.163951
NC_000913	375395	375400		0.171958
NC_000913	375400	375405		0.267578
NC_000913	375405	375410		0.259402
NC_000913	375410	375415		0.238063
NC_000913	375415	375420		0.266421
NC_000913	375420	375425		0.110607
NC_000913	375425	375430		0.106883
NC_000913	375430	375435		0.137271
NC_000913	375435	375440		0.118389
NC_000913	375440	375445		0.105139
NC_000913	375445	375450		0.089031
NC_000913	375450	375455		0.085110
NC_000913	375455	375460		0.088073
NC_000913	375460	375465		0.181393
NC_000913	375465	375470		0.238463
NC_000913	375470	375475		0.250715
NC_000913	375475	375480		0.268361
NC_000913	375480	375485		0.259629
NC_000913	375485	375490		0.267933
NC_000913	375490	375495		0.146633
NC_000913	375495	375500		0.141401
NC_000913	375500	375505		0.148258
NC_000913	375505	375510		0.161724
NC_000913	375510	375515		0.146900
NC_000913	375515	375520		0.179861
NC_000913	375520	375525		0.194388
NC_000913	375525	375530		0.271581
NC_000913	375530	375535		0.269094
NC_000913	375535	375540		0.342367
NC_000913	375540	375545		0.367456
NC_000913	375545	375550		0.366099
NC_000913	375550	375555		0.395494
NC_000913	375555	375560		0.317846
NC_000913	375560	375565		0.350329
NC_000913	375565	375570		0.415474
NC_000913	375570	375575		0.445416
NC_000913	375575	375580		0.499542
NC_000913	375580	375585		0.713961
NC_000913	375585	375590		0.672696
NC_000913	375590	375595		0.751605
NC_000913	375595	375600		0.803225
NC_000913	375600	375605		0.986583
NC_000913	375605	375610		0.984368
NC_000913	375610	375615		1.006628
NC_000913	375615	375620		0.852934
NC_000913	375620	375625		0.756551
NC_000913	375625	375630		0.801900
NC_000913	375630	375635		0.681876
NC_000913	375635	375640		0.587483
NC_000913	375640	375645		0.486823
NC_000913	375645	375650		0.417250
NC_000913	375650	375655		0.398981
NC_000913	375655	375660		0.391351
NC_000913	375660	375665		0.407433
NC_000913	375665	375670		0.412331
NC_000913	375670	375675		0.523316
NC_000913	375675	375680		0.512154
NC_000913	375680	375685		0.485351
NC_000913	375685	375690		0.530379
NC_000913	375690	375695		0.498405
NC_000913	375695	375700		0.576026
NC_000913	375700	375705		0.604145
NC_000913	375705	375710		0.616862
NC_000913	375710	375715		0.435916
NC_000913	375715	375720		0.412792
NC_000913	375720	375725		0.355212
NC_000913	375725	375730		0.453024
NC_000913	375730	375735		0.433493
NC_000913	375735	375740		0.409775
NC_000913	375740	375745		0.350262
NC_000913	375745	375750		0.351590
NC_000913	375750	375755		0.368169
NC_000913	375755	375760		0.318806
NC_000913	375760	375765		0.326223
NC_000913	375765	375770		0.276551
NC_000913	375770	375775		0.314071
NC_000913	375775	375780		0.344248
NC_000913	375780	375785		0.328602
NC_000913	375785	375790		0.272303
NC_000913	375790	375795		0.277435
NC_000913	375795	375800		0.136995
NC_000913	375800	375805		0.093872
NC_000913	375805	375810		0.083975
NC_000913	375810	375815		0.087283
NC_000913	375815	375820		0.084587
NC_000913	375820	375825		0.081492
NC_000913	375825	375830		0.180539
NC_000913	375830	375835		0.466869
NC_000913	375835	375840		0.386894
NC_000913	375840	375845		0.377959
NC_000913	375845	375850		0.218068
NC_000913	375850	375855		0.195054
NC_000913	375855	375860		0.200192
NC_000913	375860	375865		0.217518
NC_000913	375865	375870		0.207365
NC_000913	375870	375875		0.198630
NC_000913	375875	375880		0.221588
NC_000913	375880	375885		0.245375
NC_000913	375885	375890		0.414449
NC_000913	375890	375895		1.056074
NC_000913	375895	375900		0.969093
NC_000913	375900	375905		1.222287
NC_000913	375905	375910		1.099208
NC_000913	375910	375915		0.968880
NC_000913	375915	375920		0.919586
NC_000913	375920	375925		0.926417
NC_000913	375925	375930		0.945783
NC_000913	375930	375935		1.068415
NC_000913	375935	375940		0.979994
NC_000913	375940	375945		1.037050
NC_000913	375945	375950		0.964330
NC_000913	375950	375955		0.953284
NC_000913	375955	375960		1.161918
NC_000913	375960	375965		1.475724
NC_000913	375965	375970		1.313245
NC_000913	375970	375975		1.242456
NC_000913	375975	375980		0.963984
NC_000913	375980	375985		0.858559
NC_000913	375985	375990		0.820472
NC_000913	375990	375995		0.827251
NC_000913	375995	376000		0.741439
NC_000913	376000	376005		0.769457
NC_000913	376005	376010		0.736022
NC_000913	376010	376015		0.921086
NC_000913	376015	376020		0.684163
NC_000913	376020	376025		0.621850
NC_000913	376025	376030		0.551060
NC_000913	376030	376035		0.603194
NC_000913	376035	376040		0.562118
NC_000913	376040	376045		0.634248
NC_000913	376045	376050		0.730531
NC_000913	376050	376055		0.758884
NC_000913	376055	376060		0.811650
NC_000913	376060	376065		0.842337
NC_000913	376065	376070		0.792744
NC_000913	376070	376075		0.741430
NC_000913	376075	376080		0.707610
NC_000913	376080	376085		0.633374
NC_000913	376085	376090		0.508354
NC_000913	376090	376095		0.487400
NC_000913	376095	376100		0.472714
NC_000913	376100	376105		0.303314
NC_000913	376105	376110		0.272381
NC_000913	376110	376115		0.264697
NC_000913	376115	376120		0.277983
NC_000913	376120	376125		0.260815
NC_000913	376125	376130		0.290453
NC_000913	376130	376135		0.585400
NC_000913	376135	376140		0.545738
NC_000913	376140	376145		0.565533
NC_000913	376145	376150		0.562129
NC_000913	376150	376155		0.499896
NC_000913	376155	376160		0.502975
NC_000913	376160	376165		0.259728
NC_000913	376165	376170		0.143208
NC_000913	376170	376175		0.125480
NC_000913	376175	376180		0.127756
NC_000913	376180	376185		0.132815
NC_000913	376185	376190		0.138219
NC_000913	376190	376195		0.108015
NC_000913	376195	376200		0.080160
NC_000913	376200	376205		0.060656
NC_000913	376205	376210		0.077183
NC_000913	376210	376215		0.081512
NC_000913	376215	376220		0.092040
NC_000913	376220	376225		0.094798
NC_000913	376225	376230		0.178020
NC_000913	376230	376235		0.118167
NC_000913	376235	376240		0.113245
NC_000913	376240	376245		0.082358
NC_000913	376245	376250		0.078263
NC_000913	376250	376255		0.100495
NC_000913	376255	376260		0.100907
NC_000913	376260	376265		0.119527
NC_000913	376265	376270		0.258663
NC_000913	376270	376275		0.221715
NC_000913	376275	376280		0.161298
NC_000913	376280	376285		0.183423
NC_000913	376285	376290		0.161904
NC_000913	376290	376295		0.167538
NC_000913	376295	376300		0.165933
NC_000913	376300	376305		0.196217
NC_000913	376305	376310		0.190841
NC_000913	376310	376315		0.170906
NC_000913	376315	376320		0.229849
NC_000913	376320	376325		0.211915
NC_000913	376325	376330		0.164541
NC_000913	376330	376335		0.048674
NC_000913	376335	376340		0.033741
NC_000913	376340	376345		0.036556
NC_000913	376345	376350		0.040818
NC_000913	376350	376355		0.045306
NC_000913	376355	376360		0.042869
NC_000913	376360	376365		0.063593
NC_000913	376365	376370		0.145665
NC_000913	376370	376375		0.239083
NC_000913	376375	376380		0.395823
NC_000913	376380	376385		0.235344
NC_000913	376385	376390		0.220256
NC_000913	376390	376395		0.195998
NC_000913	376395	376400		0.206127
NC_000913	376400	376405		0.188620
NC_000913	376405	376410		0.158925
NC_000913	376410	376415		0.203272
NC_000913	376415	376420		0.253166
NC_000913	376420	376425		0.317553
NC_000913	376425	376430		0.384460
NC_000913	376430	376435		0.476043
NC_000913	376435	376440		0.422885
NC_000913	376440	376445		0.397251
NC_000913	376445	376450		0.443541
NC_000913	376450	376455		0.441510
NC_000913	376455	376460		0.745696
NC_000913	376460	376465		0.720283
NC_000913	376465	376470		0.659764
NC_000913	376470	376475		0.573656
NC_000913	376475	376480		0.599154
NC_000913	376480	376485		0.641283
NC_000913	376485	376490		0.690927
NC_000913	376490	376495		0.489786
NC_000913	376495	376500		0.492904
NC_000913	376500	376505		0.453251
NC_000913	376505	376510		0.530406
NC_000913	376510	376515		0.578740
NC_000913	376515	376520		0.609703
NC_000913	376520	376525		0.649531
NC_000913	376525	376530		0.693965
NC_000913	376530	376535		0.767682
NC_000913	376535	376540		0.613813
NC_000913	376540	376545		0.612220
NC_000913	376545	376550		0.662419
NC_000913	376550	376555		0.601056
NC_000913	376555	376560		0.537450
NC_000913	376560	376565		0.456437
NC_000913	376565	376570		0.454649
NC_000913	376570	376575		0.414900
NC_000913	376575	376580		0.529705
NC_000913	376580	376585		0.531004
NC_000913	376585	376590		0.568256
NC_000913	376590	376595		0.542646
NC_000913	376595	376600		0.690632
NC_000913	376600	376605		0.715149
NC_000913	376605	376610		0.732214
NC_000913	376610	376615		0.804940
NC_000913	376615	376620		0.848088
NC_000913	376620	376625		0.866506
NC_000913	376625	376630		0.871539
NC_000913	376630	376635		1.269473
NC_000913	376635	376640		1.128747
NC_000913	376640	376645		1.437302
NC_000913	376645	376650		0.997378
NC_000913	376650	376655		1.020423
NC_000913	376655	376660		1.047794
NC_000913	376660	376665		1.063775
NC_000913	376665	376670		1.069845
NC_000913	376670	376675		1.188757
NC_000913	376675	376680		1.195572
NC_000913	376680	376685		1.321305
NC_000913	376685	376690		1.200996
NC_000913	376690	376695		1.165080
NC_000913	376695	376700		1.070391
NC_000913	376700	376705		0.949647
NC_000913	376705	376710		0.875011
NC_000913	376710	376715		0.820491
NC_000913	376715	376720		0.413321
NC_000913	376720	376725		0.388158
NC_000913	376725	376730		0.406204
NC_000913	376730	376735		0.274642
NC_000913	376735	376740		0.221586
NC_000913	376740	376745		0.207834
NC_000913	376745	376750		0.209886
NC_000913	376750	376755		0.222030
NC_000913	376755	376760		0.173428
NC_000913	376760	376765		0.175582
NC_000913	376765	376770		0.138277
NC_000913	376770	376775		0.122472
NC_000913	376775	376780		0.119527
NC_000913	376780	376785		0.089715
NC_000913	376785	376790		0.123678
NC_000913	376790	376795		0.155766
NC_000913	376795	376800		0.178666
NC_000913	376800	376805		0.187876
NC_000913	376805	376810		0.252979
NC_000913	376810	376815		0.251520
NC_000913	376815	376820		0.296545
NC_000913	376820	376825		0.296961
NC_000913	376825	376830		0.342469
NC_000913	376830	376835		0.344137
NC_000913	376835	376840		0.369818
NC_000913	376840	376845		0.373564
NC_000913	376845	376850		0.465796
NC_000913	376850	376855		0.521660
NC_000913	376855	376860		0.582781
NC_000913	376860	376865		0.617803
NC_000913	376865	376870		0.666980
NC_000913	376870	376875		0.618621
NC_000913	376875	376880		0.593108
NC_000913	376880	376885		0.591563
NC_000913	376885	376890		0.646457
NC_000913	376890	376895		0.557001
NC_000913	376895	376900		0.525787
NC_000913	376900	376905		0.639416
NC_000913	376905	376910		0.669540
NC_000913	376910	376915		0.610844
NC_000913	376915	376920		0.627182
NC_000913	376920	376925		0.622129
NC_000913	376925	376930		0.545859
NC_000913	376930	376935		0.544414
NC_000913	376935	376940		0.422666
NC_000913	376940	376945		0.285707
NC_000913	376945	376950		0.203651
NC_000913	376950	376955		0.157838
NC_000913	376955	376960		0.163418
NC_000913	376960	376965		0.141302
NC_000913	376965	376970		0.157596
NC_000913	376970	376975		0.190141
NC_000913	376975	376980		0.217537
NC_000913	376980	376985		0.300755
NC_000913	376985	376990		0.366076
NC_000913	376990	376995		0.479567
NC_000913	376995	377000		0.579427
NC_000913	377000	377005		0.489234
NC_000913	377005	377010		0.392993
NC_000913	377010	377015		0.326065
NC_000913	377015	377020		0.269537
NC_000913	377020	377025		0.381134
NC_000913	377025	377030		0.351346
NC_000913	377030	377035		0.317761
NC_000913	377035	377040		0.264599
NC_000913	377040	377045		0.276657
NC_000913	377045	377050		0.352841
NC_000913	377050	377055		0.408859
NC_000913	377055	377060		0.441103
NC_000913	377060	377065		0.481421
NC_000913	377065	377070		0.604299
NC_000913	377070	377075		0.328587
NC_000913	377075	377080		0.299392
NC_000913	377080	377085		0.287946
NC_000913	377085	377090		0.261098
NC_000913	377090	377095		0.332218
NC_000913	377095	377100		0.297560
NC_000913	377100	377105		0.306773
NC_000913	377105	377110		0.336233
NC_000913	377110	377115		0.301902
NC_000913	377115	377120		0.323631
NC_000913	377120	377125		0.305807
NC_000913	377125	377130		0.259435
NC_000913	377130	377135		0.152839
NC_000913	377135	377140		0.163091
NC_000913	377140	377145		0.160714
NC_000913	377145	377150		0.137190
NC_000913	377150	377155		0.066751
NC_000913	377155	377160		0.064089
NC_000913	377160	377165		0.054745
NC_000913	377165	377170		0.060384
NC_000913	377170	377175		0.071799
NC_000913	377175	377180		0.082884
NC_000913	377180	377185		0.075393
NC_000913	377185	377190		0.076416
NC_000913	377190	377195		0.074720
NC_000913	377195	377200		0.168865
NC_000913	377200	377205		0.175907
NC_000913	377205	377210		0.186387
NC_000913	377210	377215		0.222982
NC_000913	377215	377220		0.234287
NC_000913	377220	377225		0.253970
NC_000913	377225	377230		0.252725
NC_000913	377230	377235		0.310584
NC_000913	377235	377240		0.323640
NC_000913	377240	377245		0.302429
NC_000913	377245	377250		0.316094
NC_000913	377250	377255		0.349792
NC_000913	377255	377260		0.408487
NC_000913	377260	377265		0.303810
NC_000913	377265	377270		0.416351
NC_000913	377270	377275		0.403342
NC_000913	377275	377280		0.448963
NC_000913	377280	377285		0.490567
NC_000913	377285	377290		0.562018
NC_000913	377290	377295		0.607859
NC_000913	377295	377300		0.708739
NC_000913	377300	377305		0.762869
NC_000913	377305	377310		0.974197
NC_000913	377310	377315		0.853931
NC_000913	377315	377320		0.846408
NC_000913	377320	377325		0.986210
NC_000913	377325	377330		0.961847
NC_000913	377330	377335		0.887183
NC_000913	377335	377340		0.897943
NC_000913	377340	377345		0.849263
NC_000913	377345	377350		0.794741
NC_000913	377350	377355		0.766678
NC_000913	377355	377360		0.743698
NC_000913	377360	377365		0.656702
NC_000913	377365	377370		0.768681
NC_000913	377370	377375		0.715932
NC_000913	377375	377380		0.684580
NC_000913	377380	377385		0.622979
NC_000913	377385	377390		0.615878
NC_000913	377390	377395		0.564659
NC_000913	377395	377400		0.543928
NC_000913	377400	377405		0.496891
NC_000913	377405	377410		0.472548
NC_000913	377410	377415		0.405225
NC_000913	377415	377420		0.382501
NC_000913	377420	377425		0.366008
NC_000913	377425	377430		0.336550
NC_000913	377430	377435		0.294602
NC_000913	377435	377440		0.270250
NC_000913	377440	377445		0.288427
NC_000913	377445	377450		0.267691
NC_000913	377450	377455		0.238128
NC_000913	377455	377460		0.232974
NC_000913	377460	377465		0.203316
NC_000913	377465	377470		0.182667
NC_000913	377470	377475		0.177133
NC_000913	377475	377480		0.166931
NC_000913	377480	377485		0.149146
NC_000913	377485	377490		0.140030
NC_000913	377490	377495		0.127356
NC_000913	377495	377500		0.108668
NC_000913	377500	377505		0.079659
NC_000913	377505	377510		0.080734
NC_000913	377510	377515		0.090099
NC_000913	377515	377520		0.099363
NC_000913	377520	377525		0.119537
NC_000913	377525	377530		0.118085
NC_000913	377530	377535		0.108147
NC_000913	377535	377540		0.119242
NC_000913	377540	377545		0.117691
NC_000913	377545	377550		0.178700
NC_000913	377550	377555		0.197424
NC_000913	377555	377560		0.175656
NC_000913	377560	377565		0.186069
NC_000913	377565	377570		0.178036
NC_000913	377570	377575		0.102430
NC_000913	377575	377580		0.080729
NC_000913	377580	377585		0.093019
NC_000913	377585	377590		0.119103
NC_000913	377590	377595		0.125216
NC_000913	377595	377600		0.124161
NC_000913	377600	377605		0.147120
NC_000913	377605	377610		0.148541
NC_000913	377610	377615		0.203736
NC_000913	377615	377620		0.274090
NC_000913	377620	377625		0.326309
NC_000913	377625	377630		0.621502
NC_000913	377630	377635		0.513405
NC_000913	377635	377640		0.461389
NC_000913	377640	377645		0.521556
NC_000913	377645	377650		0.806287
NC_000913	377650	377655		0.990737
NC_000913	377655	377660		0.969317
NC_000913	377660	377665		1.042736
NC_000913	377665	377670		1.036372
NC_000913	377670	377675		1.068612
NC_000913	377675	377680		1.025817
NC_000913	377680	377685		0.954930
NC_000913	377685	377690		0.856552
NC_000913	377690	377695		0.823097
NC_000913	377695	377700		0.759926
NC_000913	377700	377705		0.769691
NC_000913	377705	377710		0.689250
NC_000913	377710	377715		0.830255
NC_000913	377715	377720		0.840938
NC_000913	377720	377725		0.921836
NC_000913	377725	377730		0.983496
NC_000913	377730	377735		0.839372
NC_000913	377735	377740		0.941803
NC_000913	377740	377745		0.898153
NC_000913	377745	377750		0.972346
NC_000913	377750	377755		1.089778
NC_000913	377755	377760		1.042705
NC_000913	377760	377765		0.858763
NC_000913	377765	377770		0.959685
NC_000913	377770	377775		1.030679
NC_000913	377775	377780		0.889840
NC_000913	377780	377785		1.106801
NC_000913	377785	377790		1.095770
NC_000913	377790	377795		1.248764
NC_000913	377795	377800		1.331179
NC_000913	377800	377805		1.245119
NC_000913	377805	377810		1.323209
NC_000913	377810	377815		1.341581
NC_000913	377815	377820		0.828461
NC_000913	377820	377825		0.705587
NC_000913	377825	377830		0.566603
NC_000913	377830	377835		0.539047
NC_000913	377835	377840		0.470331
NC_000913	377840	377845		0.402240
NC_000913	377845	377850		0.340488
NC_000913	377850	377855		0.248045
NC_000913	377855	377860		0.263412
NC_000913	377860	377865		0.286118
NC_000913	377865	377870		0.229274
NC_000913	377870	377875		0.238320
NC_000913	377875	377880		0.285234
NC_000913	377880	377885		0.378441
NC_000913	377885	377890		0.666392
NC_000913	377890	377895		0.492341
NC_000913	377895	377900		0.377244
NC_000913	377900	377905		0.273338
NC_000913	377905	377910		0.183652
NC_000913	377910	377915		0.172363
NC_000913	377915	377920		0.162383
NC_000913	377920	377925		0.161750
NC_000913	377925	377930		0.172245
NC_000913	377930	377935		0.174530
NC_000913	377935	377940		0.322582
NC_000913	377940	377945		0.311596
NC_000913	377945	377950		0.339264
NC_000913	377950	377955		0.402272
NC_000913	377955	377960		0.492378
NC_000913	377960	377965		0.560623
NC_000913	377965	377970		0.600062
NC_000913	377970	377975		0.560352
NC_000913	377975	377980		0.609017
NC_000913	377980	377985		0.777164
NC_000913	377985	377990		0.860112
NC_000913	377990	377995		0.776712
NC_000913	377995	378000		0.864187
NC_000913	378000	378005		0.872974
NC_000913	378005	378010		0.984581
NC_000913	378010	378015		1.421502
NC_000913	378015	378020		1.058195
NC_000913	378020	378025		1.055178
NC_000913	378025	378030		0.966592
NC_000913	378030	378035		0.914957
NC_000913	378035	378040		0.392725
NC_000913	378040	378045		0.405069
NC_000913	378045	378050		0.414465
NC_000913	378050	378055		0.393731
NC_000913	378055	378060		0.412275
NC_000913	378060	378065		0.460161
NC_000913	378065	378070		0.643906
NC_000913	378070	378075		0.598231
NC_000913	378075	378080		0.690535
NC_000913	378080	378085		0.666413
NC_000913	378085	378090		0.643957
NC_000913	378090	378095		0.709343
NC_000913	378095	378100		0.799983
NC_000913	378100	378105		1.061283
NC_000913	378105	378110		0.977383
NC_000913	378110	378115		0.703242
NC_000913	378115	378120		0.631407
NC_000913	378120	378125		0.649804
NC_000913	378125	378130		0.728588
NC_000913	378130	378135		0.887435
NC_000913	378135	378140		0.992084
NC_000913	378140	378145		1.688077
NC_000913	378145	378150		1.994694
NC_000913	378150	378155		1.620286
NC_000913	378155	378160		1.376321
NC_000913	378160	378165		1.282781
NC_000913	378165	378170		1.145367
NC_000913	378170	378175		1.092674
NC_000913	378175	378180		1.043067
NC_000913	378180	378185		0.997842
NC_000913	378185	378190		0.961902
NC_000913	378190	378195		0.690465
NC_000913	378195	378200		0.632268
NC_000913	378200	378205		0.501693
NC_000913	378205	378210		0.505914
NC_000913	378210	378215		0.469632
NC_000913	378215	378220		0.417231
NC_000913	378220	378225		0.405615
NC_000913	378225	378230		0.396161
NC_000913	378230	378235		0.378829
NC_000913	378235	378240		0.317367
NC_000913	378240	378245		0.326605
NC_000913	378245	378250		0.316001
NC_000913	378250	378255		0.297733
NC_000913	378255	378260		0.300212
NC_000913	378260	378265		0.324875
NC_000913	378265	378270		0.320438
NC_000913	378270	378275		0.347297
NC_000913	378275	378280		0.394831
NC_000913	378280	378285		0.450855
NC_000913	378285	378290		1.091713
NC_000913	378290	378295		0.980785
NC_000913	378295	378300		0.726132
NC_000913	378300	378305		0.619127
NC_000913	378305	378310		0.056968
NC_000913	378310	378315		0.048519
NC_000913	378315	378320		0.013626
NC_000913	378320	378325		0.008051
NC_000913	378325	378330		0.006743
NC_000913	378330	378335		0.007020
NC_000913	378335	378340		0.006541
NC_000913	378340	378345		0.006787
NC_000913	378345	378350		0.007757
NC_000913	378350	378355		0.007492
NC_000913	378355	378360		0.011023
NC_000913	378360	378365		0.056804
NC_000913	378365	378370		0.078786
NC_000913	378370	378375		0.073754
NC_000913	378375	378380		0.086189
NC_000913	378380	378385		0.037779
NC_000913	378385	378390		0.034721
NC_000913	378390	378395		0.016282
NC_000913	378395	378400		0.017596
NC_000913	378400	378405		0.017867
NC_000913	378405	378410		0.020211
NC_000913	378410	378415		0.019066
NC_000913	378415	378420		0.033148
NC_000913	378420	378425		0.081584
NC_000913	378425	378430		0.088272
NC_000913	378430	378435		0.091341
NC_000913	378435	378440		0.107021
NC_000913	378440	378445		0.114502
NC_000913	378445	378450		0.114159
NC_000913	378450	378455		0.126130
NC_000913	378455	378460		0.137682
NC_000913	378460	378465		0.133602
NC_000913	378465	378470		0.145039
NC_000913	378470	378475		0.108789
NC_000913	378475	378480		0.176809
NC_000913	378480	378485		0.192747
NC_000913	378485	378490		0.221944
NC_000913	378490	378495		0.256259
NC_000913	378495	378500		0.289083
NC_000913	378500	378505		0.311494
NC_000913	378505	378510		0.229171
NC_000913	378510	378515		0.204394
NC_000913	378515	378520		0.180046
NC_000913	378520	378525		0.134501
NC_000913	378525	378530		0.127849
NC_000913	378530	378535		0.122671
NC_000913	378535	378540		0.109147
NC_000913	378540	378545		0.109882
NC_000913	378545	378550		0.087135
NC_000913	378550	378555		0.085575
NC_000913	378555	378560		0.091245
NC_000913	378560	378565		0.095074
NC_000913	378565	378570		0.135393
NC_000913	378570	378575		0.304767
NC_000913	378575	378580		0.190867
NC_000913	378580	378585		0.164693
NC_000913	378585	378590		0.129341
NC_000913	378590	378595		0.142673
NC_000913	378595	378600		0.060427
NC_000913	378600	378605		0.037199
NC_000913	378605	378610		0.035939
NC_000913	378610	378615		0.022371
NC_000913	378615	378620		0.024878
NC_000913	378620	378625		0.021620
NC_000913	378625	378630		0.031593
NC_000913	378630	378635		0.036306
NC_000913	378635	378640		0.044277
NC_000913	378640	378645		0.057768
NC_000913	378645	378650		0.117258
NC_000913	378650	378655		0.163879
NC_000913	378655	378660		0.198485
NC_000913	378660	378665		0.252631
NC_000913	378665	378670		0.255896
NC_000913	378670	378675		0.168294
NC_000913	378675	378680		0.124321
NC_000913	378680	378685		0.116122
NC_000913	378685	378690		0.084220
NC_000913	378690	378695		0.044891
NC_000913	378695	378700		0.037902
NC_000913	378700	378705		0.040356
NC_000913	378705	378710		0.043283
NC_000913	378710	378715		0.063063
NC_000913	378715	378720		0.122809
NC_000913	378720	378725		0.066704
NC_000913	378725	378730		0.055788
NC_000913	378730	378735		0.057031
NC_000913	378735	378740		0.063184
NC_000913	378740	378745		0.060451
NC_000913	378745	378750		0.073831
NC_000913	378750	378755		0.058285
NC_000913	378755	378760		0.059654
NC_000913	378760	378765		0.084660
NC_000913	378765	378770		0.094290
NC_000913	378770	378775		0.078451
NC_000913	378775	378780		0.115354
NC_000913	378780	378785		0.170143
NC_000913	378785	378790		0.221725
NC_000913	378790	378795		0.335448
NC_000913	378795	378800		0.374245
NC_000913	378800	378805		0.525589
NC_000913	378805	378810		0.579391
NC_000913	378810	378815		0.716811
NC_000913	378815	378820		0.886271
NC_000913	378820	378825		0.550926
NC_000913	378825	378830		0.443747
NC_000913	378830	378835		0.386671
NC_000913	378835	378840		0.304152
NC_000913	378840	378845		0.076449
NC_000913	378845	378850		0.078542
NC_000913	378850	378855		0.087394
NC_000913	378855	378860		0.078401
NC_000913	378860	378865		0.057841
NC_000913	378865	378870		0.023235
NC_000913	378870	378875		0.006107
NC_000913	378875	378880		0.004518
NC_000913	378880	378885		0.003350
NC_000913	378885	378890		0.004064
NC_000913	378890	378895		0.004460
NC_000913	378895	378900		0.012338
NC_000913	378900	378905		0.021674
NC_000913	378905	378910		0.039653
NC_000913	378910	378915		0.069002
NC_000913	378915	378920		0.086627
NC_000913	378920	378925		0.184292
NC_000913	378925	378930		0.153112
NC_000913	378930	378935		0.152434
NC_000913	378935	378940		0.113001
NC_000913	378940	378945		0.079930
NC_000913	378945	378950		0.069485
NC_000913	378950	378955		0.055143
NC_000913	378955	378960		0.058889
NC_000913	378960	378965		0.058778
NC_000913	378965	378970		0.094215
NC_000913	378970	378975		0.124852
NC_000913	378975	378980		0.188505
NC_000913	378980	378985		0.209938
NC_000913	378985	378990		0.165419
NC_000913	378990	378995		0.216579
NC_000913	378995	379000		0.236447
NC_000913	379000	379005		0.195991
NC_000913	379005	379010		0.131466
NC_000913	379010	379015		0.119214
NC_000913	379015	379020		0.136733
NC_000913	379020	379025		0.136529
NC_000913	379025	379030		0.171750
NC_000913	379030	379035		0.207171
NC_000913	379035	379040		0.184483
NC_000913	379040	379045		0.122716
NC_000913	379045	379050		0.105705
NC_000913	379050	379055		0.110334
NC_000913	379055	379060		0.087210
NC_000913	379060	379065		0.067260
NC_000913	379065	379070		0.076526
NC_000913	379070	379075		0.082428
NC_000913	379075	379080		0.094717
NC_000913	379080	379085		0.150192
NC_000913	379085	379090		0.137070
NC_000913	379090	379095		0.122285
NC_000913	379095	379100		0.150779
NC_000913	379100	379105		0.132562
NC_000913	379105	379110		0.100301
NC_000913	379110	379115		0.035261
NC_000913	379115	379120		0.033834
NC_000913	379120	379125		0.027265
NC_000913	379125	379130		0.028338
NC_000913	379130	379135		0.022843
NC_000913	379135	379140		0.021274
NC_000913	379140	379145		0.236770
NC_000913	379145	379150		0.354644
NC_000913	379150	379155		0.548303
NC_000913	379155	379160		0.347932
NC_000913	379160	379165		0.296558
NC_000913	379165	379170		0.346012
NC_000913	379170	379175		0.327348
NC_000913	379175	379180		0.305910
NC_000913	379180	379185		0.259042
NC_000913	379185	379190		0.262675
NC_000913	379190	379195		0.307525
NC_000913	379195	379200		0.190797
NC_000913	379200	379205		0.157246
NC_000913	379205	379210		0.161975
NC_000913	379210	379215		0.177583
NC_000913	379215	379220		0.198758
NC_000913	379220	379225		0.171489
NC_000913	379225	379230		0.188485
NC_000913	379230	379235		0.252583
NC_000913	379235	379240		0.279463
NC_000913	379240	379245		0.312725
NC_000913	379245	379250		0.337546
NC_000913	379250	379255		0.370449
NC_000913	379255	379260		0.380803
NC_000913	379260	379265		0.337565
NC_000913	379265	379270		0.318153
NC_000913	379270	379275		0.231272
NC_000913	379275	379280		0.203857
NC_000913	379280	379285		0.128145
NC_000913	379285	379290		0.082648
NC_000913	379290	379295		0.062185
NC_000913	379295	379300		0.054827
NC_000913	379300	379305		0.054860
NC_000913	379305	379310		0.055887
NC_000913	379310	379315		0.067608
NC_000913	379315	379320		0.067079
NC_000913	379320	379325		0.068807
NC_000913	379325	379330		0.087586
NC_000913	379330	379335		0.083017
NC_000913	379335	379340		0.084761
NC_000913	379340	379345		0.068676
NC_000913	379345	379350		0.064866
NC_000913	379350	379355		0.085380
NC_000913	379355	379360		0.094780
NC_000913	379360	379365		0.127090
NC_000913	379365	379370		0.071838
NC_000913	379370	379375		0.083140
NC_000913	379375	379380		0.072908
NC_000913	379380	379385		0.069001
NC_000913	379385	379390		0.083160
NC_000913	379390	379395		0.104173
NC_000913	379395	379400		0.168441
NC_000913	379400	379405		0.152167
NC_000913	379405	379410		0.265975
NC_000913	379410	379415		0.201339
NC_000913	379415	379420		0.174830
NC_000913	379420	379425		0.155922
NC_000913	379425	379430		0.163764
NC_000913	379430	379435		0.153126
NC_000913	379435	379440		0.145391
NC_000913	379440	379445		0.128222
NC_000913	379445	379450		0.127800
NC_000913	379450	379455		0.149292
NC_000913	379455	379460		0.263793
NC_000913	379460	379465		0.265025
NC_000913	379465	379470		0.254465
NC_000913	379470	379475		0.451254
NC_000913	379475	379480		0.692688
NC_000913	379480	379485		0.659737
NC_000913	379485	379490		0.704486
NC_000913	379490	379495		0.771110
NC_000913	379495	379500		0.816709
NC_000913	379500	379505		0.876069
NC_000913	379505	379510		0.876569
NC_000913	379510	379515		0.956611
NC_000913	379515	379520		1.116971
NC_000913	379520	379525		1.119474
NC_000913	379525	379530		1.110896
NC_000913	379530	379535		1.228667
NC_000913	379535	379540		1.125775
NC_000913	379540	379545		1.098350
NC_000913	379545	379550		1.133012
NC_000913	379550	379555		1.251057
NC_000913	379555	379560		1.303587
NC_000913	379560	379565		1.563597
NC_000913	379565	379570		1.732719
NC_000913	379570	379575		2.783143
NC_000913	379575	379580		3.453789
NC_000913	379580	379585		4.013641
NC_000913	379585	379590		4.404648
NC_000913	379590	379595		5.479565
NC_000913	379595	379600		7.860896
NC_000913	379600	379605		7.466768
NC_000913	379605	379610		6.612248
NC_000913	379610	379615		5.814273
NC_000913	379615	379620		5.364194
NC_000913	379620	379625		5.126287
NC_000913	379625	379630		4.556099
NC_000913	379630	379635		3.643086
NC_000913	379635	379640		2.145327
NC_000913	379640	379645		1.434562
NC_000913	379645	379650		0.802220
NC_000913	379650	379655		0.753793
NC_000913	379655	379660		0.366707
NC_000913	379660	379665		0.328891
NC_000913	379665	379670		0.300486
NC_000913	379670	379675		0.290503
NC_000913	379675	379680		0.325096
NC_000913	379680	379685		0.290065
NC_000913	379685	379690		0.401377
NC_000913	379690	379695		0.627952
NC_000913	379695	379700		0.574154
NC_000913	379700	379705		0.612653
NC_000913	379705	379710		0.566024
NC_000913	379710	379715		0.522995
NC_000913	379715	379720		0.686124
NC_000913	379720	379725		0.426893
NC_000913	379725	379730		0.381895
NC_000913	379730	379735		0.341882
NC_000913	379735	379740		0.257532
NC_000913	379740	379745		0.275967
NC_000913	379745	379750		0.292311
NC_000913	379750	379755		0.283576
NC_000913	379755	379760		0.389145
NC_000913	379760	379765		0.586013
NC_000913	379765	379770		1.001044
NC_000913	379770	379775		1.001645
NC_000913	379775	379780		0.822925
NC_000913	379780	379785		0.871035
NC_000913	379785	379790		0.612663
NC_000913	379790	379795		0.558162
NC_000913	379795	379800		0.506451
NC_000913	379800	379805		0.453013
NC_000913	379805	379810		0.502380
NC_000913	379810	379815		0.685533
NC_000913	379815	379820		1.036801
NC_000913	379820	379825		1.089408
NC_000913	379825	379830		1.063799
NC_000913	379830	379835		1.101723
NC_000913	379835	379840		0.578102
NC_000913	379840	379845		0.453154
NC_000913	379845	379850		0.393514
NC_000913	379850	379855		0.350300
NC_000913	379855	379860		0.316357
NC_000913	379860	379865		0.249439
NC_000913	379865	379870		0.197360
NC_000913	379870	379875		0.155811
NC_000913	379875	379880		0.151910
NC_000913	379880	379885		0.173581
NC_000913	379885	379890		0.229743
NC_000913	379890	379895		0.268053
NC_000913	379895	379900		0.336532
NC_000913	379900	379905		0.401515
NC_000913	379905	379910		0.650124
NC_000913	379910	379915		0.909884
NC_000913	379915	379920		1.103952
NC_000913	379920	379925		1.172462
NC_000913	379925	379930		1.144570
NC_000913	379930	379935		1.908064
NC_000913	379935	379940		2.378479
NC_000913	379940	379945		2.609660
NC_000913	379945	379950		2.648048
NC_000913	379950	379955		2.775916
NC_000913	379955	379960		1.322261
NC_000913	379960	379965		0.790158
NC_000913	379965	379970		0.678338
NC_000913	379970	379975		0.409906
NC_000913	379975	379980		0.328034
NC_000913	379980	379985		0.239769
NC_000913	379985	379990		0.371066
NC_000913	379990	379995		0.483272
NC_000913	379995	380000		0.594428
NC_000913	380000	380005		0.656016
NC_000913	380005	380010		0.695476
NC_000913	380010	380015		0.496519
NC_000913	380015	380020		0.456490
NC_000913	380020	380025		0.370594
NC_000913	380025	380030		0.331421
NC_000913	380030	380035		0.109421
NC_000913	380035	380040		0.098786
NC_000913	380040	380045		0.104382
NC_000913	380045	380050		0.106284
NC_000913	380050	380055		0.093277
NC_000913	380055	380060		0.124284
NC_000913	380060	380065		0.173953
NC_000913	380065	380070		0.246557
NC_000913	380070	380075		0.194489
NC_000913	380075	380080		0.177548
NC_000913	380080	380085		0.188147
NC_000913	380085	380090		0.167649
NC_000913	380090	380095		0.193752
NC_000913	380095	380100		0.196376
NC_000913	380100	380105		0.211094
NC_000913	380105	380110		0.214760
NC_000913	380110	380115		0.258818
NC_000913	380115	380120		0.392811
NC_000913	380120	380125		0.342429
NC_000913	380125	380130		0.285848
NC_000913	380130	380135		0.254452
NC_000913	380135	380140		0.264599
NC_000913	380140	380145		0.281596
NC_000913	380145	380150		0.303194
NC_000913	380150	380155		0.306235
NC_000913	380155	380160		0.319015
NC_000913	380160	380165		0.328871
NC_000913	380165	380170		0.445191
NC_000913	380170	380175		0.422143
NC_000913	380175	380180		0.479311
NC_000913	380180	380185		0.491614
NC_000913	380185	380190		0.705367
NC_000913	380190	380195		0.872352
NC_000913	380195	380200		0.745200
NC_000913	380200	380205		0.530259
NC_000913	380205	380210		0.519141
NC_000913	380210	380215		0.571442
NC_000913	380215	380220		0.447403
NC_000913	380220	380225		0.467643
NC_000913	380225	380230		0.453188
NC_000913	380230	380235		0.437828
NC_000913	380235	380240		0.462911
NC_000913	380240	380245		0.582597
NC_000913	380245	380250		0.862099
NC_000913	380250	380255		0.787484
NC_000913	380255	380260		0.696202
NC_000913	380260	380265		0.694479
NC_000913	380265	380270		0.687880
NC_000913	380270	380275		0.663471
NC_000913	380275	380280		0.644784
NC_000913	380280	380285		0.586952
NC_000913	380285	380290		0.500711
NC_000913	380290	380295		0.242707
NC_000913	380295	380300		0.235272
NC_000913	380300	380305		0.235041
NC_000913	380305	380310		0.182761
NC_000913	380310	380315		0.289737
NC_000913	380315	380320		0.359113
NC_000913	380320	380325		0.697040
NC_000913	380325	380330		1.077980
NC_000913	380330	380335		0.820421
NC_000913	380335	380340		0.835607
NC_000913	380340	380345		0.882199
NC_000913	380345	380350		0.829106
NC_000913	380350	380355		0.766546
NC_000913	380355	380360		0.776958
NC_000913	380360	380365		0.776477
NC_000913	380365	380370		0.703207
NC_000913	380370	380375		0.816632
NC_000913	380375	380380		0.877652
NC_000913	380380	380385		0.842521
NC_000913	380385	380390		0.888006
NC_000913	380390	380395		0.679303
NC_000913	380395	380400		0.743528
NC_000913	380400	380405		0.736161
NC_000913	380405	380410		0.583794
NC_000913	380410	380415		0.521023
NC_000913	380415	380420		0.529883
NC_000913	380420	380425		0.568954
NC_000913	380425	380430		0.572793
NC_000913	380430	380435		0.701649
NC_000913	380435	380440		1.084165
NC_000913	380440	380445		1.194506
NC_000913	380445	380450		0.966449
NC_000913	380450	380455		0.960734
NC_000913	380455	380460		1.099033
NC_000913	380460	380465		1.214201
NC_000913	380465	380470		0.680714
NC_000913	380470	380475		0.593577
NC_000913	380475	380480		0.590769
NC_000913	380480	380485		0.624422
NC_000913	380485	380490		0.673789
NC_000913	380490	380495		0.630798
NC_000913	380495	380500		0.648899
NC_000913	380500	380505		0.640727
NC_000913	380505	380510		1.380829
NC_000913	380510	380515		0.553529
NC_000913	380515	380520		0.387990
NC_000913	380520	380525		0.366276
NC_000913	380525	380530		0.378055
NC_000913	380530	380535		0.303030
NC_000913	380535	380540		0.262320
NC_000913	380540	380545		0.297413
NC_000913	380545	380550		0.665270
NC_000913	380550	380555		0.790702
NC_000913	380555	380560		0.777938
NC_000913	380560	380565		1.289503
NC_000913	380565	380570		1.477151
NC_000913	380570	380575		1.489080
NC_000913	380575	380580		1.471375
NC_000913	380580	380585		1.402754
NC_000913	380585	380590		1.434336
NC_000913	380590	380595		1.031529
NC_000913	380595	380600		0.698560
NC_000913	380600	380605		0.501020
NC_000913	380605	380610		0.483880
NC_000913	380610	380615		0.458677
NC_000913	380615	380620		0.479924
NC_000913	380620	380625		0.466403
NC_000913	380625	380630		0.749391
NC_000913	380630	380635		1.079225
NC_000913	380635	380640		0.994651
NC_000913	380640	380645		0.722167
NC_000913	380645	380650		0.667472
NC_000913	380650	380655		0.524132
NC_000913	380655	380660		0.502037
NC_000913	380660	380665		0.452844
NC_000913	380665	380670		0.341132
NC_000913	380670	380675		0.133377
NC_000913	380675	380680		0.166499
NC_000913	380680	380685		0.167145
NC_000913	380685	380690		0.165831
NC_000913	380690	380695		0.137617
NC_000913	380695	380700		0.147438
NC_000913	380700	380705		0.133560
NC_000913	380705	380710		0.148193
NC_000913	380710	380715		0.162295
NC_000913	380715	380720		0.157816
NC_000913	380720	380725		0.187231
NC_000913	380725	380730		0.210721
NC_000913	380730	380735		0.224762
NC_000913	380735	380740		0.309371
NC_000913	380740	380745		0.274394
NC_000913	380745	380750		0.255086
NC_000913	380750	380755		0.213884
NC_000913	380755	380760		0.208914
NC_000913	380760	380765		0.215330
NC_000913	380765	380770		0.227153
NC_000913	380770	380775		0.269499
NC_000913	380775	380780		0.260862
NC_000913	380780	380785		0.258223
NC_000913	380785	380790		0.192431
NC_000913	380790	380795		0.229646
NC_000913	380795	380800		0.224729
NC_000913	380800	380805		0.218209
NC_000913	380805	380810		0.182266
NC_000913	380810	380815		0.164993
NC_000913	380815	380820		0.167016
NC_000913	380820	380825		0.170014
NC_000913	380825	380830		0.142639
NC_000913	380830	380835		0.165709
NC_000913	380835	380840		0.171406
NC_000913	380840	380845		0.337036
NC_000913	380845	380850		0.520666
NC_000913	380850	380855		0.573347
NC_000913	380855	380860		0.913761
NC_000913	380860	380865		1.461285
NC_000913	380865	380870		1.943977
NC_000913	380870	380875		2.273518
NC_000913	380875	380880		2.587323
NC_000913	380880	380885		2.135114
NC_000913	380885	380890		1.714165
NC_000913	380890	380895		1.641411
NC_000913	380895	380900		1.464067
NC_000913	380900	380905		1.321005
NC_000913	380905	380910		1.056183
NC_000913	380910	380915		0.805081
NC_000913	380915	380920		0.699839
NC_000913	380920	380925		0.682398
NC_000913	380925	380930		0.737293
NC_000913	380930	380935		0.758602
NC_000913	380935	380940		1.143145
NC_000913	380940	380945		1.387913
NC_000913	380945	380950		1.727108
NC_000913	380950	380955		1.718122
NC_000913	380955	380960		1.577348
NC_000913	380960	380965		1.850162
NC_000913	380965	380970		1.875117
NC_000913	380970	380975		1.259170
NC_000913	380975	380980		1.103774
NC_000913	380980	380985		1.142321
NC_000913	380985	380990		1.111443
NC_000913	380990	380995		1.114381
NC_000913	380995	381000		1.175292
NC_000913	381000	381005		2.301692
NC_000913	381005	381010		2.417344
NC_000913	381010	381015		2.010923
NC_000913	381015	381020		1.758661
NC_000913	381020	381025		1.529807
NC_000913	381025	381030		1.430278
NC_000913	381030	381035		1.167739
NC_000913	381035	381040		1.176021
NC_000913	381040	381045		1.123378
NC_000913	381045	381050		1.088012
NC_000913	381050	381055		0.985107
NC_000913	381055	381060		0.736400
NC_000913	381060	381065		0.663852
NC_000913	381065	381070		0.905780
NC_000913	381070	381075		0.828562
NC_000913	381075	381080		0.927461
NC_000913	381080	381085		0.840601
NC_000913	381085	381090		0.666331
NC_000913	381090	381095		0.759852
NC_000913	381095	381100		0.651887
NC_000913	381100	381105		0.629261
NC_000913	381105	381110		0.680120
NC_000913	381110	381115		0.654958
NC_000913	381115	381120		0.607885
NC_000913	381120	381125		0.637521
NC_000913	381125	381130		0.682139
NC_000913	381130	381135		0.640614
NC_000913	381135	381140		0.602009
NC_000913	381140	381145		0.845899
NC_000913	381145	381150		0.442613
NC_000913	381150	381155		0.382748
NC_000913	381155	381160		0.375377
NC_000913	381160	381165		0.385504
NC_000913	381165	381170		0.492727
NC_000913	381170	381175		0.483733
NC_000913	381175	381180		0.973984
NC_000913	381180	381185		0.869722
NC_000913	381185	381190		0.978279
NC_000913	381190	381195		1.036106
NC_000913	381195	381200		0.971506
NC_000913	381200	381205		1.026287
NC_000913	381205	381210		1.047770
NC_000913	381210	381215		1.140112
NC_000913	381215	381220		1.109404
NC_000913	381220	381225		1.194219
NC_000913	381225	381230		1.574765
NC_000913	381230	381235		1.723076
NC_000913	381235	381240		1.721004
NC_000913	381240	381245		1.794573
NC_000913	381245	381250		2.126032
NC_000913	381250	381255		1.797954
NC_000913	381255	381260		1.518180
NC_000913	381260	381265		1.425939
NC_000913	381265	381270		1.381560
NC_000913	381270	381275		1.456657
NC_000913	381275	381280		1.444138
NC_000913	381280	381285		1.487880
NC_000913	381285	381290		1.589904
NC_000913	381290	381295		1.525672
NC_000913	381295	381300		1.660454
NC_000913	381300	381305		2.327296
NC_000913	381305	381310		2.775815
NC_000913	381310	381315		3.266701
NC_000913	381315	381320		2.733471
NC_000913	381320	381325		3.039332
NC_000913	381325	381330		3.448658
NC_000913	381330	381335		4.439955
NC_000913	381335	381340		4.943838
NC_000913	381340	381345		5.032436
NC_000913	381345	381350		6.910519
NC_000913	381350	381355		8.191691
NC_000913	381355	381360		9.226083
NC_000913	381360	381365		9.881232
NC_000913	381365	381370		9.924934
NC_000913	381370	381375		10.416743
NC_000913	381375	381380		10.190280
NC_000913	381380	381385		9.373086
NC_000913	381385	381390		9.608628
NC_000913	381390	381395		8.998874
NC_000913	381395	381400		9.597791
NC_000913	381400	381405		9.374898
NC_000913	381405	381410		8.789761
NC_000913	381410	381415		7.476859
NC_000913	381415	381420		6.869328
NC_000913	381420	381425		6.302675
NC_000913	381425	381430		6.017020
NC_000913	381430	381435		8.279196
NC_000913	381435	381440		7.708569
NC_000913	381440	381445		3.653493
NC_000913	381445	381450		3.753586
NC_000913	381450	381455		4.854287
NC_000913	381455	381460		4.369421
NC_000913	381460	381465		5.995704
NC_000913	381465	381470		3.882745
NC_000913	381470	381475		4.351618
NC_000913	381475	381480		3.560239
NC_000913	381480	381485		1.644806
NC_000913	381485	381490		1.851573
NC_000913	381490	381495		1.707066
NC_000913	381495	381500		1.707068
NC_000913	381500	381505		2.105426
NC_000913	381505	381510		1.196589
NC_000913	381510	381515		0.628597
NC_000913	381515	381520		0.628596
NC_000913	381520	381525		0.724491
NC_000913	381525	381530		0.738103
NC_000913	381530	381535		0.738102
NC_000913	381535	381540		0.940986
NC_000913	381540	381545		0.940985
NC_000913	381545	381550		0.940985
NC_000913	381550	381555		0.940985
NC_000913	381555	381560		0.940984
NC_000913	381560	381565		0.904881
NC_000913	381565	381570		0.904881
NC_000913	381570	381575		0.904880
NC_000913	381575	381580		0.904879
NC_000913	381580	381585		0.904879
NC_000913	381585	381590		0.932015
NC_000913	381590	381595		0.969116
NC_000913	381595	381600		0.969115
NC_000913	381600	381605		0.969115
NC_000913	381605	381610		0.969115
NC_000913	381610	381615		0.969114
NC_000913	381615	381620		0.969114
NC_000913	381620	381625		0.969113
NC_000913	381625	381630		0.969113
NC_000913	381630	381635		0.969113
NC_000913	381635	381640		0.969112
NC_000913	381640	381645		0.969112
NC_000913	381645	381650		0.969111
NC_000913	381650	381655		0.969111
NC_000913	381655	381660		0.969111
NC_000913	381660	381665		0.969110
NC_000913	381665	381670		0.969110
NC_000913	381670	381675		0.969109
NC_000913	381675	381680		0.969109
NC_000913	381680	381685		0.969109
NC_000913	381685	381690		0.969108
NC_000913	381690	381695		0.969108
NC_000913	381695	381700		0.969107
NC_000913	381700	381705		0.969107
NC_000913	381705	381710		0.969107
NC_000913	381710	381715		0.969106
NC_000913	381715	381720		0.969106
NC_000913	381720	381725		0.969105
NC_000913	381725	381730		0.969105
NC_000913	381730	381735		0.969105
NC_000913	381735	381740		0.969104
NC_000913	381740	381745		0.969104
NC_000913	381745	381750		0.965374
NC_000913	381750	381755		0.965373
NC_000913	381755	381760		0.965373
NC_000913	381760	381765		0.965373
NC_000913	381765	381770		0.965372
NC_000913	381770	381775		0.965372
NC_000913	381775	381780		0.965371
NC_000913	381780	381785		0.965371
NC_000913	381785	381790		0.965371
NC_000913	381790	381795		0.965370
NC_000913	381795	381800		0.965370
NC_000913	381800	381805		0.965369
NC_000913	381805	381810		0.965369
NC_000913	381810	381815		0.965368
NC_000913	381815	381820		0.965368
NC_000913	381820	381825		0.965368
NC_000913	381825	381830		0.965367
NC_000913	381830	381835		0.965367
NC_000913	381835	381840		0.965366
NC_000913	381840	381845		0.965366
NC_000913	381845	381850		0.965366
NC_000913	381850	381855		0.965365
NC_000913	381855	381860		0.965365
NC_000913	381860	381865		0.965364
NC_000913	381865	381870		0.965364
NC_000913	381870	381875		0.965364
NC_000913	381875	381880		0.965363
NC_000913	381880	381885		0.965363
NC_000913	381885	381890		0.965362
NC_000913	381890	381895		0.965362
NC_000913	381895	381900		0.965362
NC_000913	381900	381905		0.965361
NC_000913	381905	381910		0.965361
NC_000913	381910	381915		0.965360
NC_000913	381915	381920		0.965360
NC_000913	381920	381925		0.965359
NC_000913	381925	381930		0.965359
NC_000913	381930	381935		0.965359
NC_000913	381935	381940		0.965358
NC_000913	381940	381945		0.962756
NC_000913	381945	381950		0.962755
NC_000913	381950	381955		0.962755
NC_000913	381955	381960		0.962754
NC_000913	381960	381965		0.962754
NC_000913	381965	381970		0.962753
NC_000913	381970	381975		0.962753
NC_000913	381975	381980		0.960938
NC_000913	381980	381985		0.960938
NC_000913	381985	381990		0.960937
NC_000913	381990	381995		0.960937
NC_000913	381995	382000		0.960936
NC_000913	382000	382005		0.960936
NC_000913	382005	382010		0.960936
NC_000913	382010	382015		0.960935
NC_000913	382015	382020		0.960935
NC_000913	382020	382025		0.960934
NC_000913	382025	382030		0.960934
NC_000913	382030	382035		0.960933
NC_000913	382035	382040		0.960933
NC_000913	382040	382045		0.960933
NC_000913	382045	382050		0.960932
NC_000913	382050	382055		0.960932
NC_000913	382055	382060		0.960931
NC_000913	382060	382065		0.960931
NC_000913	382065	382070		0.960931
NC_000913	382070	382075		0.960930
NC_000913	382075	382080		0.960930
NC_000913	382080	382085		0.960929
NC_000913	382085	382090		0.960929
NC_000913	382090	382095		0.960928
NC_000913	382095	382100		0.960928
NC_000913	382100	382105		0.960928
NC_000913	382105	382110		0.960927
NC_000913	382110	382115		0.960927
NC_000913	382115	382120		0.960926
NC_000913	382120	382125		0.960926
NC_000913	382125	382130		1.003398
NC_000913	382130	382135		1.003398
NC_000913	382135	382140		1.003398
NC_000913	382140	382145		1.003398
NC_000913	382145	382150		1.003397
NC_000913	382150	382155		1.003397
NC_000913	382155	382160		1.003397
NC_000913	382160	382165		1.003396
NC_000913	382165	382170		1.003396
NC_000913	382170	382175		0.800170
NC_000913	382175	382180		0.800169
NC_000913	382180	382185		0.800168
NC_000913	382185	382190		0.800167
NC_000913	382190	382195		0.800166
NC_000913	382195	382200		0.800165
NC_000913	382200	382205		0.800165
NC_000913	382205	382210		0.800164
NC_000913	382210	382215		0.800163
NC_000913	382215	382220		0.800162
NC_000913	382220	382225		0.800161
NC_000913	382225	382230		0.800160
NC_000913	382230	382235		0.800159
NC_000913	382235	382240		0.800158
NC_000913	382240	382245		0.800158
NC_000913	382245	382250		0.800157
NC_000913	382250	382255		0.800156
NC_000913	382255	382260		0.800155
NC_000913	382260	382265		0.800154
NC_000913	382265	382270		0.764607
NC_000913	382270	382275		0.764606
NC_000913	382275	382280		0.764605
NC_000913	382280	382285		0.764604
NC_000913	382285	382290		0.764603
NC_000913	382290	382295		0.764602
NC_000913	382295	382300		0.764601
NC_000913	382300	382305		0.764600
NC_000913	382305	382310		0.764599
NC_000913	382310	382315		0.764598
NC_000913	382315	382320		0.413768
NC_000913	382320	382325		0.413767
NC_000913	382325	382330		0.413765
NC_000913	382330	382335		0.411479
NC_000913	382335	382340		0.411478
NC_000913	382340	382345		0.411476
NC_000913	382345	382350		0.411475
NC_000913	382350	382355		0.408699
NC_000913	382355	382360		0.408697
NC_000913	382360	382365		0.408696
NC_000913	382365	382370		0.380526
NC_000913	382370	382375		0.028779
NC_000913	382375	382380		0.028424
NC_000913	382380	382385		0.028274
NC_000913	382385	382390		0.436900
NC_000913	382390	382395		1.180266
NC_000913	382395	382400		8.316601
NC_000913	382400	382405		5.896902
NC_000913	382405	382410		6.341596
NC_000913	382410	382415		5.158481
NC_000913	382415	382420		5.774391
NC_000913	382420	382425		6.273786
NC_000913	382425	382430		6.180598
NC_000913	382430	382435		6.339277
NC_000913	382435	382440		5.444212
NC_000913	382440	382445		5.030600
NC_000913	382445	382450		4.808337
NC_000913	382450	382455		4.687850
NC_000913	382455	382460		4.312218
NC_000913	382460	382465		4.107286
NC_000913	382465	382470		4.053470
NC_000913	382470	382475		4.076433
NC_000913	382475	382480		4.422548
NC_000913	382480	382485		4.047581
NC_000913	382485	382490		3.580892
NC_000913	382490	382495		3.790243
NC_000913	382495	382500		3.567982
NC_000913	382500	382505		3.569003
NC_000913	382505	382510		3.645652
NC_000913	382510	382515		3.851627
NC_000913	382515	382520		3.191440
NC_000913	382520	382525		3.021002
NC_000913	382525	382530		2.845056
NC_000913	382530	382535		2.418693
NC_000913	382535	382540		2.203355
NC_000913	382540	382545		1.931657
NC_000913	382545	382550		1.720047
NC_000913	382550	382555		1.495108
NC_000913	382555	382560		1.198198
NC_000913	382560	382565		0.823012
NC_000913	382565	382570		0.865045
NC_000913	382570	382575		0.764916
NC_000913	382575	382580		0.788633
NC_000913	382580	382585		0.728901
NC_000913	382585	382590		0.725829
NC_000913	382590	382595		0.739788
NC_000913	382595	382600		0.684989
NC_000913	382600	382605		0.672924
NC_000913	382605	382610		0.546619
NC_000913	382610	382615		0.583644
NC_000913	382615	382620		0.575855
NC_000913	382620	382625		0.603434
NC_000913	382625	382630		0.532450
NC_000913	382630	382635		0.482554
NC_000913	382635	382640		0.403191
NC_000913	382640	382645		0.340518
NC_000913	382645	382650		0.273891
NC_000913	382650	382655		0.291620
NC_000913	382655	382660		0.262380
NC_000913	382660	382665		0.204368
NC_000913	382665	382670		0.160955
NC_000913	382670	382675		0.202070
NC_000913	382675	382680		0.183674
NC_000913	382680	382685		0.181811
NC_000913	382685	382690		0.198481
NC_000913	382690	382695		0.204444
NC_000913	382695	382700		0.385145
NC_000913	382700	382705		0.501038
NC_000913	382705	382710		0.523527
NC_000913	382710	382715		0.602120
NC_000913	382715	382720		0.980786
NC_000913	382720	382725		1.195515
NC_000913	382725	382730		1.148154
NC_000913	382730	382735		1.280906
NC_000913	382735	382740		1.164663
NC_000913	382740	382745		1.243368
NC_000913	382745	382750		1.517515
NC_000913	382750	382755		1.295505
NC_000913	382755	382760		1.232284
NC_000913	382760	382765		1.134567
NC_000913	382765	382770		1.086057
NC_000913	382770	382775		1.205207
NC_000913	382775	382780		1.005445
NC_000913	382780	382785		0.929082
NC_000913	382785	382790		0.932299
NC_000913	382790	382795		0.484874
NC_000913	382795	382800		0.445922
NC_000913	382800	382805		0.432630
NC_000913	382805	382810		0.407720
NC_000913	382810	382815		0.352373
NC_000913	382815	382820		0.382812
NC_000913	382820	382825		0.323959
NC_000913	382825	382830		0.368172
NC_000913	382830	382835		0.430430
NC_000913	382835	382840		0.431012
NC_000913	382840	382845		0.398876
NC_000913	382845	382850		0.418103
NC_000913	382850	382855		0.583014
NC_000913	382855	382860		0.616626
NC_000913	382860	382865		0.683232
NC_000913	382865	382870		1.480122
NC_000913	382870	382875		1.460397
NC_000913	382875	382880		1.877175
NC_000913	382880	382885		2.299006
NC_000913	382885	382890		2.287681
NC_000913	382890	382895		2.274739
NC_000913	382895	382900		2.140945
NC_000913	382900	382905		1.819109
NC_000913	382905	382910		0.630880
NC_000913	382910	382915		0.348357
NC_000913	382915	382920		0.327895
NC_000913	382920	382925		0.301911
NC_000913	382925	382930		0.306919
NC_000913	382930	382935		0.291643
NC_000913	382935	382940		0.284703
NC_000913	382940	382945		0.224943
NC_000913	382945	382950		0.371303
NC_000913	382950	382955		0.418934
NC_000913	382955	382960		0.437154
NC_000913	382960	382965		0.442155
NC_000913	382965	382970		0.489304
NC_000913	382970	382975		0.452089
NC_000913	382975	382980		0.756079
NC_000913	382980	382985		0.444540
NC_000913	382985	382990		0.448254
NC_000913	382990	382995		0.471202
NC_000913	382995	383000		0.435712
NC_000913	383000	383005		0.292494
NC_000913	383005	383010		0.267029
NC_000913	383010	383015		0.212720
NC_000913	383015	383020		0.121021
NC_000913	383020	383025		0.097910
NC_000913	383025	383030		0.104849
NC_000913	383030	383035		0.116303
NC_000913	383035	383040		0.127873
NC_000913	383040	383045		0.144518
NC_000913	383045	383050		0.502560
NC_000913	383050	383055		0.736860
NC_000913	383055	383060		0.631008
NC_000913	383060	383065		0.615354
NC_000913	383065	383070		0.610835
NC_000913	383070	383075		0.629615
NC_000913	383075	383080		0.776770
NC_000913	383080	383085		0.867243
NC_000913	383085	383090		0.887066
NC_000913	383090	383095		0.810893
NC_000913	383095	383100		0.779073
NC_000913	383100	383105		0.796961
NC_000913	383105	383110		0.886808
NC_000913	383110	383115		0.791606
NC_000913	383115	383120		0.916514
NC_000913	383120	383125		1.319405
NC_000913	383125	383130		1.410097
NC_000913	383130	383135		1.506323
NC_000913	383135	383140		1.326491
NC_000913	383140	383145		1.138788
NC_000913	383145	383150		1.047560
NC_000913	383150	383155		0.784124
NC_000913	383155	383160		0.768741
NC_000913	383160	383165		0.655481
NC_000913	383165	383170		0.636248
NC_000913	383170	383175		0.571082
NC_000913	383175	383180		0.269994
NC_000913	383180	383185		0.241138
NC_000913	383185	383190		0.178865
NC_000913	383190	383195		0.152858
NC_000913	383195	383200		0.138239
NC_000913	383200	383205		0.145506
NC_000913	383205	383210		0.216390
NC_000913	383210	383215		0.261747
NC_000913	383215	383220		0.252565
NC_000913	383220	383225		0.265939
NC_000913	383225	383230		0.377188
NC_000913	383230	383235		0.435465
NC_000913	383235	383240		0.441144
NC_000913	383240	383245		0.512866
NC_000913	383245	383250		0.329847
NC_000913	383250	383255		0.245077
NC_000913	383255	383260		0.299888
NC_000913	383260	383265		0.275587
NC_000913	383265	383270		0.275215
NC_000913	383270	383275		0.259089
NC_000913	383275	383280		0.266880
NC_000913	383280	383285		0.247416
NC_000913	383285	383290		0.357699
NC_000913	383290	383295		0.458008
NC_000913	383295	383300		0.525710
NC_000913	383300	383305		0.550561
NC_000913	383305	383310		0.585860
NC_000913	383310	383315		0.690770
NC_000913	383315	383320		0.659400
NC_000913	383320	383325		0.773360
NC_000913	383325	383330		0.906257
NC_000913	383330	383335		0.996922
NC_000913	383335	383340		0.907769
NC_000913	383340	383345		0.737867
NC_000913	383345	383350		0.705477
NC_000913	383350	383355		0.703324
NC_000913	383355	383360		0.704503
NC_000913	383360	383365		0.724143
NC_000913	383365	383370		0.853998
NC_000913	383370	383375		0.819579
NC_000913	383375	383380		0.728973
NC_000913	383380	383385		0.902088
NC_000913	383385	383390		0.443371
NC_000913	383390	383395		0.364314
NC_000913	383395	383400		0.333894
NC_000913	383400	383405		0.332070
NC_000913	383405	383410		0.346050
NC_000913	383410	383415		0.398960
NC_000913	383415	383420		0.404542
NC_000913	383420	383425		0.503176
NC_000913	383425	383430		1.118214
NC_000913	383430	383435		1.221527
NC_000913	383435	383440		1.078283
NC_000913	383440	383445		1.145903
NC_000913	383445	383450		1.070462
NC_000913	383450	383455		0.922500
NC_000913	383455	383460		0.736748
NC_000913	383460	383465		0.799222
NC_000913	383465	383470		0.704478
NC_000913	383470	383475		0.754982
NC_000913	383475	383480		0.736257
NC_000913	383480	383485		0.865592
NC_000913	383485	383490		0.990426
NC_000913	383490	383495		1.028618
NC_000913	383495	383500		0.970151
NC_000913	383500	383505		0.920474
NC_000913	383505	383510		0.833712
NC_000913	383510	383515		0.737805
NC_000913	383515	383520		0.607530
NC_000913	383520	383525		0.669487
NC_000913	383525	383530		0.636219
NC_000913	383530	383535		0.625340
NC_000913	383535	383540		0.669920
NC_000913	383540	383545		0.824671
NC_000913	383545	383550		0.686987
NC_000913	383550	383555		0.764174
NC_000913	383555	383560		0.771809
NC_000913	383560	383565		0.728321
NC_000913	383565	383570		0.715952
NC_000913	383570	383575		0.798115
NC_000913	383575	383580		0.570532
NC_000913	383580	383585		0.578788
NC_000913	383585	383590		0.568513
NC_000913	383590	383595		0.462122
NC_000913	383595	383600		0.367027
NC_000913	383600	383605		0.336632
NC_000913	383605	383610		0.328094
NC_000913	383610	383615		0.298143
NC_000913	383615	383620		0.288761
NC_000913	383620	383625		0.352520
NC_000913	383625	383630		0.475649
NC_000913	383630	383635		0.530208
NC_000913	383635	383640		0.478861
NC_000913	383640	383645		0.437444
NC_000913	383645	383650		0.458719
NC_000913	383650	383655		0.486709
NC_000913	383655	383660		0.495744
NC_000913	383660	383665		0.485767
NC_000913	383665	383670		0.470007
NC_000913	383670	383675		0.479188
NC_000913	383675	383680		0.553935
NC_000913	383680	383685		0.542743
NC_000913	383685	383690		0.571879
NC_000913	383690	383695		0.662981
NC_000913	383695	383700		0.977065
NC_000913	383700	383705		1.046190
NC_000913	383705	383710		1.033685
NC_000913	383710	383715		0.913503
NC_000913	383715	383720		0.988104
NC_000913	383720	383725		1.007901
NC_000913	383725	383730		0.990605
NC_000913	383730	383735		0.944729
NC_000913	383735	383740		0.947145
NC_000913	383740	383745		1.061163
NC_000913	383745	383750		1.318607
NC_000913	383750	383755		1.427224
NC_000913	383755	383760		1.443402
NC_000913	383760	383765		1.539877
NC_000913	383765	383770		1.475783
NC_000913	383770	383775		1.316960
NC_000913	383775	383780		1.240125
NC_000913	383780	383785		1.057260
NC_000913	383785	383790		0.804696
NC_000913	383790	383795		0.751255
NC_000913	383795	383800		0.719654
NC_000913	383800	383805		0.677370
NC_000913	383805	383810		0.602246
NC_000913	383810	383815		0.631544
NC_000913	383815	383820		0.691679
NC_000913	383820	383825		0.515170
NC_000913	383825	383830		0.314270
NC_000913	383830	383835		0.192341
NC_000913	383835	383840		0.186882
NC_000913	383840	383845		0.109401
NC_000913	383845	383850		0.162900
NC_000913	383850	383855		0.180296
NC_000913	383855	383860		0.186634
NC_000913	383860	383865		0.207014
NC_000913	383865	383870		0.199707
NC_000913	383870	383875		0.262908
NC_000913	383875	383880		0.334944
NC_000913	383880	383885		0.480214
NC_000913	383885	383890		0.495507
NC_000913	383890	383895		0.653467
NC_000913	383895	383900		0.888629
NC_000913	383900	383905		0.950897
NC_000913	383905	383910		0.966034
NC_000913	383910	383915		1.264396
NC_000913	383915	383920		2.196835
NC_000913	383920	383925		2.565856
NC_000913	383925	383930		2.966567
NC_000913	383930	383935		3.065488
NC_000913	383935	383940		2.954946
NC_000913	383940	383945		3.191418
NC_000913	383945	383950		2.769873
NC_000913	383950	383955		2.133196
NC_000913	383955	383960		2.073214
NC_000913	383960	383965		2.080627
NC_000913	383965	383970		0.923376
NC_000913	383970	383975		0.541314
NC_000913	383975	383980		0.528385
NC_000913	383980	383985		0.501257
NC_000913	383985	383990		0.573635
NC_000913	383990	383995		0.637890
NC_000913	383995	384000		0.423092
NC_000913	384000	384005		0.504363
NC_000913	384005	384010		0.443084
NC_000913	384010	384015		0.430805
NC_000913	384015	384020		0.477546
NC_000913	384020	384025		0.553253
NC_000913	384025	384030		0.584177
NC_000913	384030	384035		0.863244
NC_000913	384035	384040		1.479443
NC_000913	384040	384045		1.694102
NC_000913	384045	384050		2.675253
NC_000913	384050	384055		2.177046
NC_000913	384055	384060		2.382695
NC_000913	384060	384065		2.492526
NC_000913	384065	384070		2.585723
NC_000913	384070	384075		2.580865
NC_000913	384075	384080		2.767400
NC_000913	384080	384085		2.786375
NC_000913	384085	384090		2.467931
NC_000913	384090	384095		2.698217
NC_000913	384095	384100		2.914094
NC_000913	384100	384105		2.917762
NC_000913	384105	384110		2.495695
NC_000913	384110	384115		3.074143
NC_000913	384115	384120		1.969358
NC_000913	384120	384125		1.493372
NC_000913	384125	384130		1.225647
NC_000913	384130	384135		1.161133
NC_000913	384135	384140		1.093071
NC_000913	384140	384145		0.944868
NC_000913	384145	384150		0.607262
NC_000913	384150	384155		0.596621
NC_000913	384155	384160		0.633978
NC_000913	384160	384165		0.650222
NC_000913	384165	384170		0.679022
NC_000913	384170	384175		0.614775
NC_000913	384175	384180		0.567268
NC_000913	384180	384185		0.723059
NC_000913	384185	384190		0.833158
NC_000913	384190	384195		0.915034
NC_000913	384195	384200		1.073369
NC_000913	384200	384205		1.230752
NC_000913	384205	384210		0.965624
NC_000913	384210	384215		1.043507
NC_000913	384215	384220		0.926314
NC_000913	384220	384225		0.606397
NC_000913	384225	384230		0.433010
NC_000913	384230	384235		0.416637
NC_000913	384235	384240		0.429132
NC_000913	384240	384245		0.397118
NC_000913	384245	384250		0.451611
NC_000913	384250	384255		0.618300
NC_000913	384255	384260		1.250868
NC_000913	384260	384265		3.446869
NC_000913	384265	384270		3.921134
NC_000913	384270	384275		4.287407
NC_000913	384275	384280		3.223668
NC_000913	384280	384285		3.482500
NC_000913	384285	384290		3.259471
NC_000913	384290	384295		3.330231
NC_000913	384295	384300		3.094731
NC_000913	384300	384305		2.982953
NC_000913	384305	384310		3.121080
NC_000913	384310	384315		3.190289
NC_000913	384315	384320		2.984408
NC_000913	384320	384325		3.066392
NC_000913	384325	384330		3.771793
NC_000913	384330	384335		2.238440
NC_000913	384335	384340		1.679144
NC_000913	384340	384345		1.651222
NC_000913	384345	384350		1.499208
NC_000913	384350	384355		1.485344
NC_000913	384355	384360		1.346969
NC_000913	384360	384365		1.398920
NC_000913	384365	384370		1.874314
NC_000913	384370	384375		2.581218
NC_000913	384375	384380		2.370120
NC_000913	384380	384385		2.079841
NC_000913	384385	384390		2.202097
NC_000913	384390	384395		3.024090
NC_000913	384395	384400		1.774594
NC_000913	384400	384405		1.515814
NC_000913	384405	384410		1.470298
NC_000913	384410	384415		1.500938
NC_000913	384415	384420		1.656025
NC_000913	384420	384425		1.616394
NC_000913	384425	384430		1.625218
NC_000913	384430	384435		2.244703
NC_000913	384435	384440		2.167892
NC_000913	384440	384445		1.952966
NC_000913	384445	384450		1.769089
NC_000913	384450	384455		1.664167
NC_000913	384455	384460		1.510259
NC_000913	384460	384465		1.384746
NC_000913	384465	384470		1.705415
NC_000913	384470	384475		1.718039
NC_000913	384475	384480		1.682602
NC_000913	384480	384485		2.011514
NC_000913	384485	384490		1.867850
NC_000913	384490	384495		1.991564
NC_000913	384495	384500		1.854249
NC_000913	384500	384505		1.611531
NC_000913	384505	384510		1.690019
NC_000913	384510	384515		1.748399
NC_000913	384515	384520		1.840349
NC_000913	384520	384525		1.825086
NC_000913	384525	384530		2.012085
NC_000913	384530	384535		2.799320
NC_000913	384535	384540		2.624752
NC_000913	384540	384545		2.839271
NC_000913	384545	384550		2.867523
NC_000913	384550	384555		3.298797
NC_000913	384555	384560		3.446096
NC_000913	384560	384565		3.447071
NC_000913	384565	384570		3.426749
NC_000913	384570	384575		4.005006
NC_000913	384575	384580		3.964534
NC_000913	384580	384585		3.362612
NC_000913	384585	384590		3.327990
NC_000913	384590	384595		3.334325
NC_000913	384595	384600		3.573397
NC_000913	384600	384605		3.656251
NC_000913	384605	384610		4.447362
NC_000913	384610	384615		5.059873
NC_000913	384615	384620		5.312960
NC_000913	384620	384625		5.043374
NC_000913	384625	384630		4.605810
NC_000913	384630	384635		4.218677
NC_000913	384635	384640		4.180697
NC_000913	384640	384645		4.134930
NC_000913	384645	384650		2.414631
NC_000913	384650	384655		1.944829
NC_000913	384655	384660		1.923093
NC_000913	384660	384665		1.775845
NC_000913	384665	384670		1.803203
NC_000913	384670	384675		1.856771
NC_000913	384675	384680		1.924799
NC_000913	384680	384685		2.009749
NC_000913	384685	384690		2.133918
NC_000913	384690	384695		2.546388
NC_000913	384695	384700		3.205117
NC_000913	384700	384705		4.333446
NC_000913	384705	384710		6.284460
NC_000913	384710	384715		6.082877
NC_000913	384715	384720		5.303844
NC_000913	384720	384725		3.663579
NC_000913	384725	384730		2.788340
NC_000913	384730	384735		1.781486
NC_000913	384735	384740		1.316719
NC_000913	384740	384745		1.277492
NC_000913	384745	384750		1.172117
NC_000913	384750	384755		1.258612
NC_000913	384755	384760		1.169712
NC_000913	384760	384765		1.292142
NC_000913	384765	384770		1.528248
NC_000913	384770	384775		2.113482
NC_000913	384775	384780		2.753120
NC_000913	384780	384785		4.548547
NC_000913	384785	384790		5.045108
NC_000913	384790	384795		5.073316
NC_000913	384795	384800		4.819505
NC_000913	384800	384805		5.072186
NC_000913	384805	384810		5.662442
NC_000913	384810	384815		5.809696
NC_000913	384815	384820		5.669773
NC_000913	384820	384825		5.545885
NC_000913	384825	384830		5.520788
NC_000913	384830	384835		5.591288
NC_000913	384835	384840		7.821946
NC_000913	384840	384845		8.081612
NC_000913	384845	384850		8.282928
NC_000913	384850	384855		8.670106
NC_000913	384855	384860		8.631645
NC_000913	384860	384865		8.833752
NC_000913	384865	384870		9.310148
NC_000913	384870	384875		8.773805
NC_000913	384875	384880		8.855689
NC_000913	384880	384885		8.669294
NC_000913	384885	384890		9.339879
NC_000913	384890	384895		9.056072
NC_000913	384895	384900		8.646882
NC_000913	384900	384905		7.960641
NC_000913	384905	384910		7.821955
NC_000913	384910	384915		9.400869
NC_000913	384915	384920		6.506040
NC_000913	384920	384925		5.891245
NC_000913	384925	384930		5.627849
NC_000913	384930	384935		5.479520
NC_000913	384935	384940		5.574656
NC_000913	384940	384945		5.486487
NC_000913	384945	384950		5.581462
NC_000913	384950	384955		6.094844
NC_000913	384955	384960		5.810226
NC_000913	384960	384965		6.174674
NC_000913	384965	384970		6.390509
NC_000913	384970	384975		6.505513
NC_000913	384975	384980		6.990660
NC_000913	384980	384985		7.058932
NC_000913	384985	384990		6.945412
NC_000913	384990	384995		7.011371
NC_000913	384995	385000		7.125267
NC_000913	385000	385005		6.631782
NC_000913	385005	385010		5.846593
NC_000913	385010	385015		4.366619
NC_000913	385015	385020		4.353543
NC_000913	385020	385025		3.844533
NC_000913	385025	385030		4.435054
NC_000913	385030	385035		4.070768
NC_000913	385035	385040		4.334355
NC_000913	385040	385045		4.266721
NC_000913	385045	385050		4.531310
NC_000913	385050	385055		4.713618
NC_000913	385055	385060		4.670160
NC_000913	385060	385065		4.582998
NC_000913	385065	385070		4.338958
NC_000913	385070	385075		4.770972
NC_000913	385075	385080		4.773511
NC_000913	385080	385085		4.997287
NC_000913	385085	385090		4.758774
NC_000913	385090	385095		5.087815
NC_000913	385095	385100		5.004029
NC_000913	385100	385105		4.658976
NC_000913	385105	385110		5.455644
NC_000913	385110	385115		5.371582
NC_000913	385115	385120		5.180771
NC_000913	385120	385125		4.389430
NC_000913	385125	385130		4.367242
NC_000913	385130	385135		4.438248
NC_000913	385135	385140		4.556939
NC_000913	385140	385145		4.535289
NC_000913	385145	385150		4.587517
NC_000913	385150	385155		4.515688
NC_000913	385155	385160		5.068876
NC_000913	385160	385165		5.075702
NC_000913	385165	385170		5.994627
NC_000913	385170	385175		5.834795
NC_000913	385175	385180		5.798100
NC_000913	385180	385185		5.577120
NC_000913	385185	385190		5.512483
NC_000913	385190	385195		3.017179
NC_000913	385195	385200		2.968955
NC_000913	385200	385205		2.727579
NC_000913	385205	385210		2.634224
NC_000913	385210	385215		1.764219
NC_000913	385215	385220		1.758621
NC_000913	385220	385225		1.566281
NC_000913	385225	385230		1.534450
NC_000913	385230	385235		1.595409
NC_000913	385235	385240		1.215756
NC_000913	385240	385245		1.148066
NC_000913	385245	385250		0.880268
NC_000913	385250	385255		1.065672
NC_000913	385255	385260		0.924297
NC_000913	385260	385265		0.880578
NC_000913	385265	385270		0.845839
NC_000913	385270	385275		0.749813
NC_000913	385275	385280		0.606763
NC_000913	385280	385285		0.430474
NC_000913	385285	385290		0.456229
NC_000913	385290	385295		0.444256
NC_000913	385295	385300		0.469627
NC_000913	385300	385305		0.439016
NC_000913	385305	385310		0.384619
NC_000913	385310	385315		0.427747
NC_000913	385315	385320		0.489955
NC_000913	385320	385325		0.319624
NC_000913	385325	385330		0.346859
NC_000913	385330	385335		0.300753
NC_000913	385335	385340		0.315761
NC_000913	385340	385345		0.315192
NC_000913	385345	385350		0.347305
NC_000913	385350	385355		0.319626
NC_000913	385355	385360		0.369636
NC_000913	385360	385365		0.451901
NC_000913	385365	385370		0.426186
NC_000913	385370	385375		0.521874
NC_000913	385375	385380		0.386517
NC_000913	385380	385385		0.374705
NC_000913	385385	385390		0.335675
NC_000913	385390	385395		0.313316
NC_000913	385395	385400		0.320678
NC_000913	385400	385405		0.311009
NC_000913	385405	385410		0.369731
NC_000913	385410	385415		0.337415
NC_000913	385415	385420		0.304496
NC_000913	385420	385425		0.291689
NC_000913	385425	385430		0.267838
NC_000913	385430	385435		0.278600
NC_000913	385435	385440		0.283554
NC_000913	385440	385445		0.292979
NC_000913	385445	385450		0.376179
NC_000913	385450	385455		0.388593
NC_000913	385455	385460		0.436894
NC_000913	385460	385465		0.277638
NC_000913	385465	385470		0.203522
NC_000913	385470	385475		0.220263
NC_000913	385475	385480		0.203394
NC_000913	385480	385485		0.192010
NC_000913	385485	385490		0.158258
NC_000913	385490	385495		0.158811
NC_000913	385495	385500		0.145288
NC_000913	385500	385505		0.177107
NC_000913	385505	385510		0.166536
NC_000913	385510	385515		0.230673
NC_000913	385515	385520		0.216017
NC_000913	385520	385525		0.225240
NC_000913	385525	385530		0.165860
NC_000913	385530	385535		0.124356
NC_000913	385535	385540		0.137077
NC_000913	385540	385545		0.102968
NC_000913	385545	385550		0.068334
NC_000913	385550	385555		0.062353
NC_000913	385555	385560		0.068812
NC_000913	385560	385565		0.147999
NC_000913	385565	385570		0.164910
NC_000913	385570	385575		0.188818
NC_000913	385575	385580		0.125042
NC_000913	385580	385585		0.171306
NC_000913	385585	385590		0.188214
NC_000913	385590	385595		0.313413
NC_000913	385595	385600		0.226765
NC_000913	385600	385605		0.154660
NC_000913	385605	385610		0.144897
NC_000913	385610	385615		0.153298
NC_000913	385615	385620		0.171413
NC_000913	385620	385625		0.298941
NC_000913	385625	385630		0.101400
NC_000913	385630	385635		0.107245
NC_000913	385635	385640		0.109089
NC_000913	385640	385645		0.080951
NC_000913	385645	385650		0.087682
NC_000913	385650	385655		0.082352
NC_000913	385655	385660		0.094689
NC_000913	385660	385665		0.084696
NC_000913	385665	385670		0.117171
NC_000913	385670	385675		0.160159
NC_000913	385675	385680		0.207947
NC_000913	385680	385685		0.172832
NC_000913	385685	385690		0.188984
NC_000913	385690	385695		0.116298
NC_000913	385695	385700		0.164165
NC_000913	385700	385705		0.156308
NC_000913	385705	385710		0.188858
NC_000913	385710	385715		0.217653
NC_000913	385715	385720		0.202943
NC_000913	385720	385725		0.193847
NC_000913	385725	385730		0.217480
NC_000913	385730	385735		0.240316
NC_000913	385735	385740		0.243448
NC_000913	385740	385745		0.187193
NC_000913	385745	385750		0.115727
NC_000913	385750	385755		0.176412
NC_000913	385755	385760		0.104174
NC_000913	385760	385765		0.079708
NC_000913	385765	385770		0.096201
NC_000913	385770	385775		0.109945
NC_000913	385775	385780		0.150633
NC_000913	385780	385785		0.153904
NC_000913	385785	385790		0.177519
NC_000913	385790	385795		0.192479
NC_000913	385795	385800		0.221462
NC_000913	385800	385805		0.305398
NC_000913	385805	385810		0.233829
NC_000913	385810	385815		0.145617
NC_000913	385815	385820		0.112752
NC_000913	385820	385825		0.083861
NC_000913	385825	385830		0.079153
NC_000913	385830	385835		0.074680
NC_000913	385835	385840		0.088197
NC_000913	385840	385845		0.100975
NC_000913	385845	385850		0.140440
NC_000913	385850	385855		0.183961
NC_000913	385855	385860		0.223998
NC_000913	385860	385865		0.256190
NC_000913	385865	385870		0.239235
NC_000913	385870	385875		0.242368
NC_000913	385875	385880		0.305354
NC_000913	385880	385885		0.291382
NC_000913	385885	385890		0.219530
NC_000913	385890	385895		0.201833
NC_000913	385895	385900		0.195263
NC_000913	385900	385905		0.170628
NC_000913	385905	385910		0.140177
NC_000913	385910	385915		0.150866
NC_000913	385915	385920		0.124558
NC_000913	385920	385925		0.180928
NC_000913	385925	385930		0.155071
NC_000913	385930	385935		0.159473
NC_000913	385935	385940		0.159830
NC_000913	385940	385945		0.126858
NC_000913	385945	385950		0.129177
NC_000913	385950	385955		0.135104
NC_000913	385955	385960		0.151868
NC_000913	385960	385965		0.131943
NC_000913	385965	385970		0.120682
NC_000913	385970	385975		0.135004
NC_000913	385975	385980		0.181781
NC_000913	385980	385985		0.178131
NC_000913	385985	385990		0.185941
NC_000913	385990	385995		0.164467
NC_000913	385995	386000		0.182246
NC_000913	386000	386005		0.133110
NC_000913	386005	386010		0.103372
NC_000913	386010	386015		0.103471
NC_000913	386015	386020		0.106351
NC_000913	386020	386025		0.101841
NC_000913	386025	386030		0.101043
NC_000913	386030	386035		0.066968
NC_000913	386035	386040		0.082949
NC_000913	386040	386045		0.101867
NC_000913	386045	386050		0.179631
NC_000913	386050	386055		0.136410
NC_000913	386055	386060		0.123807
NC_000913	386060	386065		0.117053
NC_000913	386065	386070		0.105732
NC_000913	386070	386075		0.110854
NC_000913	386075	386080		0.118180
NC_000913	386080	386085		0.134383
NC_000913	386085	386090		0.129415
NC_000913	386090	386095		0.206927
NC_000913	386095	386100		0.204625
NC_000913	386100	386105		0.236191
NC_000913	386105	386110		0.215802
NC_000913	386110	386115		0.199277
NC_000913	386115	386120		0.202295
NC_000913	386120	386125		0.211928
NC_000913	386125	386130		0.109509
NC_000913	386130	386135		0.104475
NC_000913	386135	386140		0.085355
NC_000913	386140	386145		0.092543
NC_000913	386145	386150		0.123378
NC_000913	386150	386155		0.141754
NC_000913	386155	386160		0.310780
NC_000913	386160	386165		0.368950
NC_000913	386165	386170		0.427001
NC_000913	386170	386175		0.520366
NC_000913	386175	386180		0.716447
NC_000913	386180	386185		0.807178
NC_000913	386185	386190		0.873015
NC_000913	386190	386195		1.695039
NC_000913	386195	386200		1.364528
NC_000913	386200	386205		1.412998
NC_000913	386205	386210		1.534158
NC_000913	386210	386215		1.630375
NC_000913	386215	386220		1.221894
NC_000913	386220	386225		1.297071
NC_000913	386225	386230		1.053514
NC_000913	386230	386235		1.130703
NC_000913	386235	386240		1.152642
NC_000913	386240	386245		1.003299
NC_000913	386245	386250		1.065810
NC_000913	386250	386255		1.014527
NC_000913	386255	386260		0.994671
NC_000913	386260	386265		1.145508
NC_000913	386265	386270		0.874607
NC_000913	386270	386275		0.842643
NC_000913	386275	386280		0.760174
NC_000913	386280	386285		0.640932
NC_000913	386285	386290		0.580700
NC_000913	386290	386295		0.538794
NC_000913	386295	386300		0.398501
NC_000913	386300	386305		0.405047
NC_000913	386305	386310		0.425846
NC_000913	386310	386315		0.427691
NC_000913	386315	386320		0.439935
NC_000913	386320	386325		0.532017
NC_000913	386325	386330		0.574135
NC_000913	386330	386335		0.541194
NC_000913	386335	386340		0.550364
NC_000913	386340	386345		0.570144
NC_000913	386345	386350		0.501700
NC_000913	386350	386355		0.593374
NC_000913	386355	386360		0.689018
NC_000913	386360	386365		0.677577
NC_000913	386365	386370		0.574788
NC_000913	386370	386375		0.400236
NC_000913	386375	386380		0.388486
NC_000913	386380	386385		0.280286
NC_000913	386385	386390		0.279324
NC_000913	386390	386395		0.240970
NC_000913	386395	386400		0.238226
NC_000913	386400	386405		0.204695
NC_000913	386405	386410		0.112554
NC_000913	386410	386415		0.123218
NC_000913	386415	386420		0.129799
NC_000913	386420	386425		0.130976
NC_000913	386425	386430		0.142212
NC_000913	386430	386435		0.161067
NC_000913	386435	386440		0.235824
NC_000913	386440	386445		0.356860
NC_000913	386445	386450		0.381166
NC_000913	386450	386455		0.422537
NC_000913	386455	386460		0.382112
NC_000913	386460	386465		0.368950
NC_000913	386465	386470		0.444986
NC_000913	386470	386475		0.351115
NC_000913	386475	386480		0.266619
NC_000913	386480	386485		0.318533
NC_000913	386485	386490		0.393486
NC_000913	386490	386495		0.364011
NC_000913	386495	386500		0.629014
NC_000913	386500	386505		0.626344
NC_000913	386505	386510		0.582661
NC_000913	386510	386515		0.438597
NC_000913	386515	386520		0.446339
NC_000913	386520	386525		0.440263
NC_000913	386525	386530		0.356123
NC_000913	386530	386535		0.310066
NC_000913	386535	386540		0.300383
NC_000913	386540	386545		0.384976
NC_000913	386545	386550		0.345801
NC_000913	386550	386555		0.307981
NC_000913	386555	386560		0.287739
NC_000913	386560	386565		0.263332
NC_000913	386565	386570		0.261427
NC_000913	386570	386575		0.224215
NC_000913	386575	386580		0.226005
NC_000913	386580	386585		0.284660
NC_000913	386585	386590		0.200933
NC_000913	386590	386595		0.174979
NC_000913	386595	386600		0.156914
NC_000913	386600	386605		0.157240
NC_000913	386605	386610		0.150381
NC_000913	386610	386615		0.106815
NC_000913	386615	386620		0.090080
NC_000913	386620	386625		0.095985
NC_000913	386625	386630		0.053368
NC_000913	386630	386635		0.045753
NC_000913	386635	386640		0.050424
NC_000913	386640	386645		0.048786
NC_000913	386645	386650		0.081815
NC_000913	386650	386655		0.087874
NC_000913	386655	386660		0.192742
NC_000913	386660	386665		0.226428
NC_000913	386665	386670		0.149193
NC_000913	386670	386675		0.112834
NC_000913	386675	386680		0.096499
NC_000913	386680	386685		0.110954
NC_000913	386685	386690		0.116950
NC_000913	386690	386695		0.144450
NC_000913	386695	386700		0.181723
NC_000913	386700	386705		0.186199
NC_000913	386705	386710		0.238460
NC_000913	386710	386715		0.223113
NC_000913	386715	386720		0.241414
NC_000913	386720	386725		0.164742
NC_000913	386725	386730		0.137559
NC_000913	386730	386735		0.088190
NC_000913	386735	386740		0.076393
NC_000913	386740	386745		0.076990
NC_000913	386745	386750		0.076984
NC_000913	386750	386755		0.077300
NC_000913	386755	386760		0.105243
NC_000913	386760	386765		0.164818
NC_000913	386765	386770		0.137098
NC_000913	386770	386775		0.146292
NC_000913	386775	386780		0.067188
NC_000913	386780	386785		0.055972
NC_000913	386785	386790		0.043795
NC_000913	386790	386795		0.065909
NC_000913	386795	386800		0.051632
NC_000913	386800	386805		0.057311
NC_000913	386805	386810		0.073046
NC_000913	386810	386815		0.119910
NC_000913	386815	386820		0.146751
NC_000913	386820	386825		0.120939
NC_000913	386825	386830		0.122499
NC_000913	386830	386835		0.125908
NC_000913	386835	386840		0.151581
NC_000913	386840	386845		0.151775
NC_000913	386845	386850		0.137749
NC_000913	386850	386855		0.153765
NC_000913	386855	386860		0.154663
NC_000913	386860	386865		0.180651
NC_000913	386865	386870		0.185061
NC_000913	386870	386875		0.185152
NC_000913	386875	386880		0.196918
NC_000913	386880	386885		0.187458
NC_000913	386885	386890		0.168373
NC_000913	386890	386895		0.189734
NC_000913	386895	386900		0.200293
NC_000913	386900	386905		0.208288
NC_000913	386905	386910		0.237564
NC_000913	386910	386915		0.335480
NC_000913	386915	386920		0.276606
NC_000913	386920	386925		0.313443
NC_000913	386925	386930		0.310950
NC_000913	386930	386935		0.338215
NC_000913	386935	386940		0.127477
NC_000913	386940	386945		0.077489
NC_000913	386945	386950		0.080379
NC_000913	386950	386955		0.069710
NC_000913	386955	386960		0.070127
NC_000913	386960	386965		0.069126
NC_000913	386965	386970		0.078476
NC_000913	386970	386975		0.138307
NC_000913	386975	386980		0.238969
NC_000913	386980	386985		0.271858
NC_000913	386985	386990		0.324174
NC_000913	386990	386995		0.281473
NC_000913	386995	387000		0.276562
NC_000913	387000	387005		0.271862
NC_000913	387005	387010		0.217742
NC_000913	387010	387015		0.211802
NC_000913	387015	387020		0.205727
NC_000913	387020	387025		0.180409
NC_000913	387025	387030		0.197922
NC_000913	387030	387035		0.243425
NC_000913	387035	387040		0.260525
NC_000913	387040	387045		0.420447
NC_000913	387045	387050		0.460337
NC_000913	387050	387055		0.664441
NC_000913	387055	387060		0.755473
NC_000913	387060	387065		0.782560
NC_000913	387065	387070		0.848862
NC_000913	387070	387075		0.983294
NC_000913	387075	387080		0.834890
NC_000913	387080	387085		0.775888
NC_000913	387085	387090		0.578979
NC_000913	387090	387095		0.580679
NC_000913	387095	387100		0.594955
NC_000913	387100	387105		0.635352
NC_000913	387105	387110		0.717844
NC_000913	387110	387115		0.758202
NC_000913	387115	387120		0.637817
NC_000913	387120	387125		0.673361
NC_000913	387125	387130		0.716557
NC_000913	387130	387135		0.722447
NC_000913	387135	387140		0.738211
NC_000913	387140	387145		0.683811
NC_000913	387145	387150		0.743236
NC_000913	387150	387155		0.639672
NC_000913	387155	387160		0.714115
NC_000913	387160	387165		0.881690
NC_000913	387165	387170		0.643620
NC_000913	387170	387175		0.591115
NC_000913	387175	387180		0.461058
NC_000913	387180	387185		0.427345
NC_000913	387185	387190		0.392631
NC_000913	387190	387195		0.332181
NC_000913	387195	387200		0.343772
NC_000913	387200	387205		0.297265
NC_000913	387205	387210		0.348642
NC_000913	387210	387215		0.300567
NC_000913	387215	387220		0.308457
NC_000913	387220	387225		0.331329
NC_000913	387225	387230		0.287130
NC_000913	387230	387235		0.293026
NC_000913	387235	387240		0.310277
NC_000913	387240	387245		0.305850
NC_000913	387245	387250		0.320095
NC_000913	387250	387255		0.298397
NC_000913	387255	387260		0.321995
NC_000913	387260	387265		0.253659
NC_000913	387265	387270		0.311793
NC_000913	387270	387275		0.334237
NC_000913	387275	387280		0.332440
NC_000913	387280	387285		0.312417
NC_000913	387285	387290		0.291657
NC_000913	387290	387295		0.185795
NC_000913	387295	387300		0.178356
NC_000913	387300	387305		0.173357
NC_000913	387305	387310		0.160357
NC_000913	387310	387315		0.171415
NC_000913	387315	387320		0.168033
NC_000913	387320	387325		0.197447
NC_000913	387325	387330		0.132723
NC_000913	387330	387335		0.089799
NC_000913	387335	387340		0.073566
NC_000913	387340	387345		0.036642
NC_000913	387345	387350		0.035831
NC_000913	387350	387355		0.034840
NC_000913	387355	387360		0.033057
NC_000913	387360	387365		0.044939
NC_000913	387365	387370		0.049241
NC_000913	387370	387375		0.092459
NC_000913	387375	387380		0.174461
NC_000913	387380	387385		0.173845
NC_000913	387385	387390		0.219161
NC_000913	387390	387395		0.167676
NC_000913	387395	387400		0.308441
NC_000913	387400	387405		0.347936
NC_000913	387405	387410		0.530770
NC_000913	387410	387415		0.459713
NC_000913	387415	387420		0.661553
NC_000913	387420	387425		0.644439
NC_000913	387425	387430		0.367333
NC_000913	387430	387435		0.371710
NC_000913	387435	387440		0.376938
NC_000913	387440	387445		0.335607
NC_000913	387445	387450		0.366188
NC_000913	387450	387455		0.286296
NC_000913	387455	387460		0.316551
NC_000913	387460	387465		0.359293
NC_000913	387465	387470		0.493216
NC_000913	387470	387475		0.516832
NC_000913	387475	387480		0.610485
NC_000913	387480	387485		0.967837
NC_000913	387485	387490		0.940075
NC_000913	387490	387495		0.833696
NC_000913	387495	387500		0.673141
NC_000913	387500	387505		0.591869
NC_000913	387505	387510		0.553005
NC_000913	387510	387515		0.526441
NC_000913	387515	387520		0.457791
NC_000913	387520	387525		0.455489
NC_000913	387525	387530		0.481722
NC_000913	387530	387535		0.530965
NC_000913	387535	387540		0.550396
NC_000913	387540	387545		0.584521
NC_000913	387545	387550		0.626409
NC_000913	387550	387555		0.567315
NC_000913	387555	387560		0.589484
NC_000913	387560	387565		0.618955
NC_000913	387565	387570		0.615909
NC_000913	387570	387575		0.731700
NC_000913	387575	387580		0.899167
NC_000913	387580	387585		0.821991
NC_000913	387585	387590		0.650545
NC_000913	387590	387595		0.529583
NC_000913	387595	387600		0.500132
NC_000913	387600	387605		0.417069
NC_000913	387605	387610		0.396421
NC_000913	387610	387615		0.388235
NC_000913	387615	387620		0.394292
NC_000913	387620	387625		0.408520
NC_000913	387625	387630		0.473725
NC_000913	387630	387635		0.548708
NC_000913	387635	387640		0.542787
NC_000913	387640	387645		0.559453
NC_000913	387645	387650		0.651985
NC_000913	387650	387655		0.544472
NC_000913	387655	387660		0.389435
NC_000913	387660	387665		0.375322
NC_000913	387665	387670		0.390735
NC_000913	387670	387675		0.354581
NC_000913	387675	387680		0.329023
NC_000913	387680	387685		0.270787
NC_000913	387685	387690		0.221732
NC_000913	387690	387695		0.156380
NC_000913	387695	387700		0.164753
NC_000913	387700	387705		0.165281
NC_000913	387705	387710		0.163071
NC_000913	387710	387715		0.177747
NC_000913	387715	387720		0.299910
NC_000913	387720	387725		0.453449
NC_000913	387725	387730		0.561650
NC_000913	387730	387735		0.645172
NC_000913	387735	387740		0.666110
NC_000913	387740	387745		0.433615
NC_000913	387745	387750		0.392720
NC_000913	387750	387755		0.389134
NC_000913	387755	387760		0.398222
NC_000913	387760	387765		0.364637
NC_000913	387765	387770		0.388262
NC_000913	387770	387775		0.410710
NC_000913	387775	387780		0.414947
NC_000913	387780	387785		0.486239
NC_000913	387785	387790		0.634184
NC_000913	387790	387795		0.881077
NC_000913	387795	387800		0.894917
NC_000913	387800	387805		0.761738
NC_000913	387805	387810		0.782925
NC_000913	387810	387815		0.830158
NC_000913	387815	387820		0.805037
NC_000913	387820	387825		0.816462
NC_000913	387825	387830		0.776692
NC_000913	387830	387835		0.775676
NC_000913	387835	387840		0.493214
NC_000913	387840	387845		0.342751
NC_000913	387845	387850		0.347696
NC_000913	387850	387855		0.324459
NC_000913	387855	387860		0.271534
NC_000913	387860	387865		0.259011
NC_000913	387865	387870		0.284419
NC_000913	387870	387875		0.332263
NC_000913	387875	387880		0.337054
NC_000913	387880	387885		0.500881
NC_000913	387885	387890		0.495131
NC_000913	387890	387895		0.471933
NC_000913	387895	387900		0.240442
NC_000913	387900	387905		0.203356
NC_000913	387905	387910		0.196614
NC_000913	387910	387915		0.211794
NC_000913	387915	387920		0.222270
NC_000913	387920	387925		0.251922
NC_000913	387925	387930		0.344954
NC_000913	387930	387935		0.421719
NC_000913	387935	387940		0.505643
NC_000913	387940	387945		0.507188
NC_000913	387945	387950		0.268655
NC_000913	387950	387955		0.173321
NC_000913	387955	387960		0.138775
NC_000913	387960	387965		0.138207
NC_000913	387965	387970		0.129553
NC_000913	387970	387975		0.122741
NC_000913	387975	387980		0.124239
NC_000913	387980	387985		0.154467
NC_000913	387985	387990		0.161581
NC_000913	387990	387995		0.325367
NC_000913	387995	388000		0.205142
NC_000913	388000	388005		0.250631
NC_000913	388005	388010		0.113114
NC_000913	388010	388015		0.076325
NC_000913	388015	388020		0.044732
NC_000913	388020	388025		0.033821
NC_000913	388025	388030		0.028584
NC_000913	388030	388035		0.020538
NC_000913	388035	388040		0.033161
NC_000913	388040	388045		0.053431
NC_000913	388045	388050		0.088773
NC_000913	388050	388055		0.186634
NC_000913	388055	388060		0.152918
NC_000913	388060	388065		0.110499
NC_000913	388065	388070		0.093116
NC_000913	388070	388075		0.060734
NC_000913	388075	388080		0.056545
NC_000913	388080	388085		0.079360
NC_000913	388085	388090		0.063637
NC_000913	388090	388095		0.067442
NC_000913	388095	388100		0.078819
NC_000913	388100	388105		0.075226
NC_000913	388105	388110		0.062010
NC_000913	388110	388115		0.029678
NC_000913	388115	388120		0.036118
NC_000913	388120	388125		0.032308
NC_000913	388125	388130		0.030322
NC_000913	388130	388135		0.030675
NC_000913	388135	388140		0.030607
NC_000913	388140	388145		0.069693
NC_000913	388145	388150		0.064233
NC_000913	388150	388155		0.100804
NC_000913	388155	388160		0.134680
NC_000913	388160	388165		0.136021
NC_000913	388165	388170		0.155253
NC_000913	388170	388175		0.130178
NC_000913	388175	388180		0.127640
NC_000913	388180	388185		0.140550
NC_000913	388185	388190		0.178232
NC_000913	388190	388195		0.261374
NC_000913	388195	388200		0.239959
NC_000913	388200	388205		0.253587
NC_000913	388205	388210		0.245328
NC_000913	388210	388215		0.174789
NC_000913	388215	388220		0.219011
NC_000913	388220	388225		0.189732
NC_000913	388225	388230		0.130382
NC_000913	388230	388235		0.109722
NC_000913	388235	388240		0.106644
NC_000913	388240	388245		0.094330
NC_000913	388245	388250		0.070197
NC_000913	388250	388255		0.082428
NC_000913	388255	388260		0.131418
NC_000913	388260	388265		0.117962
NC_000913	388265	388270		0.155959
NC_000913	388270	388275		0.176494
NC_000913	388275	388280		0.268193
NC_000913	388280	388285		0.454552
NC_000913	388285	388290		0.532259
NC_000913	388290	388295		0.501268
NC_000913	388295	388300		0.427813
NC_000913	388300	388305		0.356703
NC_000913	388305	388310		0.355806
NC_000913	388310	388315		0.117975
NC_000913	388315	388320		0.100481
NC_000913	388320	388325		0.099482
NC_000913	388325	388330		0.096316
NC_000913	388330	388335		0.124021
NC_000913	388335	388340		0.164237
NC_000913	388340	388345		0.212755
NC_000913	388345	388350		0.302996
NC_000913	388350	388355		0.438386
NC_000913	388355	388360		0.401605
NC_000913	388360	388365		0.426214
NC_000913	388365	388370		0.431339
NC_000913	388370	388375		0.289469
NC_000913	388375	388380		0.272272
NC_000913	388380	388385		0.276754
NC_000913	388385	388390		0.257694
NC_000913	388390	388395		0.263456
NC_000913	388395	388400		0.291156
NC_000913	388400	388405		0.547000
NC_000913	388405	388410		0.492734
NC_000913	388410	388415		0.611219
NC_000913	388415	388420		0.584111
NC_000913	388420	388425		0.582958
NC_000913	388425	388430		0.512435
NC_000913	388430	388435		0.664009
NC_000913	388435	388440		0.757703
NC_000913	388440	388445		0.737306
NC_000913	388445	388450		0.799226
NC_000913	388450	388455		0.666453
NC_000913	388455	388460		0.590276
NC_000913	388460	388465		0.259593
NC_000913	388465	388470		0.218350
NC_000913	388470	388475		0.396204
NC_000913	388475	388480		0.063390
NC_000913	388480	388485		0.039394
NC_000913	388485	388490		0.033794
NC_000913	388490	388495		0.028348
NC_000913	388495	388500		0.025906
NC_000913	388500	388505		0.021602
NC_000913	388505	388510		0.021406
NC_000913	388510	388515		0.022584
NC_000913	388515	388520		0.030391
NC_000913	388520	388525		0.033210
NC_000913	388525	388530		0.171593
NC_000913	388530	388535		0.281404
NC_000913	388535	388540		0.492458
NC_000913	388540	388545		0.910099
NC_000913	388545	388550		0.465645
NC_000913	388550	388555		0.426457
NC_000913	388555	388560		0.479361
NC_000913	388560	388565		0.462311
NC_000913	388565	388570		0.456807
NC_000913	388570	388575		0.453627
NC_000913	388575	388580		0.569827
NC_000913	388580	388585		0.454807
NC_000913	388585	388590		0.430736
NC_000913	388590	388595		0.400267
NC_000913	388595	388600		0.425671
NC_000913	388600	388605		0.569035
NC_000913	388605	388610		0.569288
NC_000913	388610	388615		0.675666
NC_000913	388615	388620		0.701729
NC_000913	388620	388625		1.197053
NC_000913	388625	388630		1.528728
NC_000913	388630	388635		1.736600
NC_000913	388635	388640		2.253900
NC_000913	388640	388645		2.196089
NC_000913	388645	388650		2.424281
NC_000913	388650	388655		2.469113
NC_000913	388655	388660		2.343318
NC_000913	388660	388665		2.412042
NC_000913	388665	388670		2.561482
NC_000913	388670	388675		2.642894
NC_000913	388675	388680		2.674977
NC_000913	388680	388685		2.893276
NC_000913	388685	388690		3.007818
NC_000913	388690	388695		3.280387
NC_000913	388695	388700		3.816659
NC_000913	388700	388705		4.121659
NC_000913	388705	388710		4.224997
NC_000913	388710	388715		4.908575
NC_000913	388715	388720		5.268398
NC_000913	388720	388725		6.854101
NC_000913	388725	388730		7.734486
NC_000913	388730	388735		7.262664
NC_000913	388735	388740		7.222861
NC_000913	388740	388745		6.152938
NC_000913	388745	388750		5.634170
NC_000913	388750	388755		4.934865
NC_000913	388755	388760		4.659213
NC_000913	388760	388765		3.455803
NC_000913	388765	388770		3.362178
NC_000913	388770	388775		2.807797
NC_000913	388775	388780		2.328493
NC_000913	388780	388785		2.228916
NC_000913	388785	388790		1.945532
NC_000913	388790	388795		1.775200
NC_000913	388795	388800		1.524894
NC_000913	388800	388805		1.487569
NC_000913	388805	388810		1.298827
NC_000913	388810	388815		1.270529
NC_000913	388815	388820		1.218948
NC_000913	388820	388825		1.220949
NC_000913	388825	388830		1.177177
NC_000913	388830	388835		1.339082
NC_000913	388835	388840		1.419834
NC_000913	388840	388845		1.563750
NC_000913	388845	388850		1.793646
NC_000913	388850	388855		1.775862
NC_000913	388855	388860		1.731231
NC_000913	388860	388865		1.195959
NC_000913	388865	388870		0.785024
NC_000913	388870	388875		0.700147
NC_000913	388875	388880		0.663886
NC_000913	388880	388885		0.664729
NC_000913	388885	388890		0.600222
NC_000913	388890	388895		0.487457
NC_000913	388895	388900		0.773450
NC_000913	388900	388905		1.263366
NC_000913	388905	388910		1.455904
NC_000913	388910	388915		1.571674
NC_000913	388915	388920		1.723860
NC_000913	388920	388925		1.448231
NC_000913	388925	388930		1.330955
NC_000913	388930	388935		0.885634
NC_000913	388935	388940		1.049776
NC_000913	388940	388945		0.865757
NC_000913	388945	388950		0.774656
NC_000913	388950	388955		0.598743
NC_000913	388955	388960		0.483229
NC_000913	388960	388965		0.376375
NC_000913	388965	388970		0.324045
NC_000913	388970	388975		0.300116
NC_000913	388975	388980		0.326703
NC_000913	388980	388985		0.351918
NC_000913	388985	388990		0.348784
NC_000913	388990	388995		0.314358
NC_000913	388995	389000		0.243593
NC_000913	389000	389005		0.177084
NC_000913	389005	389010		0.162119
NC_000913	389010	389015		0.160597
NC_000913	389015	389020		0.167241
NC_000913	389020	389025		0.192290
NC_000913	389025	389030		0.180634
NC_000913	389030	389035		0.382428
NC_000913	389035	389040		0.228376
NC_000913	389040	389045		0.177088
NC_000913	389045	389050		0.144307
NC_000913	389050	389055		0.130092
NC_000913	389055	389060		0.128907
NC_000913	389060	389065		0.114420
NC_000913	389065	389070		0.081546
NC_000913	389070	389075		0.178069
NC_000913	389075	389080		0.280033
NC_000913	389080	389085		0.306236
NC_000913	389085	389090		0.307538
NC_000913	389090	389095		0.314118
NC_000913	389095	389100		0.285998
NC_000913	389100	389105		0.279916
NC_000913	389105	389110		0.281856
NC_000913	389110	389115		0.302797
NC_000913	389115	389120		0.264354
NC_000913	389120	389125		0.280846
NC_000913	389125	389130		0.347376
NC_000913	389130	389135		0.410926
NC_000913	389135	389140		0.430302
NC_000913	389140	389145		0.530794
NC_000913	389145	389150		0.506632
NC_000913	389150	389155		0.876042
NC_000913	389155	389160		0.556031
NC_000913	389160	389165		0.557547
NC_000913	389165	389170		0.235618
NC_000913	389170	389175		0.221765
NC_000913	389175	389180		0.118485
NC_000913	389180	389185		0.068734
NC_000913	389185	389190		0.057167
NC_000913	389190	389195		0.053758
NC_000913	389195	389200		0.055907
NC_000913	389200	389205		0.053826
NC_000913	389205	389210		0.193607
NC_000913	389210	389215		0.295620
NC_000913	389215	389220		0.389475
NC_000913	389220	389225		0.401532
NC_000913	389225	389230		0.426057
NC_000913	389230	389235		0.405270
NC_000913	389235	389240		0.319712
NC_000913	389240	389245		0.264786
NC_000913	389245	389250		0.334941
NC_000913	389250	389255		0.264021
NC_000913	389255	389260		0.242817
NC_000913	389260	389265		0.248920
NC_000913	389265	389270		0.214400
NC_000913	389270	389275		0.161403
NC_000913	389275	389280		0.168101
NC_000913	389280	389285		0.225090
NC_000913	389285	389290		0.218860
NC_000913	389290	389295		0.243322
NC_000913	389295	389300		0.248031
NC_000913	389300	389305		0.268094
NC_000913	389305	389310		0.253740
NC_000913	389310	389315		0.242730
NC_000913	389315	389320		0.200084
NC_000913	389320	389325		0.156709
NC_000913	389325	389330		0.164345
NC_000913	389330	389335		0.150223
NC_000913	389335	389340		0.150785
NC_000913	389340	389345		0.177563
NC_000913	389345	389350		0.210347
NC_000913	389350	389355		0.282157
NC_000913	389355	389360		0.340308
NC_000913	389360	389365		0.322212
NC_000913	389365	389370		0.305264
NC_000913	389370	389375		0.244312
NC_000913	389375	389380		0.213685
NC_000913	389380	389385		0.186541
NC_000913	389385	389390		0.145859
NC_000913	389390	389395		0.186912
NC_000913	389395	389400		0.145693
NC_000913	389400	389405		0.152798
NC_000913	389405	389410		0.190603
NC_000913	389410	389415		0.143413
NC_000913	389415	389420		0.132013
NC_000913	389420	389425		0.125795
NC_000913	389425	389430		0.091068
NC_000913	389430	389435		0.091020
NC_000913	389435	389440		0.092917
NC_000913	389440	389445		0.092286
NC_000913	389445	389450		0.044979
NC_000913	389450	389455		0.045187
NC_000913	389455	389460		0.069362
NC_000913	389460	389465		0.080775
NC_000913	389465	389470		0.095826
NC_000913	389470	389475		0.209698
NC_000913	389475	389480		0.286877
NC_000913	389480	389485		0.323571
NC_000913	389485	389490		0.443314
NC_000913	389490	389495		0.318867
NC_000913	389495	389500		0.361512
NC_000913	389500	389505		0.366994
NC_000913	389505	389510		0.403973
NC_000913	389510	389515		0.289433
NC_000913	389515	389520		0.273599
NC_000913	389520	389525		0.259772
NC_000913	389525	389530		0.276564
NC_000913	389530	389535		0.475895
NC_000913	389535	389540		0.544641
NC_000913	389540	389545		0.638867
NC_000913	389545	389550		0.893849
NC_000913	389550	389555		1.022082
NC_000913	389555	389560		0.864021
NC_000913	389560	389565		0.796474
NC_000913	389565	389570		0.679168
NC_000913	389570	389575		0.572718
NC_000913	389575	389580		0.577553
NC_000913	389580	389585		0.562068
NC_000913	389585	389590		0.605584
NC_000913	389590	389595		0.707394
NC_000913	389595	389600		0.549668
NC_000913	389600	389605		0.482461
NC_000913	389605	389610		0.368535
NC_000913	389610	389615		0.350636
NC_000913	389615	389620		0.219198
NC_000913	389620	389625		0.115786
NC_000913	389625	389630		0.118274
NC_000913	389630	389635		0.148550
NC_000913	389635	389640		0.149059
NC_000913	389640	389645		0.141018
NC_000913	389645	389650		0.112732
NC_000913	389650	389655		0.113026
NC_000913	389655	389660		0.125670
NC_000913	389660	389665		0.094836
NC_000913	389665	389670		0.072717
NC_000913	389670	389675		0.071128
NC_000913	389675	389680		0.068093
NC_000913	389680	389685		0.067991
NC_000913	389685	389690		0.059614
NC_000913	389690	389695		0.060911
NC_000913	389695	389700		0.063173
NC_000913	389700	389705		0.060217
NC_000913	389705	389710		0.065380
NC_000913	389710	389715		0.067833
NC_000913	389715	389720		0.082829
NC_000913	389720	389725		0.090091
NC_000913	389725	389730		0.092074
NC_000913	389730	389735		0.118468
NC_000913	389735	389740		0.133186
NC_000913	389740	389745		0.173421
NC_000913	389745	389750		0.130802
NC_000913	389750	389755		0.152462
NC_000913	389755	389760		0.134031
NC_000913	389760	389765		0.144704
NC_000913	389765	389770		0.168439
NC_000913	389770	389775		0.212113
NC_000913	389775	389780		0.206708
NC_000913	389780	389785		0.218667
NC_000913	389785	389790		0.365343
NC_000913	389790	389795		0.315604
NC_000913	389795	389800		0.435910
NC_000913	389800	389805		0.388877
NC_000913	389805	389810		0.449530
NC_000913	389810	389815		0.342355
NC_000913	389815	389820		0.399636
NC_000913	389820	389825		0.390832
NC_000913	389825	389830		0.374611
NC_000913	389830	389835		0.366610
NC_000913	389835	389840		0.384982
NC_000913	389840	389845		0.377146
NC_000913	389845	389850		0.345692
NC_000913	389850	389855		0.772538
NC_000913	389855	389860		0.820628
NC_000913	389860	389865		0.862922
NC_000913	389865	389870		1.056660
NC_000913	389870	389875		1.283026
NC_000913	389875	389880		1.348088
NC_000913	389880	389885		1.441695
NC_000913	389885	389890		1.545840
NC_000913	389890	389895		1.771569
NC_000913	389895	389900		1.803246
NC_000913	389900	389905		2.028135
NC_000913	389905	389910		2.640179
NC_000913	389910	389915		3.006763
NC_000913	389915	389920		3.198927
NC_000913	389920	389925		3.266991
NC_000913	389925	389930		3.465669
NC_000913	389930	389935		3.817755
NC_000913	389935	389940		4.075135
NC_000913	389940	389945		4.170324
NC_000913	389945	389950		5.103748
NC_000913	389950	389955		5.137783
NC_000913	389955	389960		5.781463
NC_000913	389960	389965		5.819189
NC_000913	389965	389970		5.860245
NC_000913	389970	389975		6.362174
NC_000913	389975	389980		6.831749
NC_000913	389980	389985		8.033296
NC_000913	389985	389990		8.302220
NC_000913	389990	389995		8.826061
NC_000913	389995	390000		9.277443
NC_000913	390000	390005		10.093378
NC_000913	390005	390010		9.666970
NC_000913	390010	390015		10.250861
NC_000913	390015	390020		10.878907
NC_000913	390020	390025		12.219358
NC_000913	390025	390030		13.263257
NC_000913	390030	390035		13.331980
NC_000913	390035	390040		13.617080
NC_000913	390040	390045		13.050764
NC_000913	390045	390050		12.927334
NC_000913	390050	390055		12.934831
NC_000913	390055	390060		12.520072
NC_000913	390060	390065		12.349581
NC_000913	390065	390070		12.218635
NC_000913	390070	390075		12.169646
NC_000913	390075	390080		11.022407
NC_000913	390080	390085		10.971855
NC_000913	390085	390090		10.193356
NC_000913	390090	390095		10.136790
NC_000913	390095	390100		10.262253
NC_000913	390100	390105		9.365992
NC_000913	390105	390110		9.067129
NC_000913	390110	390115		5.408729
NC_000913	390115	390120		4.399688
NC_000913	390120	390125		4.346401
NC_000913	390125	390130		4.463595
NC_000913	390130	390135		4.219886
NC_000913	390135	390140		3.830198
NC_000913	390140	390145		3.571850
NC_000913	390145	390150		3.511982
NC_000913	390150	390155		3.554438
NC_000913	390155	390160		3.783049
NC_000913	390160	390165		3.795183
NC_000913	390165	390170		4.593122
NC_000913	390170	390175		4.863838
NC_000913	390175	390180		5.075794
NC_000913	390180	390185		5.726750
NC_000913	390185	390190		7.726971
NC_000913	390190	390195		8.494731
NC_000913	390195	390200		8.125744
NC_000913	390200	390205		8.439028
NC_000913	390205	390210		8.096819
NC_000913	390210	390215		7.267275
NC_000913	390215	390220		5.751078
NC_000913	390220	390225		4.856736
NC_000913	390225	390230		4.163691
NC_000913	390230	390235		2.987873
NC_000913	390235	390240		2.458720
NC_000913	390240	390245		2.294700
NC_000913	390245	390250		1.976744
NC_000913	390250	390255		2.063229
NC_000913	390255	390260		2.126548
NC_000913	390260	390265		2.180947
NC_000913	390265	390270		2.591331
NC_000913	390270	390275		2.842329
NC_000913	390275	390280		3.222140
NC_000913	390280	390285		3.896108
NC_000913	390285	390290		3.352300
NC_000913	390290	390295		2.729381
NC_000913	390295	390300		2.071301
NC_000913	390300	390305		1.952275
NC_000913	390305	390310		2.019408
NC_000913	390310	390315		1.831534
NC_000913	390315	390320		1.799219
NC_000913	390320	390325		1.987116
NC_000913	390325	390330		2.238220
NC_000913	390330	390335		2.310124
NC_000913	390335	390340		2.409956
NC_000913	390340	390345		2.193787
NC_000913	390345	390350		2.328984
NC_000913	390350	390355		2.644876
NC_000913	390355	390360		2.771000
NC_000913	390360	390365		3.080556
NC_000913	390365	390370		3.349842
NC_000913	390370	390375		3.466980
NC_000913	390375	390380		3.214883
NC_000913	390380	390385		2.774829
NC_000913	390385	390390		2.139711
NC_000913	390390	390395		1.991034
NC_000913	390395	390400		1.300490
NC_000913	390400	390405		1.072277
NC_000913	390405	390410		1.026082
NC_000913	390410	390415		1.032998
NC_000913	390415	390420		1.003465
NC_000913	390420	390425		1.035812
NC_000913	390425	390430		0.966073
NC_000913	390430	390435		0.923082
NC_000913	390435	390440		0.855736
NC_000913	390440	390445		0.890762
NC_000913	390445	390450		1.445912
NC_000913	390450	390455		1.841379
NC_000913	390455	390460		1.737526
NC_000913	390460	390465		1.378632
NC_000913	390465	390470		1.342092
NC_000913	390470	390475		1.182641
NC_000913	390475	390480		1.205629
NC_000913	390480	390485		1.181282
NC_000913	390485	390490		0.684103
NC_000913	390490	390495		0.587399
NC_000913	390495	390500		0.521476
NC_000913	390500	390505		0.449172
NC_000913	390505	390510		0.428904
NC_000913	390510	390515		0.492248
NC_000913	390515	390520		0.568894
NC_000913	390520	390525		0.834239
NC_000913	390525	390530		1.040619
NC_000913	390530	390535		0.946020
NC_000913	390535	390540		1.128605
NC_000913	390540	390545		1.460978
NC_000913	390545	390550		1.645060
NC_000913	390550	390555		1.703675
NC_000913	390555	390560		2.180568
NC_000913	390560	390565		1.976648
NC_000913	390565	390570		1.734784
NC_000913	390570	390575		1.397665
NC_000913	390575	390580		1.480287
NC_000913	390580	390585		1.696375
NC_000913	390585	390590		0.491678
NC_000913	390590	390595		0.566175
NC_000913	390595	390600		0.814474
NC_000913	390600	390605		0.832583
NC_000913	390605	390610		0.837292
NC_000913	390610	390615		0.844061
NC_000913	390615	390620		0.740344
NC_000913	390620	390625		0.810460
NC_000913	390625	390630		0.657870
NC_000913	390630	390635		0.753966
NC_000913	390635	390640		0.926709
NC_000913	390640	390645		1.043460
NC_000913	390645	390650		1.391507
NC_000913	390650	390655		1.286253
NC_000913	390655	390660		1.425168
NC_000913	390660	390665		1.684408
NC_000913	390665	390670		1.483400
NC_000913	390670	390675		1.280001
NC_000913	390675	390680		1.017750
NC_000913	390680	390685		0.861831
NC_000913	390685	390690		0.486999
NC_000913	390690	390695		0.325222
NC_000913	390695	390700		0.285922
NC_000913	390700	390705		0.272550
NC_000913	390705	390710		0.392026
NC_000913	390710	390715		0.489684
NC_000913	390715	390720		0.653797
NC_000913	390720	390725		0.903975
NC_000913	390725	390730		1.261797
NC_000913	390730	390735		1.667220
NC_000913	390735	390740		1.781845
NC_000913	390740	390745		2.260712
NC_000913	390745	390750		2.061781
NC_000913	390750	390755		2.322267
NC_000913	390755	390760		1.179601
NC_000913	390760	390765		1.145580
NC_000913	390765	390770		1.104242
NC_000913	390770	390775		0.897696
NC_000913	390775	390780		0.876124
NC_000913	390780	390785		1.756953
NC_000913	390785	390790		1.294298
NC_000913	390790	390795		1.138641
NC_000913	390795	390800		0.982709
NC_000913	390800	390805		0.847387
NC_000913	390805	390810		1.074225
NC_000913	390810	390815		1.322926
NC_000913	390815	390820		1.492358
NC_000913	390820	390825		1.172118
NC_000913	390825	390830		1.223438
NC_000913	390830	390835		0.992961
NC_000913	390835	390840		0.980605
NC_000913	390840	390845		0.911735
NC_000913	390845	390850		0.854198
NC_000913	390850	390855		0.709783
NC_000913	390855	390860		0.680026
NC_000913	390860	390865		0.605731
NC_000913	390865	390870		0.671449
NC_000913	390870	390875		0.507079
NC_000913	390875	390880		0.465212
NC_000913	390880	390885		0.447965
NC_000913	390885	390890		0.434906
NC_000913	390890	390895		0.418420
NC_000913	390895	390900		0.378158
NC_000913	390900	390905		0.363530
NC_000913	390905	390910		0.374662
NC_000913	390910	390915		0.245070
NC_000913	390915	390920		0.262073
NC_000913	390920	390925		0.233942
NC_000913	390925	390930		0.199796
NC_000913	390930	390935		0.192902
NC_000913	390935	390940		0.205943
NC_000913	390940	390945		0.212121
NC_000913	390945	390950		0.190965
NC_000913	390950	390955		0.166429
NC_000913	390955	390960		0.131494
NC_000913	390960	390965		0.103233
NC_000913	390965	390970		0.101505
NC_000913	390970	390975		0.119831
NC_000913	390975	390980		0.122077
NC_000913	390980	390985		0.115995
NC_000913	390985	390990		0.102119
NC_000913	390990	390995		0.096377
NC_000913	390995	391000		0.094827
NC_000913	391000	391005		0.099854
NC_000913	391005	391010		0.103626
NC_000913	391010	391015		0.158038
NC_000913	391015	391020		0.156041
NC_000913	391020	391025		0.137589
NC_000913	391025	391030		0.179365
NC_000913	391030	391035		0.165207
NC_000913	391035	391040		0.163028
NC_000913	391040	391045		0.144500
NC_000913	391045	391050		0.138601
NC_000913	391050	391055		0.124383
NC_000913	391055	391060		0.100576
NC_000913	391060	391065		0.126887
NC_000913	391065	391070		0.120103
NC_000913	391070	391075		0.132471
NC_000913	391075	391080		0.161103
NC_000913	391080	391085		0.157554
NC_000913	391085	391090		0.155816
NC_000913	391090	391095		0.197486
NC_000913	391095	391100		0.260856
NC_000913	391100	391105		0.320559
NC_000913	391105	391110		0.374685
NC_000913	391110	391115		0.414426
NC_000913	391115	391120		0.517219
NC_000913	391120	391125		0.465432
NC_000913	391125	391130		0.599395
NC_000913	391130	391135		0.536233
NC_000913	391135	391140		0.382927
NC_000913	391140	391145		0.447938
NC_000913	391145	391150		0.688577
NC_000913	391150	391155		0.379641
NC_000913	391155	391160		0.355618
NC_000913	391160	391165		0.287607
NC_000913	391165	391170		0.268910
NC_000913	391170	391175		0.202870
NC_000913	391175	391180		0.189542
NC_000913	391180	391185		0.244424
NC_000913	391185	391190		0.258965
NC_000913	391190	391195		0.310411
NC_000913	391195	391200		0.400234
NC_000913	391200	391205		0.493134
NC_000913	391205	391210		0.492827
NC_000913	391210	391215		0.689126
NC_000913	391215	391220		0.737158
NC_000913	391220	391225		0.668507
NC_000913	391225	391230		0.772535
NC_000913	391230	391235		0.699875
NC_000913	391235	391240		0.626435
NC_000913	391240	391245		0.632120
NC_000913	391245	391250		0.735171
NC_000913	391250	391255		0.660558
NC_000913	391255	391260		0.671909
NC_000913	391260	391265		0.700286
NC_000913	391265	391270		0.770314
NC_000913	391270	391275		0.638018
NC_000913	391275	391280		0.550457
NC_000913	391280	391285		0.597981
NC_000913	391285	391290		0.571737
NC_000913	391290	391295		0.510360
NC_000913	391295	391300		0.446006
NC_000913	391300	391305		0.461586
NC_000913	391305	391310		0.483240
NC_000913	391310	391315		0.268376
NC_000913	391315	391320		0.233824
NC_000913	391320	391325		0.226536
NC_000913	391325	391330		0.218582
NC_000913	391330	391335		0.198324
NC_000913	391335	391340		0.202276
NC_000913	391340	391345		0.202165
NC_000913	391345	391350		0.213602
NC_000913	391350	391355		0.208580
NC_000913	391355	391360		0.263752
NC_000913	391360	391365		0.252371
NC_000913	391365	391370		0.285131
NC_000913	391370	391375		0.252534
NC_000913	391375	391380		0.257366
NC_000913	391380	391385		0.270320
NC_000913	391385	391390		0.254378
NC_000913	391390	391395		0.240532
NC_000913	391395	391400		0.250739
NC_000913	391400	391405		0.280952
NC_000913	391405	391410		0.265645
NC_000913	391410	391415		0.342059
NC_000913	391415	391420		0.387553
NC_000913	391420	391425		0.536234
NC_000913	391425	391430		0.611108
NC_000913	391430	391435		0.743017
NC_000913	391435	391440		0.733899
NC_000913	391440	391445		0.506649
NC_000913	391445	391450		0.422059
NC_000913	391450	391455		0.457069
NC_000913	391455	391460		0.493126
NC_000913	391460	391465		0.529324
NC_000913	391465	391470		0.568207
NC_000913	391470	391475		0.571803
NC_000913	391475	391480		0.712164
NC_000913	391480	391485		0.930176
NC_000913	391485	391490		0.563142
NC_000913	391490	391495		0.553358
NC_000913	391495	391500		0.440566
NC_000913	391500	391505		0.407107
NC_000913	391505	391510		0.324637
NC_000913	391510	391515		0.330090
NC_000913	391515	391520		0.366780
NC_000913	391520	391525		0.420519
NC_000913	391525	391530		0.462411
NC_000913	391530	391535		0.475109
NC_000913	391535	391540		0.557117
NC_000913	391540	391545		0.547357
NC_000913	391545	391550		0.497741
NC_000913	391550	391555		0.718302
NC_000913	391555	391560		0.719554
NC_000913	391560	391565		0.671405
NC_000913	391565	391570		0.694892
NC_000913	391570	391575		0.469254
NC_000913	391575	391580		0.457122
NC_000913	391580	391585		0.352396
NC_000913	391585	391590		0.320958
NC_000913	391590	391595		0.190233
NC_000913	391595	391600		0.182688
NC_000913	391600	391605		0.121600
NC_000913	391605	391610		0.121147
NC_000913	391610	391615		0.115375
NC_000913	391615	391620		0.111623
NC_000913	391620	391625		0.093629
NC_000913	391625	391630		0.091335
NC_000913	391630	391635		0.083996
NC_000913	391635	391640		0.109315
NC_000913	391640	391645		0.062431
NC_000913	391645	391650		0.074749
NC_000913	391650	391655		0.087768
NC_000913	391655	391660		0.099798
NC_000913	391660	391665		0.139369
NC_000913	391665	391670		0.146477
NC_000913	391670	391675		0.136056
NC_000913	391675	391680		0.133874
NC_000913	391680	391685		0.102121
NC_000913	391685	391690		0.128756
NC_000913	391690	391695		0.184167
NC_000913	391695	391700		0.177910
NC_000913	391700	391705		0.183819
NC_000913	391705	391710		0.238196
NC_000913	391710	391715		0.290231
NC_000913	391715	391720		0.297216
NC_000913	391720	391725		0.312041
NC_000913	391725	391730		0.321657
NC_000913	391730	391735		0.416851
NC_000913	391735	391740		0.432172
NC_000913	391740	391745		0.423016
NC_000913	391745	391750		0.458739
NC_000913	391750	391755		0.414623
NC_000913	391755	391760		0.408256
NC_000913	391760	391765		0.379642
NC_000913	391765	391770		0.400401
NC_000913	391770	391775		0.442294
NC_000913	391775	391780		0.415995
NC_000913	391780	391785		0.424179
NC_000913	391785	391790		0.482665
NC_000913	391790	391795		0.478036
NC_000913	391795	391800		0.485667
NC_000913	391800	391805		0.498490
NC_000913	391805	391810		0.505552
NC_000913	391810	391815		0.590213
NC_000913	391815	391820		0.701516
NC_000913	391820	391825		1.202405
NC_000913	391825	391830		1.982942
NC_000913	391830	391835		2.785154
NC_000913	391835	391840		4.111296
NC_000913	391840	391845		4.573217
NC_000913	391845	391850		4.487424
NC_000913	391850	391855		4.567422
NC_000913	391855	391860		4.871343
NC_000913	391860	391865		4.795737
NC_000913	391865	391870		3.937253
NC_000913	391870	391875		3.944309
NC_000913	391875	391880		4.280579
NC_000913	391880	391885		3.137688
NC_000913	391885	391890		3.584660
NC_000913	391890	391895		3.856497
NC_000913	391895	391900		4.935236
NC_000913	391900	391905		4.798865
NC_000913	391905	391910		5.696955
NC_000913	391910	391915		5.116704
NC_000913	391915	391920		8.721319
NC_000913	391920	391925		8.739576
NC_000913	391925	391930		7.170549
NC_000913	391930	391935		4.723048
NC_000913	391935	391940		4.037229
NC_000913	391940	391945		2.786192
NC_000913	391945	391950		2.791444
NC_000913	391950	391955		2.245340
NC_000913	391955	391960		1.676966
NC_000913	391960	391965		1.789573
NC_000913	391965	391970		1.926695
NC_000913	391970	391975		1.926204
NC_000913	391975	391980		0.723880
NC_000913	391980	391985		0.726019
NC_000913	391985	391990		0.357815
NC_000913	391990	391995		0.357814
NC_000913	391995	392000		0.357098
NC_000913	392000	392005		0.355487
NC_000913	392005	392010		0.155455
NC_000913	392010	392015		0.155454
NC_000913	392015	392020		0.154989
NC_000913	392020	392025		0.154633
NC_000913	392025	392030		0.154632
NC_000913	392030	392035		0.154631
NC_000913	392035	392040		0.154031
NC_000913	392040	392045		0.154030
NC_000913	392045	392050		0.154029
NC_000913	392050	392055		0.154027
NC_000913	392055	392060		0.153791
NC_000913	392060	392065		0.153446
NC_000913	392065	392070		0.153445
NC_000913	392070	392075		0.284441
NC_000913	392075	392080		0.283030
NC_000913	392080	392085		0.282212
NC_000913	392085	392090		0.281208
NC_000913	392090	392095		0.281206
NC_000913	392095	392100		0.280571
NC_000913	392100	392105		0.506262
NC_000913	392105	392110		0.506261
NC_000913	392110	392115		0.506259
NC_000913	392115	392120		0.506258
NC_000913	392120	392125		0.503821
NC_000913	392125	392130		0.777343
NC_000913	392130	392135		0.777342
NC_000913	392135	392140		0.777341
NC_000913	392140	392145		0.775549
NC_000913	392145	392150		0.775548
NC_000913	392150	392155		0.771447
NC_000913	392155	392160		0.771446
NC_000913	392160	392165		0.771446
NC_000913	392165	392170		0.771445
NC_000913	392170	392175		0.771444
NC_000913	392175	392180		0.771443
NC_000913	392180	392185		0.771442
NC_000913	392185	392190		0.771441
NC_000913	392190	392195		0.771440
NC_000913	392195	392200		0.769631
NC_000913	392200	392205		0.767796
NC_000913	392205	392210		0.767795
NC_000913	392210	392215		0.767794
NC_000913	392215	392220		0.767793
NC_000913	392220	392225		0.767792
NC_000913	392225	392230		0.767791
NC_000913	392230	392235		0.767791
NC_000913	392235	392240		0.817996
NC_000913	392240	392245		0.817995
NC_000913	392245	392250		0.876835
NC_000913	392250	392255		0.876834
NC_000913	392255	392260		0.876834
NC_000913	392260	392265		0.876833
NC_000913	392265	392270		0.876832
NC_000913	392270	392275		0.876832
NC_000913	392275	392280		0.876831
NC_000913	392280	392285		0.876830
NC_000913	392285	392290		0.876830
NC_000913	392290	392295		0.873730
NC_000913	392295	392300		0.873729
NC_000913	392300	392305		0.873728
NC_000913	392305	392310		0.873728
NC_000913	392310	392315		0.873727
NC_000913	392315	392320		0.873726
NC_000913	392320	392325		0.873726
NC_000913	392325	392330		0.873725
NC_000913	392330	392335		0.873725
NC_000913	392335	392340		0.873724
NC_000913	392340	392345		0.871620
NC_000913	392345	392350		0.871619
NC_000913	392350	392355		0.871307
NC_000913	392355	392360		0.871307
NC_000913	392360	392365		0.871306
NC_000913	392365	392370		0.871305
NC_000913	392370	392375		0.871305
NC_000913	392375	392380		0.871304
NC_000913	392380	392385		0.871303
NC_000913	392385	392390		0.871303
NC_000913	392390	392395		0.871302
NC_000913	392395	392400		0.929088
NC_000913	392400	392405		0.947982
NC_000913	392405	392410		0.947981
NC_000913	392410	392415		0.945719
NC_000913	392415	392420		0.945719
NC_000913	392420	392425		0.945718
NC_000913	392425	392430		0.945718
NC_000913	392430	392435		0.948101
NC_000913	392435	392440		0.948100
NC_000913	392440	392445		0.948100
NC_000913	392445	392450		0.986048
NC_000913	392450	392455		0.986048
NC_000913	392455	392460		0.983667
NC_000913	392460	392465		0.993109
NC_000913	392465	392470		0.993108
NC_000913	392470	392475		0.993108
NC_000913	392475	392480		0.993108
NC_000913	392480	392485		0.993108
NC_000913	392485	392490		0.993107
NC_000913	392490	392495		0.993107
NC_000913	392495	392500		0.991896
NC_000913	392500	392505		0.991896
NC_000913	392505	392510		0.991896
NC_000913	392510	392515		0.991895
NC_000913	392515	392520		0.991895
NC_000913	392520	392525		0.991895
NC_000913	392525	392530		0.995002
NC_000913	392530	392535		0.995001
NC_000913	392535	392540		0.995001
NC_000913	392540	392545		0.995001
NC_000913	392545	392550		1.001415
NC_000913	392550	392555		0.997708
NC_000913	392555	392560		0.997708
NC_000913	392560	392565		0.997707
NC_000913	392565	392570		0.997707
NC_000913	392570	392575		0.997707
NC_000913	392575	392580		0.997707
NC_000913	392580	392585		1.049871
NC_000913	392585	392590		1.049871
NC_000913	392590	392595		1.049871
NC_000913	392595	392600		1.049871
NC_000913	392600	392605		1.049871
NC_000913	392605	392610		0.941968
NC_000913	392610	392615		0.941968
NC_000913	392615	392620		0.941967
NC_000913	392620	392625		0.941967
NC_000913	392625	392630		0.941967
NC_000913	392630	392635		0.941966
NC_000913	392635	392640		0.941966
NC_000913	392640	392645		0.284838
NC_000913	392645	392650		0.284837
NC_000913	392650	392655		0.284426
NC_000913	392655	392660		0.284139
NC_000913	392660	392665		0.283909
NC_000913	392665	392670		0.283908
NC_000913	392670	392675		0.217586
NC_000913	392675	392680		0.217584
NC_000913	392680	392685		0.217583
NC_000913	392685	392690		0.217582
NC_000913	392690	392695		0.202967
NC_000913	392695	392700		0.441341
NC_000913	392700	392705		0.468722
NC_000913	392705	392710		0.468720
NC_000913	392710	392715		1.144866
NC_000913	392715	392720		1.658633
NC_000913	392720	392725		1.659542
NC_000913	392725	392730		2.157495
NC_000913	392730	392735		2.157902
NC_000913	392735	392740		1.539859
NC_000913	392740	392745		0.881380
NC_000913	392745	392750		0.885672
NC_000913	392750	392755		0.726420
NC_000913	392755	392760		0.727156
NC_000913	392760	392765		3.363795
NC_000913	392765	392770		2.882938
NC_000913	392770	392775		2.052280
NC_000913	392775	392780		3.384165
NC_000913	392780	392785		2.400419
NC_000913	392785	392790		2.402861
NC_000913	392790	392795		3.146930
NC_000913	392795	392800		3.247912
NC_000913	392800	392805		2.931636
NC_000913	392805	392810		2.974337
NC_000913	392810	392815		2.418752
NC_000913	392815	392820		2.160193
NC_000913	392820	392825		1.840269
NC_000913	392825	392830		2.231435
NC_000913	392830	392835		1.816966
NC_000913	392835	392840		1.911201
NC_000913	392840	392845		1.389533
NC_000913	392845	392850		1.403399
NC_000913	392850	392855		1.342742
NC_000913	392855	392860		1.087004
NC_000913	392860	392865		0.808130
NC_000913	392865	392870		0.842605
NC_000913	392870	392875		0.830562
NC_000913	392875	392880		0.794157
NC_000913	392880	392885		0.698779
NC_000913	392885	392890		0.603445
NC_000913	392890	392895		0.749546
NC_000913	392895	392900		0.801521
NC_000913	392900	392905		1.057792
NC_000913	392905	392910		0.850200
NC_000913	392910	392915		0.881691
NC_000913	392915	392920		0.862023
NC_000913	392920	392925		0.821774
NC_000913	392925	392930		0.787246
NC_000913	392930	392935		0.710280
NC_000913	392935	392940		0.599338
NC_000913	392940	392945		0.553331
NC_000913	392945	392950		0.489495
NC_000913	392950	392955		0.494356
NC_000913	392955	392960		0.417317
NC_000913	392960	392965		0.387078
NC_000913	392965	392970		0.313579
NC_000913	392970	392975		0.249133
NC_000913	392975	392980		0.195589
NC_000913	392980	392985		0.202491
NC_000913	392985	392990		0.215881
NC_000913	392990	392995		0.259909
NC_000913	392995	393000		0.215592
NC_000913	393000	393005		0.280375
NC_000913	393005	393010		0.223666
NC_000913	393010	393015		0.236020
NC_000913	393015	393020		0.194343
NC_000913	393020	393025		0.365286
NC_000913	393025	393030		0.271635
NC_000913	393030	393035		0.293863
NC_000913	393035	393040		0.203872
NC_000913	393040	393045		0.279993
NC_000913	393045	393050		0.262046
NC_000913	393050	393055		0.250414
NC_000913	393055	393060		0.278304
NC_000913	393060	393065		0.221315
NC_000913	393065	393070		0.242122
NC_000913	393070	393075		0.304834
NC_000913	393075	393080		0.274989
NC_000913	393080	393085		0.242866
NC_000913	393085	393090		0.238998
NC_000913	393090	393095		0.239116
NC_000913	393095	393100		0.289186
NC_000913	393100	393105		0.247775
NC_000913	393105	393110		0.260049
NC_000913	393110	393115		0.299491
NC_000913	393115	393120		0.311443
NC_000913	393120	393125		0.422407
NC_000913	393125	393130		0.577632
NC_000913	393130	393135		0.764954
NC_000913	393135	393140		0.690993
NC_000913	393140	393145		0.709274
NC_000913	393145	393150		0.554264
NC_000913	393150	393155		0.514942
NC_000913	393155	393160		0.426330
NC_000913	393160	393165		0.394552
NC_000913	393165	393170		0.292931
NC_000913	393170	393175		0.315595
NC_000913	393175	393180		0.318950
NC_000913	393180	393185		0.336602
NC_000913	393185	393190		0.397783
NC_000913	393190	393195		0.368110
NC_000913	393195	393200		0.346577
NC_000913	393200	393205		0.361709
NC_000913	393205	393210		0.343622
NC_000913	393210	393215		0.337782
NC_000913	393215	393220		0.322939
NC_000913	393220	393225		0.309768
NC_000913	393225	393230		0.298391
NC_000913	393230	393235		0.258934
NC_000913	393235	393240		0.232848
NC_000913	393240	393245		0.209152
NC_000913	393245	393250		0.175509
NC_000913	393250	393255		0.094145
NC_000913	393255	393260		0.088059
NC_000913	393260	393265		0.086458
NC_000913	393265	393270		0.075752
NC_000913	393270	393275		0.067785
NC_000913	393275	393280		0.066030
NC_000913	393280	393285		0.054638
NC_000913	393285	393290		0.088908
NC_000913	393290	393295		0.080294
NC_000913	393295	393300		0.083129
NC_000913	393300	393305		0.088645
NC_000913	393305	393310		0.063746
NC_000913	393310	393315		0.054701
NC_000913	393315	393320		0.034487
NC_000913	393320	393325		0.031178
NC_000913	393325	393330		0.035138
NC_000913	393330	393335		0.025905
NC_000913	393335	393340		0.021468
NC_000913	393340	393345		0.012610
NC_000913	393345	393350		0.001542
NC_000913	393350	393355		0.001104
NC_000913	393355	393360		0.001050
NC_000913	393360	393365		0.001080
NC_000913	393365	393370		0.001093
NC_000913	393370	393375		0.001072
NC_000913	393375	393380		0.001480
NC_000913	393380	393385		0.001199
NC_000913	393385	393390		0.001743
NC_000913	393390	393395		0.002028
NC_000913	393395	393400		0.004060
NC_000913	393400	393405		0.009993
NC_000913	393405	393410		0.011187
NC_000913	393410	393415		0.018578
NC_000913	393415	393420		0.019770
NC_000913	393420	393425		0.024840
NC_000913	393425	393430		0.029073
NC_000913	393430	393435		0.035445
NC_000913	393435	393440		0.041751
NC_000913	393440	393445		0.068865
NC_000913	393445	393450		0.102487
NC_000913	393450	393455		0.117706
NC_000913	393455	393460		0.128732
NC_000913	393460	393465		0.211140
NC_000913	393465	393470		0.310620
NC_000913	393470	393475		0.356577
NC_000913	393475	393480		0.467562
NC_000913	393480	393485		0.517014
NC_000913	393485	393490		0.601276
NC_000913	393490	393495		0.662484
NC_000913	393495	393500		0.694513
NC_000913	393500	393505		0.826246
NC_000913	393505	393510		0.973948
NC_000913	393510	393515		1.022481
NC_000913	393515	393520		0.847595
NC_000913	393520	393525		0.805819
NC_000913	393525	393530		0.739051
NC_000913	393530	393535		0.790928
NC_000913	393535	393540		0.766065
NC_000913	393540	393545		0.819385
NC_000913	393545	393550		0.901042
NC_000913	393550	393555		0.988208
NC_000913	393555	393560		1.129582
NC_000913	393560	393565		1.419991
NC_000913	393565	393570		1.344574
NC_000913	393570	393575		1.028905
NC_000913	393575	393580		0.931100
NC_000913	393580	393585		0.770836
NC_000913	393585	393590		0.743313
NC_000913	393590	393595		0.650514
NC_000913	393595	393600		0.677393
NC_000913	393600	393605		0.683672
NC_000913	393605	393610		0.672256
NC_000913	393610	393615		0.614840
NC_000913	393615	393620		0.558442
NC_000913	393620	393625		0.533786
NC_000913	393625	393630		0.526500
NC_000913	393630	393635		0.546045
NC_000913	393635	393640		0.557711
NC_000913	393640	393645		0.564587
NC_000913	393645	393650		0.689899
NC_000913	393650	393655		0.698117
NC_000913	393655	393660		0.820287
NC_000913	393660	393665		0.732384
NC_000913	393665	393670		0.548289
NC_000913	393670	393675		0.379006
NC_000913	393675	393680		0.364788
NC_000913	393680	393685		0.324364
NC_000913	393685	393690		0.322614
NC_000913	393690	393695		0.270562
NC_000913	393695	393700		0.232523
NC_000913	393700	393705		0.194429
NC_000913	393705	393710		0.188523
NC_000913	393710	393715		0.247536
NC_000913	393715	393720		0.316406
NC_000913	393720	393725		0.444752
NC_000913	393725	393730		0.512340
NC_000913	393730	393735		0.573117
NC_000913	393735	393740		0.414161
NC_000913	393740	393745		0.317060
NC_000913	393745	393750		0.310897
NC_000913	393750	393755		0.167489
NC_000913	393755	393760		0.113659
NC_000913	393760	393765		0.078287
NC_000913	393765	393770		0.045848
NC_000913	393770	393775		0.043942
NC_000913	393775	393780		0.038425
NC_000913	393780	393785		0.036496
NC_000913	393785	393790		0.044865
NC_000913	393790	393795		0.134769
NC_000913	393795	393800		0.181061
NC_000913	393800	393805		0.238376
NC_000913	393805	393810		0.132494
NC_000913	393810	393815		0.126740
NC_000913	393815	393820		0.140331
NC_000913	393820	393825		0.113374
NC_000913	393825	393830		0.080358
NC_000913	393830	393835		0.062588
NC_000913	393835	393840		0.048357
NC_000913	393840	393845		0.040133
NC_000913	393845	393850		0.047889
NC_000913	393850	393855		0.047962
NC_000913	393855	393860		0.046001
NC_000913	393860	393865		0.083406
NC_000913	393865	393870		0.104639
NC_000913	393870	393875		0.122128
NC_000913	393875	393880		0.118162
NC_000913	393880	393885		0.127400
NC_000913	393885	393890		0.295889
NC_000913	393890	393895		0.240495
NC_000913	393895	393900		0.275795
NC_000913	393900	393905		0.252441
NC_000913	393905	393910		0.204483
NC_000913	393910	393915		0.222803
NC_000913	393915	393920		0.132689
NC_000913	393920	393925		0.103354
NC_000913	393925	393930		0.143944
NC_000913	393930	393935		0.125882
NC_000913	393935	393940		0.100929
NC_000913	393940	393945		0.100301
NC_000913	393945	393950		0.073767
NC_000913	393950	393955		0.059394
NC_000913	393955	393960		0.038793
NC_000913	393960	393965		0.035808
NC_000913	393965	393970		0.035449
NC_000913	393970	393975		0.025451
NC_000913	393975	393980		0.017523
NC_000913	393980	393985		0.017866
NC_000913	393985	393990		0.019390
NC_000913	393990	393995		0.024139
NC_000913	393995	394000		0.023448
NC_000913	394000	394005		0.030905
NC_000913	394005	394010		0.057423
NC_000913	394010	394015		0.070641
NC_000913	394015	394020		0.050463
NC_000913	394020	394025		0.073496
NC_000913	394025	394030		0.090156
NC_000913	394030	394035		0.101619
NC_000913	394035	394040		0.077740
NC_000913	394040	394045		0.078920
NC_000913	394045	394050		0.058817
NC_000913	394050	394055		0.068794
NC_000913	394055	394060		0.078021
NC_000913	394060	394065		0.061377
NC_000913	394065	394070		0.043280
NC_000913	394070	394075		0.044165
NC_000913	394075	394080		0.050886
NC_000913	394080	394085		0.047411
NC_000913	394085	394090		0.053453
NC_000913	394090	394095		0.043427
NC_000913	394095	394100		0.040479
NC_000913	394100	394105		0.049587
NC_000913	394105	394110		0.057315
NC_000913	394110	394115		0.053019
NC_000913	394115	394120		0.057380
NC_000913	394120	394125		0.063385
NC_000913	394125	394130		0.053924
NC_000913	394130	394135		0.071739
NC_000913	394135	394140		0.093336
NC_000913	394140	394145		0.086711
NC_000913	394145	394150		0.082156
NC_000913	394150	394155		0.124181
NC_000913	394155	394160		0.134340
NC_000913	394160	394165		0.169336
NC_000913	394165	394170		0.114363
NC_000913	394170	394175		0.103954
NC_000913	394175	394180		0.077308
NC_000913	394180	394185		0.066871
NC_000913	394185	394190		0.047756
NC_000913	394190	394195		0.042610
NC_000913	394195	394200		0.043947
NC_000913	394200	394205		0.050648
NC_000913	394205	394210		0.044106
NC_000913	394210	394215		0.039201
NC_000913	394215	394220		0.045236
NC_000913	394220	394225		0.048161
NC_000913	394225	394230		0.056515
NC_000913	394230	394235		0.068083
NC_000913	394235	394240		0.059869
NC_000913	394240	394245		0.056507
NC_000913	394245	394250		0.043229
NC_000913	394250	394255		0.081673
NC_000913	394255	394260		0.077241
NC_000913	394260	394265		0.124561
NC_000913	394265	394270		0.179651
NC_000913	394270	394275		0.114525
NC_000913	394275	394280		0.059223
NC_000913	394280	394285		0.062251
NC_000913	394285	394290		0.068564
NC_000913	394290	394295		0.063955
NC_000913	394295	394300		0.048902
NC_000913	394300	394305		0.055102
NC_000913	394305	394310		0.090374
NC_000913	394310	394315		0.116947
NC_000913	394315	394320		0.170626
NC_000913	394320	394325		0.260880
NC_000913	394325	394330		0.329613
NC_000913	394330	394335		0.343945
NC_000913	394335	394340		0.402222
NC_000913	394340	394345		0.457340
NC_000913	394345	394350		0.467545
NC_000913	394350	394355		0.515715
NC_000913	394355	394360		0.531245
NC_000913	394360	394365		0.561139
NC_000913	394365	394370		0.556187
NC_000913	394370	394375		0.580476
NC_000913	394375	394380		0.712026
NC_000913	394380	394385		0.876873
NC_000913	394385	394390		0.930075
NC_000913	394390	394395		0.970246
NC_000913	394395	394400		1.072227
NC_000913	394400	394405		1.758569
NC_000913	394405	394410		2.900983
NC_000913	394410	394415		3.248181
NC_000913	394415	394420		3.157477
NC_000913	394420	394425		3.378812
NC_000913	394425	394430		3.224940
NC_000913	394430	394435		3.697816
NC_000913	394435	394440		3.639983
NC_000913	394440	394445		3.813841
NC_000913	394445	394450		4.098799
NC_000913	394450	394455		4.288567
NC_000913	394455	394460		4.913820
NC_000913	394460	394465		4.861273
NC_000913	394465	394470		4.558419
NC_000913	394470	394475		3.922647
NC_000913	394475	394480		3.979215
NC_000913	394480	394485		2.526731
NC_000913	394485	394490		2.775296
NC_000913	394490	394495		2.487791
NC_000913	394495	394500		2.431411
NC_000913	394500	394505		2.315626
NC_000913	394505	394510		2.145226
NC_000913	394510	394515		2.937390
NC_000913	394515	394520		2.799251
NC_000913	394520	394525		3.062339
NC_000913	394525	394530		2.883520
NC_000913	394530	394535		2.884721
NC_000913	394535	394540		2.991785
NC_000913	394540	394545		2.790908
NC_000913	394545	394550		2.419718
NC_000913	394550	394555		2.307715
NC_000913	394555	394560		1.904069
NC_000913	394560	394565		2.085306
NC_000913	394565	394570		2.181614
NC_000913	394570	394575		2.358558
NC_000913	394575	394580		2.379659
NC_000913	394580	394585		2.143629
NC_000913	394585	394590		2.940295
NC_000913	394590	394595		5.545252
NC_000913	394595	394600		6.316783
NC_000913	394600	394605		7.202178
NC_000913	394605	394610		8.011248
NC_000913	394610	394615		8.563286
NC_000913	394615	394620		8.349620
NC_000913	394620	394625		8.312806
NC_000913	394625	394630		9.164025
NC_000913	394630	394635		9.341814
NC_000913	394635	394640		9.194867
NC_000913	394640	394645		8.678920
NC_000913	394645	394650		8.220721
NC_000913	394650	394655		7.439097
NC_000913	394655	394660		7.305295
NC_000913	394660	394665		6.650688
NC_000913	394665	394670		6.477130
NC_000913	394670	394675		6.498454
NC_000913	394675	394680		5.696426
NC_000913	394680	394685		5.998044
NC_000913	394685	394690		5.898132
NC_000913	394690	394695		5.447175
NC_000913	394695	394700		4.894447
NC_000913	394700	394705		3.167799
NC_000913	394705	394710		3.062866
NC_000913	394710	394715		2.810134
NC_000913	394715	394720		2.945614
NC_000913	394720	394725		2.979906
NC_000913	394725	394730		2.964688
NC_000913	394730	394735		2.949273
NC_000913	394735	394740		5.601054
NC_000913	394740	394745		6.824380
NC_000913	394745	394750		8.152583
NC_000913	394750	394755		7.686617
NC_000913	394755	394760		8.152494
NC_000913	394760	394765		7.862545
NC_000913	394765	394770		7.456888
NC_000913	394770	394775		5.716797
NC_000913	394775	394780		5.685388
NC_000913	394780	394785		5.346324
NC_000913	394785	394790		5.281741
NC_000913	394790	394795		4.925903
NC_000913	394795	394800		4.953362
NC_000913	394800	394805		4.854913
NC_000913	394805	394810		5.319404
NC_000913	394810	394815		5.375327
NC_000913	394815	394820		5.027463
NC_000913	394820	394825		6.182547
NC_000913	394825	394830		2.217055
NC_000913	394830	394835		1.941889
NC_000913	394835	394840		1.827880
NC_000913	394840	394845		1.582112
NC_000913	394845	394850		1.508534
NC_000913	394850	394855		1.563291
NC_000913	394855	394860		1.708272
NC_000913	394860	394865		1.803711
NC_000913	394865	394870		1.965512
NC_000913	394870	394875		2.430451
NC_000913	394875	394880		2.275312
NC_000913	394880	394885		2.367541
NC_000913	394885	394890		2.949430
NC_000913	394890	394895		2.380708
NC_000913	394895	394900		2.310064
NC_000913	394900	394905		2.288235
NC_000913	394905	394910		2.349999
NC_000913	394910	394915		2.141091
NC_000913	394915	394920		2.324905
NC_000913	394920	394925		2.427508
NC_000913	394925	394930		2.340080
NC_000913	394930	394935		2.365790
NC_000913	394935	394940		2.420841
NC_000913	394940	394945		3.574844
NC_000913	394945	394950		3.966525
NC_000913	394950	394955		4.445967
NC_000913	394955	394960		3.431276
NC_000913	394960	394965		3.410732
NC_000913	394965	394970		3.204034
NC_000913	394970	394975		3.121098
NC_000913	394975	394980		2.709687
NC_000913	394980	394985		2.633447
NC_000913	394985	394990		2.781715
NC_000913	394990	394995		2.272588
NC_000913	394995	395000		2.063929
NC_000913	395000	395005		2.061422
NC_000913	395005	395010		2.192384
NC_000913	395010	395015		1.380611
NC_000913	395015	395020		0.839349
NC_000913	395020	395025		0.551093
NC_000913	395025	395030		0.357365
NC_000913	395030	395035		0.225953
NC_000913	395035	395040		0.201784
NC_000913	395040	395045		0.145928
NC_000913	395045	395050		0.134799
NC_000913	395050	395055		0.138441
NC_000913	395055	395060		0.186710
NC_000913	395060	395065		0.330654
NC_000913	395065	395070		0.393867
NC_000913	395070	395075		0.664414
NC_000913	395075	395080		1.090672
NC_000913	395080	395085		1.716856
NC_000913	395085	395090		1.309555
NC_000913	395090	395095		1.185551
NC_000913	395095	395100		1.187951
NC_000913	395100	395105		1.206489
NC_000913	395105	395110		0.915212
NC_000913	395110	395115		0.917529
NC_000913	395115	395120		0.898991
NC_000913	395120	395125		1.100664
NC_000913	395125	395130		1.227406
NC_000913	395130	395135		1.305522
NC_000913	395135	395140		1.337290
NC_000913	395140	395145		1.275729
NC_000913	395145	395150		1.065526
NC_000913	395150	395155		0.811202
NC_000913	395155	395160		0.730474
NC_000913	395160	395165		0.374444
NC_000913	395165	395170		0.320711
NC_000913	395170	395175		0.266749
NC_000913	395175	395180		0.251838
NC_000913	395180	395185		0.235779
NC_000913	395185	395190		0.359217
NC_000913	395190	395195		0.482573
NC_000913	395195	395200		0.593258
NC_000913	395200	395205		0.752375
NC_000913	395205	395210		0.733612
NC_000913	395210	395215		0.568253
NC_000913	395215	395220		0.507458
NC_000913	395220	395225		0.397352
NC_000913	395225	395230		0.323280
NC_000913	395230	395235		0.315688
NC_000913	395235	395240		0.271255
NC_000913	395240	395245		0.182529
NC_000913	395245	395250		0.197380
NC_000913	395250	395255		0.296224
NC_000913	395255	395260		0.301576
NC_000913	395260	395265		0.339319
NC_000913	395265	395270		0.481171
NC_000913	395270	395275		0.384917
NC_000913	395275	395280		0.199547
NC_000913	395280	395285		0.076410
NC_000913	395285	395290		0.048444
NC_000913	395290	395295		0.051250
NC_000913	395295	395300		0.052628
NC_000913	395300	395305		0.053574
NC_000913	395305	395310		0.044220
NC_000913	395310	395315		0.030711
NC_000913	395315	395320		0.025825
NC_000913	395320	395325		0.016703
NC_000913	395325	395330		0.015188
NC_000913	395330	395335		0.021701
NC_000913	395335	395340		0.027499
NC_000913	395340	395345		0.034428
NC_000913	395345	395350		0.110171
NC_000913	395350	395355		0.224824
NC_000913	395355	395360		0.156971
NC_000913	395360	395365		0.072743
NC_000913	395365	395370		0.078231
NC_000913	395370	395375		0.073157
NC_000913	395375	395380		0.073629
NC_000913	395380	395385		0.077128
NC_000913	395385	395390		0.143280
NC_000913	395390	395395		0.136078
NC_000913	395395	395400		0.144841
NC_000913	395400	395405		0.237836
NC_000913	395405	395410		0.241754
NC_000913	395410	395415		0.307818
NC_000913	395415	395420		0.314569
NC_000913	395420	395425		0.337937
NC_000913	395425	395430		0.477169
NC_000913	395430	395435		0.327942
NC_000913	395435	395440		0.242368
NC_000913	395440	395445		0.253604
NC_000913	395445	395450		0.227923
NC_000913	395450	395455		0.243789
NC_000913	395455	395460		0.235130
NC_000913	395460	395465		0.230852
NC_000913	395465	395470		0.375749
NC_000913	395470	395475		0.461514
NC_000913	395475	395480		0.592198
NC_000913	395480	395485		0.820025
NC_000913	395485	395490		0.919948
NC_000913	395490	395495		0.906261
NC_000913	395495	395500		0.847705
NC_000913	395500	395505		0.874307
NC_000913	395505	395510		0.674061
NC_000913	395510	395515		0.328698
NC_000913	395515	395520		0.301704
NC_000913	395520	395525		0.282277
NC_000913	395525	395530		0.181755
NC_000913	395530	395535		0.154869
NC_000913	395535	395540		0.146059
NC_000913	395540	395545		0.160242
NC_000913	395545	395550		0.189428
NC_000913	395550	395555		0.185998
NC_000913	395555	395560		0.218088
NC_000913	395560	395565		0.519994
NC_000913	395565	395570		0.235537
NC_000913	395570	395575		0.198837
NC_000913	395575	395580		0.199473
NC_000913	395580	395585		0.197964
NC_000913	395585	395590		0.192790
NC_000913	395590	395595		0.223858
NC_000913	395595	395600		0.193760
NC_000913	395600	395605		0.159257
NC_000913	395605	395610		0.128995
NC_000913	395610	395615		0.127292
NC_000913	395615	395620		0.141649
NC_000913	395620	395625		0.145039
NC_000913	395625	395630		0.129594
NC_000913	395630	395635		0.179868
NC_000913	395635	395640		0.182118
NC_000913	395640	395645		0.265474
NC_000913	395645	395650		0.388950
NC_000913	395650	395655		0.410271
NC_000913	395655	395660		0.616596
NC_000913	395660	395665		0.527570
NC_000913	395665	395670		0.528733
NC_000913	395670	395675		0.423783
NC_000913	395675	395680		0.451044
NC_000913	395680	395685		0.456588
NC_000913	395685	395690		0.341045
NC_000913	395690	395695		0.286974
NC_000913	395695	395700		0.261164
NC_000913	395700	395705		0.289198
NC_000913	395705	395710		0.305642
NC_000913	395710	395715		0.374190
NC_000913	395715	395720		0.419591
NC_000913	395720	395725		0.434160
NC_000913	395725	395730		0.522449
NC_000913	395730	395735		0.533971
NC_000913	395735	395740		0.501689
NC_000913	395740	395745		0.497294
NC_000913	395745	395750		0.426156
NC_000913	395750	395755		0.415227
NC_000913	395755	395760		0.446969
NC_000913	395760	395765		0.423713
NC_000913	395765	395770		0.420912
NC_000913	395770	395775		0.452955
NC_000913	395775	395780		0.458370
NC_000913	395780	395785		0.430180
NC_000913	395785	395790		0.489915
NC_000913	395790	395795		0.498975
NC_000913	395795	395800		0.409644
NC_000913	395800	395805		0.492672
NC_000913	395805	395810		0.442562
NC_000913	395810	395815		0.508498
NC_000913	395815	395820		0.536121
NC_000913	395820	395825		0.558243
NC_000913	395825	395830		0.518137
NC_000913	395830	395835		0.501329
NC_000913	395835	395840		0.398516
NC_000913	395840	395845		0.385367
NC_000913	395845	395850		0.367274
NC_000913	395850	395855		0.377484
NC_000913	395855	395860		0.224349
NC_000913	395860	395865		0.220062
NC_000913	395865	395870		0.191022
NC_000913	395870	395875		0.213229
NC_000913	395875	395880		0.245531
NC_000913	395880	395885		0.221551
NC_000913	395885	395890		0.493150
NC_000913	395890	395895		0.536212
NC_000913	395895	395900		0.512974
NC_000913	395900	395905		0.416464
NC_000913	395905	395910		0.436137
NC_000913	395910	395915		0.419713
NC_000913	395915	395920		0.311606
NC_000913	395920	395925		0.241239
NC_000913	395925	395930		0.208071
NC_000913	395930	395935		0.210362
NC_000913	395935	395940		0.207880
NC_000913	395940	395945		0.229281
NC_000913	395945	395950		0.315946
NC_000913	395950	395955		0.413357
NC_000913	395955	395960		0.501002
NC_000913	395960	395965		0.432937
NC_000913	395965	395970		0.409330
NC_000913	395970	395975		0.290334
NC_000913	395975	395980		0.303692
NC_000913	395980	395985		0.258650
NC_000913	395985	395990		0.250633
NC_000913	395990	395995		0.247250
NC_000913	395995	396000		0.285942
NC_000913	396000	396005		0.395832
NC_000913	396005	396010		0.391397
NC_000913	396010	396015		0.462910
NC_000913	396015	396020		0.535986
NC_000913	396020	396025		0.656549
NC_000913	396025	396030		0.481125
NC_000913	396030	396035		0.478596
NC_000913	396035	396040		0.364823
NC_000913	396040	396045		0.297338
NC_000913	396045	396050		0.262963
NC_000913	396050	396055		0.289352
NC_000913	396055	396060		0.281084
NC_000913	396060	396065		0.320037
NC_000913	396065	396070		0.371827
NC_000913	396070	396075		0.621368
NC_000913	396075	396080		0.522911
NC_000913	396080	396085		0.473953
NC_000913	396085	396090		0.544680
NC_000913	396090	396095		0.690625
NC_000913	396095	396100		0.706257
NC_000913	396100	396105		0.614817
NC_000913	396105	396110		0.445028
NC_000913	396110	396115		0.416178
NC_000913	396115	396120		0.375411
NC_000913	396120	396125		0.172161
NC_000913	396125	396130		0.059970
NC_000913	396130	396135		0.031023
NC_000913	396135	396140		0.030455
NC_000913	396140	396145		0.026796
NC_000913	396145	396150		0.025250
NC_000913	396150	396155		0.025616
NC_000913	396155	396160		0.028831
NC_000913	396160	396165		0.028809
NC_000913	396165	396170		0.019928
NC_000913	396170	396175		0.025208
NC_000913	396175	396180		0.087032
NC_000913	396180	396185		0.123905
NC_000913	396185	396190		0.202988
NC_000913	396190	396195		0.243252
NC_000913	396195	396200		0.228832
NC_000913	396200	396205		0.250149
NC_000913	396205	396210		0.248983
NC_000913	396210	396215		0.252610
NC_000913	396215	396220		0.252996
NC_000913	396220	396225		0.208680
NC_000913	396225	396230		0.223017
NC_000913	396230	396235		0.197262
NC_000913	396235	396240		0.176813
NC_000913	396240	396245		0.139267
NC_000913	396245	396250		0.121010
NC_000913	396250	396255		0.105258
NC_000913	396255	396260		0.097957
NC_000913	396260	396265		0.108704
NC_000913	396265	396270		0.095396
NC_000913	396270	396275		0.085510
NC_000913	396275	396280		0.084965
NC_000913	396280	396285		0.082720
NC_000913	396285	396290		0.102816
NC_000913	396290	396295		0.109060
NC_000913	396295	396300		0.123909
NC_000913	396300	396305		0.160809
NC_000913	396305	396310		0.210334
NC_000913	396310	396315		0.228979
NC_000913	396315	396320		0.216350
NC_000913	396320	396325		0.207137
NC_000913	396325	396330		0.225443
NC_000913	396330	396335		0.327356
NC_000913	396335	396340		0.338542
NC_000913	396340	396345		0.403672
NC_000913	396345	396350		0.293321
NC_000913	396350	396355		0.225120
NC_000913	396355	396360		0.187792
NC_000913	396360	396365		0.182884
NC_000913	396365	396370		0.149157
NC_000913	396370	396375		0.137397
NC_000913	396375	396380		0.111765
NC_000913	396380	396385		0.083376
NC_000913	396385	396390		0.076830
NC_000913	396390	396395		0.064210
NC_000913	396395	396400		0.057491
NC_000913	396400	396405		0.046554
NC_000913	396405	396410		0.028970
NC_000913	396410	396415		0.027333
NC_000913	396415	396420		0.026674
NC_000913	396420	396425		0.022278
NC_000913	396425	396430		0.022583
NC_000913	396430	396435		0.018250
NC_000913	396435	396440		0.017976
NC_000913	396440	396445		0.013756
NC_000913	396445	396450		0.013911
NC_000913	396450	396455		0.013043
NC_000913	396455	396460		0.019649
NC_000913	396460	396465		0.015891
NC_000913	396465	396470		0.057486
NC_000913	396470	396475		0.085413
NC_000913	396475	396480		0.097133
NC_000913	396480	396485		0.094286
NC_000913	396485	396490		0.139424
NC_000913	396490	396495		0.169286
NC_000913	396495	396500		0.181739
NC_000913	396500	396505		0.243574
NC_000913	396505	396510		0.307700
NC_000913	396510	396515		0.343306
NC_000913	396515	396520		0.351166
NC_000913	396520	396525		0.342526
NC_000913	396525	396530		0.362055
NC_000913	396530	396535		0.383447
NC_000913	396535	396540		0.380487
NC_000913	396540	396545		0.327675
NC_000913	396545	396550		0.418222
NC_000913	396550	396555		0.417205
NC_000913	396555	396560		0.466636
NC_000913	396560	396565		0.471791
NC_000913	396565	396570		0.425992
NC_000913	396570	396575		0.448214
NC_000913	396575	396580		0.433175
NC_000913	396580	396585		0.467190
NC_000913	396585	396590		0.468187
NC_000913	396590	396595		0.422386
NC_000913	396595	396600		0.607088
NC_000913	396600	396605		0.729112
NC_000913	396605	396610		0.789404
NC_000913	396610	396615		1.410751
NC_000913	396615	396620		1.493697
NC_000913	396620	396625		0.992764
NC_000913	396625	396630		0.640959
NC_000913	396630	396635		0.643479
NC_000913	396635	396640		0.653310
NC_000913	396640	396645		0.243558
NC_000913	396645	396650		0.145877
NC_000913	396650	396655		0.089566
NC_000913	396655	396660		0.076212
NC_000913	396660	396665		0.054137
NC_000913	396665	396670		0.057564
NC_000913	396670	396675		0.039434
NC_000913	396675	396680		0.040921
NC_000913	396680	396685		0.044359
NC_000913	396685	396690		0.054594
NC_000913	396690	396695		0.069709
NC_000913	396695	396700		0.107717
NC_000913	396700	396705		0.198988
NC_000913	396705	396710		0.157665
NC_000913	396710	396715		0.241987
NC_000913	396715	396720		0.193963
NC_000913	396720	396725		0.122205
NC_000913	396725	396730		0.107443
NC_000913	396730	396735		0.106186
NC_000913	396735	396740		0.127830
NC_000913	396740	396745		0.125864
NC_000913	396745	396750		0.137244
NC_000913	396750	396755		0.345036
NC_000913	396755	396760		0.344096
NC_000913	396760	396765		0.431569
NC_000913	396765	396770		0.439345
NC_000913	396770	396775		0.631138
NC_000913	396775	396780		0.620719
NC_000913	396780	396785		0.457331
NC_000913	396785	396790		0.491345
NC_000913	396790	396795		0.461662
NC_000913	396795	396800		0.507667
NC_000913	396800	396805		0.498815
NC_000913	396805	396810		0.602131
NC_000913	396810	396815		0.795917
NC_000913	396815	396820		0.899803
NC_000913	396820	396825		1.016687
NC_000913	396825	396830		1.367429
NC_000913	396830	396835		1.479844
NC_000913	396835	396840		1.558741
NC_000913	396840	396845		1.531148
NC_000913	396845	396850		1.584028
NC_000913	396850	396855		1.425248
NC_000913	396855	396860		1.245574
NC_000913	396860	396865		0.897382
NC_000913	396865	396870		0.500408
NC_000913	396870	396875		0.250485
NC_000913	396875	396880		0.208517
NC_000913	396880	396885		0.199036
NC_000913	396885	396890		0.145640
NC_000913	396890	396895		0.131675
NC_000913	396895	396900		0.121960
NC_000913	396900	396905		0.257199
NC_000913	396905	396910		0.312073
NC_000913	396910	396915		0.293572
NC_000913	396915	396920		0.263902
NC_000913	396920	396925		0.332948
NC_000913	396925	396930		0.333190
NC_000913	396930	396935		0.339675
NC_000913	396935	396940		0.273692
NC_000913	396940	396945		0.215760
NC_000913	396945	396950		0.171877
NC_000913	396950	396955		0.139750
NC_000913	396955	396960		0.142824
NC_000913	396960	396965		0.135508
NC_000913	396965	396970		0.157689
NC_000913	396970	396975		0.169579
NC_000913	396975	396980		0.209252
NC_000913	396980	396985		0.233779
NC_000913	396985	396990		0.357460
NC_000913	396990	396995		0.448914
NC_000913	396995	397000		0.611117
NC_000913	397000	397005		0.406872
NC_000913	397005	397010		0.389818
NC_000913	397010	397015		0.346977
NC_000913	397015	397020		0.390754
NC_000913	397020	397025		0.364540
NC_000913	397025	397030		0.380937
NC_000913	397030	397035		0.389881
NC_000913	397035	397040		0.459832
NC_000913	397040	397045		0.466264
NC_000913	397045	397050		0.492056
NC_000913	397050	397055		0.575974
NC_000913	397055	397060		0.545309
NC_000913	397060	397065		0.567866
NC_000913	397065	397070		0.415336
NC_000913	397070	397075		0.423075
NC_000913	397075	397080		0.405214
NC_000913	397080	397085		0.428207
NC_000913	397085	397090		0.408396
NC_000913	397090	397095		0.419329
NC_000913	397095	397100		0.445499
NC_000913	397100	397105		0.484216
NC_000913	397105	397110		0.378191
NC_000913	397110	397115		0.319810
NC_000913	397115	397120		0.176724
NC_000913	397120	397125		0.168230
NC_000913	397125	397130		0.100074
NC_000913	397130	397135		0.092480
NC_000913	397135	397140		0.096749
NC_000913	397140	397145		0.113396
NC_000913	397145	397150		0.149644
NC_000913	397150	397155		0.102022
NC_000913	397155	397160		0.132066
NC_000913	397160	397165		0.103667
NC_000913	397165	397170		0.064398
NC_000913	397170	397175		0.055974
NC_000913	397175	397180		0.029394
NC_000913	397180	397185		0.018350
NC_000913	397185	397190		0.054279
NC_000913	397190	397195		0.030996
NC_000913	397195	397200		0.039760
NC_000913	397200	397205		0.039572
NC_000913	397205	397210		0.037111
NC_000913	397210	397215		0.037651
NC_000913	397215	397220		0.059617
NC_000913	397220	397225		0.093343
NC_000913	397225	397230		0.101365
NC_000913	397230	397235		0.120340
NC_000913	397235	397240		0.204926
NC_000913	397240	397245		0.212883
NC_000913	397245	397250		0.283457
NC_000913	397250	397255		0.283289
NC_000913	397255	397260		0.196904
NC_000913	397260	397265		0.223721
NC_000913	397265	397270		0.287809
NC_000913	397270	397275		0.245862
NC_000913	397275	397280		0.208138
NC_000913	397280	397285		0.200706
NC_000913	397285	397290		0.146391
NC_000913	397290	397295		0.105780
NC_000913	397295	397300		0.084754
NC_000913	397300	397305		0.086846
NC_000913	397305	397310		0.088239
NC_000913	397310	397315		0.085881
NC_000913	397315	397320		0.075858
NC_000913	397320	397325		0.078699
NC_000913	397325	397330		0.110846
NC_000913	397330	397335		0.086695
NC_000913	397335	397340		0.101120
NC_000913	397340	397345		0.161746
NC_000913	397345	397350		0.195665
NC_000913	397350	397355		0.220073
NC_000913	397355	397360		0.226868
NC_000913	397360	397365		0.304850
NC_000913	397365	397370		0.360522
NC_000913	397370	397375		0.347194
NC_000913	397375	397380		0.168686
NC_000913	397380	397385		0.164365
NC_000913	397385	397390		0.161112
NC_000913	397390	397395		0.182852
NC_000913	397395	397400		0.162512
NC_000913	397400	397405		0.164281
NC_000913	397405	397410		0.234620
NC_000913	397410	397415		0.267367
NC_000913	397415	397420		0.262920
NC_000913	397420	397425		0.326666
NC_000913	397425	397430		0.398078
NC_000913	397430	397435		0.392282
NC_000913	397435	397440		0.339132
NC_000913	397440	397445		0.343704
NC_000913	397445	397450		0.329156
NC_000913	397450	397455		0.323645
NC_000913	397455	397460		0.300178
NC_000913	397460	397465		0.329539
NC_000913	397465	397470		0.369477
NC_000913	397470	397475		0.320568
NC_000913	397475	397480		0.327870
NC_000913	397480	397485		0.344364
NC_000913	397485	397490		0.302691
NC_000913	397490	397495		0.364151
NC_000913	397495	397500		0.414740
NC_000913	397500	397505		0.345886
NC_000913	397505	397510		0.264144
NC_000913	397510	397515		0.278075
NC_000913	397515	397520		0.285783
NC_000913	397520	397525		0.262535
NC_000913	397525	397530		0.298513
NC_000913	397530	397535		0.382404
NC_000913	397535	397540		0.390684
NC_000913	397540	397545		0.395636
NC_000913	397545	397550		0.401079
NC_000913	397550	397555		0.433587
NC_000913	397555	397560		0.445960
NC_000913	397560	397565		0.428389
NC_000913	397565	397570		0.470029
NC_000913	397570	397575		0.481146
NC_000913	397575	397580		0.601588
NC_000913	397580	397585		0.666740
NC_000913	397585	397590		1.207001
NC_000913	397590	397595		1.241098
NC_000913	397595	397600		0.896978
NC_000913	397600	397605		0.611189
NC_000913	397605	397610		0.544459
NC_000913	397610	397615		0.522358
NC_000913	397615	397620		0.363057
NC_000913	397620	397625		0.478543
NC_000913	397625	397630		0.481908
NC_000913	397630	397635		0.730154
NC_000913	397635	397640		0.777716
NC_000913	397640	397645		0.922399
NC_000913	397645	397650		0.910336
NC_000913	397650	397655		0.886282
NC_000913	397655	397660		0.825101
NC_000913	397660	397665		0.721643
NC_000913	397665	397670		0.696505
NC_000913	397670	397675		0.642730
NC_000913	397675	397680		0.598339
NC_000913	397680	397685		0.595133
NC_000913	397685	397690		0.600917
NC_000913	397690	397695		0.640312
NC_000913	397695	397700		0.697673
NC_000913	397700	397705		0.787648
NC_000913	397705	397710		0.820432
NC_000913	397710	397715		0.859852
NC_000913	397715	397720		0.590495
NC_000913	397720	397725		0.515356
NC_000913	397725	397730		0.457658
NC_000913	397730	397735		0.403060
NC_000913	397735	397740		0.436422
NC_000913	397740	397745		0.567054
NC_000913	397745	397750		0.686900
NC_000913	397750	397755		1.196950
NC_000913	397755	397760		1.276598
NC_000913	397760	397765		1.281515
NC_000913	397765	397770		1.356440
NC_000913	397770	397775		1.579630
NC_000913	397775	397780		1.694540
NC_000913	397780	397785		1.718557
NC_000913	397785	397790		1.727897
NC_000913	397790	397795		1.622116
NC_000913	397795	397800		1.510262
NC_000913	397800	397805		1.600583
NC_000913	397805	397810		1.318878
NC_000913	397810	397815		1.274267
NC_000913	397815	397820		1.103372
NC_000913	397820	397825		1.061653
NC_000913	397825	397830		0.962498
NC_000913	397830	397835		0.923347
NC_000913	397835	397840		0.840927
NC_000913	397840	397845		0.851973
NC_000913	397845	397850		0.804027
NC_000913	397850	397855		0.727708
NC_000913	397855	397860		0.734476
NC_000913	397860	397865		0.691422
NC_000913	397865	397870		0.601741
NC_000913	397870	397875		0.578840
NC_000913	397875	397880		0.795382
NC_000913	397880	397885		0.768180
NC_000913	397885	397890		0.844423
NC_000913	397890	397895		0.791912
NC_000913	397895	397900		0.590739
NC_000913	397900	397905		0.462443
NC_000913	397905	397910		0.403595
NC_000913	397910	397915		0.264071
NC_000913	397915	397920		0.256340
NC_000913	397920	397925		0.211608
NC_000913	397925	397930		0.161501
NC_000913	397930	397935		0.178580
NC_000913	397935	397940		0.180443
NC_000913	397940	397945		0.210662
NC_000913	397945	397950		0.219525
NC_000913	397950	397955		0.203785
NC_000913	397955	397960		0.234307
NC_000913	397960	397965		0.292472
NC_000913	397965	397970		0.324147
NC_000913	397970	397975		0.398154
NC_000913	397975	397980		0.363893
NC_000913	397980	397985		0.309474
NC_000913	397985	397990		0.309380
NC_000913	397990	397995		0.309383
NC_000913	397995	398000		0.293827
NC_000913	398000	398005		0.279680
NC_000913	398005	398010		0.271655
NC_000913	398010	398015		0.241982
NC_000913	398015	398020		0.261754
NC_000913	398020	398025		0.264612
NC_000913	398025	398030		0.306134
NC_000913	398030	398035		0.372571
NC_000913	398035	398040		0.374467
NC_000913	398040	398045		0.372786
NC_000913	398045	398050		0.466539
NC_000913	398050	398055		0.420371
NC_000913	398055	398060		0.490208
NC_000913	398060	398065		0.496380
NC_000913	398065	398070		0.374239
NC_000913	398070	398075		0.326297
NC_000913	398075	398080		0.282718
NC_000913	398080	398085		0.273719
NC_000913	398085	398090		0.295887
NC_000913	398090	398095		0.296496
NC_000913	398095	398100		0.315696
NC_000913	398100	398105		0.345756
NC_000913	398105	398110		0.356509
NC_000913	398110	398115		0.384824
NC_000913	398115	398120		0.379264
NC_000913	398120	398125		0.434903
NC_000913	398125	398130		0.541233
NC_000913	398130	398135		0.527195
NC_000913	398135	398140		0.550374
NC_000913	398140	398145		0.504657
NC_000913	398145	398150		0.505329
NC_000913	398150	398155		0.442258
NC_000913	398155	398160		0.390662
NC_000913	398160	398165		0.372063
NC_000913	398165	398170		0.261468
NC_000913	398170	398175		0.177978
NC_000913	398175	398180		0.198618
NC_000913	398180	398185		0.220216
NC_000913	398185	398190		0.228586
NC_000913	398190	398195		0.122941
NC_000913	398195	398200		0.121951
NC_000913	398200	398205		0.147949
NC_000913	398205	398210		0.186213
NC_000913	398210	398215		0.199948
NC_000913	398215	398220		0.225183
NC_000913	398220	398225		0.182315
NC_000913	398225	398230		0.221317
NC_000913	398230	398235		0.320629
NC_000913	398235	398240		0.203758
NC_000913	398240	398245		0.218882
NC_000913	398245	398250		0.205577
NC_000913	398250	398255		0.188328
NC_000913	398255	398260		0.202991
NC_000913	398260	398265		0.222112
NC_000913	398265	398270		0.208811
NC_000913	398270	398275		0.277549
NC_000913	398275	398280		0.118229
NC_000913	398280	398285		0.184713
NC_000913	398285	398290		0.073411
NC_000913	398290	398295		0.052229
NC_000913	398295	398300		0.039181
NC_000913	398300	398305		0.032646
NC_000913	398305	398310		0.033705
NC_000913	398310	398315		0.055396
NC_000913	398315	398320		0.078793
NC_000913	398320	398325		0.089377
NC_000913	398325	398330		0.127896
NC_000913	398330	398335		0.167330
NC_000913	398335	398340		0.213368
NC_000913	398340	398345		0.202556
NC_000913	398345	398350		0.184475
NC_000913	398350	398355		0.234001
NC_000913	398355	398360		0.224198
NC_000913	398360	398365		0.187465
NC_000913	398365	398370		0.181225
NC_000913	398370	398375		0.241168
NC_000913	398375	398380		0.271326
NC_000913	398380	398385		0.205948
NC_000913	398385	398390		0.210915
NC_000913	398390	398395		0.235408
NC_000913	398395	398400		0.246047
NC_000913	398400	398405		0.261879
NC_000913	398405	398410		0.478564
NC_000913	398410	398415		0.520015
NC_000913	398415	398420		0.623640
NC_000913	398420	398425		0.789596
NC_000913	398425	398430		1.231758
NC_000913	398430	398435		1.251077
NC_000913	398435	398440		1.162641
NC_000913	398440	398445		1.123517
NC_000913	398445	398450		1.008978
NC_000913	398450	398455		0.863167
NC_000913	398455	398460		0.790177
NC_000913	398460	398465		0.730779
NC_000913	398465	398470		0.581266
NC_000913	398470	398475		0.502205
NC_000913	398475	398480		0.543947
NC_000913	398480	398485		0.424947
NC_000913	398485	398490		0.314509
NC_000913	398490	398495		0.299418
NC_000913	398495	398500		0.299866
NC_000913	398500	398505		0.326274
NC_000913	398505	398510		0.325286
NC_000913	398510	398515		0.593297
NC_000913	398515	398520		0.641506
NC_000913	398520	398525		0.656593
NC_000913	398525	398530		0.574743
NC_000913	398530	398535		0.594577
NC_000913	398535	398540		0.654548
NC_000913	398540	398545		0.721435
NC_000913	398545	398550		0.726037
NC_000913	398550	398555		0.708607
NC_000913	398555	398560		0.824656
NC_000913	398560	398565		0.994228
NC_000913	398565	398570		1.053191
NC_000913	398570	398575		1.060510
NC_000913	398575	398580		1.007794
NC_000913	398580	398585		0.976837
NC_000913	398585	398590		0.890164
NC_000913	398590	398595		0.846005
NC_000913	398595	398600		0.835778
NC_000913	398600	398605		0.852058
NC_000913	398605	398610		0.856833
NC_000913	398610	398615		0.962851
NC_000913	398615	398620		0.835637
NC_000913	398620	398625		0.774900
NC_000913	398625	398630		0.516502
NC_000913	398630	398635		0.378215
NC_000913	398635	398640		0.390652
NC_000913	398640	398645		0.362065
NC_000913	398645	398650		0.365768
NC_000913	398650	398655		0.424720
NC_000913	398655	398660		0.434546
NC_000913	398660	398665		0.611406
NC_000913	398665	398670		0.708909
NC_000913	398670	398675		0.519791
NC_000913	398675	398680		0.516216
NC_000913	398680	398685		0.435876
NC_000913	398685	398690		0.307344
NC_000913	398690	398695		0.277672
NC_000913	398695	398700		0.234299
NC_000913	398700	398705		0.200742
NC_000913	398705	398710		0.201136
NC_000913	398710	398715		0.213884
NC_000913	398715	398720		0.213588
NC_000913	398720	398725		0.235339
NC_000913	398725	398730		0.236826
NC_000913	398730	398735		0.245261
NC_000913	398735	398740		0.319627
NC_000913	398740	398745		0.353485
NC_000913	398745	398750		0.435156
NC_000913	398750	398755		0.445457
NC_000913	398755	398760		0.508386
NC_000913	398760	398765		0.586511
NC_000913	398765	398770		0.463940
NC_000913	398770	398775		0.375592
NC_000913	398775	398780		0.292057
NC_000913	398780	398785		0.308931
NC_000913	398785	398790		0.363844
NC_000913	398790	398795		0.377339
NC_000913	398795	398800		0.389340
NC_000913	398800	398805		0.385307
NC_000913	398805	398810		0.602961
NC_000913	398810	398815		0.562603
NC_000913	398815	398820		0.593344
NC_000913	398820	398825		0.892437
NC_000913	398825	398830		0.631074
NC_000913	398830	398835		0.391361
NC_000913	398835	398840		0.365327
NC_000913	398840	398845		0.373577
NC_000913	398845	398850		0.209472
NC_000913	398850	398855		0.209419
NC_000913	398855	398860		0.195063
NC_000913	398860	398865		0.222937
NC_000913	398865	398870		0.269323
NC_000913	398870	398875		0.348055
NC_000913	398875	398880		0.468945
NC_000913	398880	398885		0.424331
NC_000913	398885	398890		0.439043
NC_000913	398890	398895		0.419070
NC_000913	398895	398900		0.384052
NC_000913	398900	398905		0.356078
NC_000913	398905	398910		0.338537
NC_000913	398910	398915		0.343508
NC_000913	398915	398920		0.332653
NC_000913	398920	398925		0.281522
NC_000913	398925	398930		0.328189
NC_000913	398930	398935		0.296021
NC_000913	398935	398940		0.312688
NC_000913	398940	398945		0.305163
NC_000913	398945	398950		0.278911
NC_000913	398950	398955		0.284793
NC_000913	398955	398960		0.424880
NC_000913	398960	398965		0.518717
NC_000913	398965	398970		0.492998
NC_000913	398970	398975		0.561591
NC_000913	398975	398980		0.621375
NC_000913	398980	398985		0.647698
NC_000913	398985	398990		0.545843
NC_000913	398990	398995		0.480466
NC_000913	398995	399000		0.478734
NC_000913	399000	399005		0.475233
NC_000913	399005	399010		0.448669
NC_000913	399010	399015		0.575556
NC_000913	399015	399020		0.738646
NC_000913	399020	399025		0.804689
NC_000913	399025	399030		0.917313
NC_000913	399030	399035		0.896043
NC_000913	399035	399040		1.024018
NC_000913	399040	399045		0.769927
NC_000913	399045	399050		0.667428
NC_000913	399050	399055		0.704251
NC_000913	399055	399060		0.669915
NC_000913	399060	399065		0.657958
NC_000913	399065	399070		0.664274
NC_000913	399070	399075		0.642868
NC_000913	399075	399080		0.618963
NC_000913	399080	399085		0.681784
NC_000913	399085	399090		0.694783
NC_000913	399090	399095		0.599699
NC_000913	399095	399100		0.687013
NC_000913	399100	399105		0.712703
NC_000913	399105	399110		0.607662
NC_000913	399110	399115		0.695775
NC_000913	399115	399120		0.584204
NC_000913	399120	399125		0.588165
NC_000913	399125	399130		0.465574
NC_000913	399130	399135		0.514511
NC_000913	399135	399140		0.391313
NC_000913	399140	399145		0.392836
NC_000913	399145	399150		0.375124
NC_000913	399150	399155		0.386116
NC_000913	399155	399160		0.400916
NC_000913	399160	399165		0.508535
NC_000913	399165	399170		0.550113
NC_000913	399170	399175		0.326349
NC_000913	399175	399180		0.304038
NC_000913	399180	399185		0.238265
NC_000913	399185	399190		0.210698
NC_000913	399190	399195		0.205444
NC_000913	399195	399200		0.193348
NC_000913	399200	399205		0.152576
NC_000913	399205	399210		0.127527
NC_000913	399210	399215		0.151038
NC_000913	399215	399220		0.178207
NC_000913	399220	399225		0.161816
NC_000913	399225	399230		0.141928
NC_000913	399230	399235		0.179561
NC_000913	399235	399240		0.138516
NC_000913	399240	399245		0.184712
NC_000913	399245	399250		0.205822
NC_000913	399250	399255		0.270484
NC_000913	399255	399260		0.243451
NC_000913	399260	399265		0.219538
NC_000913	399265	399270		0.188190
NC_000913	399270	399275		0.175764
NC_000913	399275	399280		0.153264
NC_000913	399280	399285		0.169940
NC_000913	399285	399290		0.161116
NC_000913	399290	399295		0.273191
NC_000913	399295	399300		0.320037
NC_000913	399300	399305		0.386289
NC_000913	399305	399310		0.428665
NC_000913	399310	399315		0.401653
NC_000913	399315	399320		0.573020
NC_000913	399320	399325		0.610852
NC_000913	399325	399330		0.646400
NC_000913	399330	399335		0.796160
NC_000913	399335	399340		0.911025
NC_000913	399340	399345		0.982027
NC_000913	399345	399350		1.064192
NC_000913	399350	399355		0.865263
NC_000913	399355	399360		0.592563
NC_000913	399360	399365		0.493036
NC_000913	399365	399370		0.470133
NC_000913	399370	399375		0.402777
NC_000913	399375	399380		0.354783
NC_000913	399380	399385		0.361424
NC_000913	399385	399390		0.329758
NC_000913	399390	399395		0.342599
NC_000913	399395	399400		0.307676
NC_000913	399400	399405		0.305995
NC_000913	399405	399410		0.329566
NC_000913	399410	399415		0.232379
NC_000913	399415	399420		0.187446
NC_000913	399420	399425		0.224090
NC_000913	399425	399430		0.158501
NC_000913	399430	399435		0.063055
NC_000913	399435	399440		0.053110
NC_000913	399440	399445		0.036140
NC_000913	399445	399450		0.030125
NC_000913	399450	399455		0.026258
NC_000913	399455	399460		0.018252
NC_000913	399460	399465		0.019269
NC_000913	399465	399470		0.022845
NC_000913	399470	399475		0.025986
NC_000913	399475	399480		0.043324
NC_000913	399480	399485		0.051589
NC_000913	399485	399490		0.053859
NC_000913	399490	399495		0.051070
NC_000913	399495	399500		0.053659
NC_000913	399500	399505		0.045838
NC_000913	399505	399510		0.047125
NC_000913	399510	399515		0.108245
NC_000913	399515	399520		0.098707
NC_000913	399520	399525		0.110071
NC_000913	399525	399530		0.098640
NC_000913	399530	399535		0.082284
NC_000913	399535	399540		0.063289
NC_000913	399540	399545		0.051666
NC_000913	399545	399550		0.047213
NC_000913	399550	399555		0.037236
NC_000913	399555	399560		0.041486
NC_000913	399560	399565		0.037449
NC_000913	399565	399570		0.041148
NC_000913	399570	399575		0.034085
NC_000913	399575	399580		0.038265
NC_000913	399580	399585		0.050321
NC_000913	399585	399590		0.045503
NC_000913	399590	399595		0.040466
NC_000913	399595	399600		0.036488
NC_000913	399600	399605		0.041333
NC_000913	399605	399610		0.053362
NC_000913	399610	399615		0.050869
NC_000913	399615	399620		0.053035
NC_000913	399620	399625		0.058518
NC_000913	399625	399630		0.050522
NC_000913	399630	399635		0.061797
NC_000913	399635	399640		0.064159
NC_000913	399640	399645		0.069999
NC_000913	399645	399650		0.075778
NC_000913	399650	399655		0.068807
NC_000913	399655	399660		0.091038
NC_000913	399660	399665		0.079189
NC_000913	399665	399670		0.063021
NC_000913	399670	399675		0.046113
NC_000913	399675	399680		0.050319
NC_000913	399680	399685		0.048840
NC_000913	399685	399690		0.036291
NC_000913	399690	399695		0.030941
NC_000913	399695	399700		0.047227
NC_000913	399700	399705		0.065895
NC_000913	399705	399710		0.062846
NC_000913	399710	399715		0.080154
NC_000913	399715	399720		0.090689
NC_000913	399720	399725		0.118669
NC_000913	399725	399730		0.126385
NC_000913	399730	399735		0.131188
NC_000913	399735	399740		0.141079
NC_000913	399740	399745		0.158200
NC_000913	399745	399750		0.176144
NC_000913	399750	399755		0.178092
NC_000913	399755	399760		0.176882
NC_000913	399760	399765		0.160715
NC_000913	399765	399770		0.067289
NC_000913	399770	399775		0.050533
NC_000913	399775	399780		0.047839
NC_000913	399780	399785		0.028001
NC_000913	399785	399790		0.025225
NC_000913	399790	399795		0.021587
NC_000913	399795	399800		0.017770
NC_000913	399800	399805		0.030216
NC_000913	399805	399810		0.036658
NC_000913	399810	399815		0.039525
NC_000913	399815	399820		0.047289
NC_000913	399820	399825		0.056369
NC_000913	399825	399830		0.060393
NC_000913	399830	399835		0.086840
NC_000913	399835	399840		0.076635
NC_000913	399840	399845		0.061373
NC_000913	399845	399850		0.077184
NC_000913	399850	399855		0.094036
NC_000913	399855	399860		0.127529
NC_000913	399860	399865		0.105767
NC_000913	399865	399870		0.109306
NC_000913	399870	399875		0.116943
NC_000913	399875	399880		0.114043
NC_000913	399880	399885		0.160200
NC_000913	399885	399890		0.401324
NC_000913	399890	399895		0.351731
NC_000913	399895	399900		0.276837
NC_000913	399900	399905		0.068564
NC_000913	399905	399910		0.040048
NC_000913	399910	399915		0.013727
NC_000913	399915	399920		0.009665
NC_000913	399920	399925		0.009866
NC_000913	399925	399930		0.009810
NC_000913	399930	399935		0.011151
NC_000913	399935	399940		0.013347
NC_000913	399940	399945		0.058466
NC_000913	399945	399950		0.123607
NC_000913	399950	399955		0.253691
NC_000913	399955	399960		0.257117
NC_000913	399960	399965		0.193996
NC_000913	399965	399970		0.182229
NC_000913	399970	399975		0.166218
NC_000913	399975	399980		0.192657
NC_000913	399980	399985		0.204729
NC_000913	399985	399990		0.277898
NC_000913	399990	399995		0.221967
NC_000913	399995	400000		0.248525
NC_000913	400000	400005		0.224558
NC_000913	400005	400010		0.171736
NC_000913	400010	400015		0.074500
NC_000913	400015	400020		0.068282
NC_000913	400020	400025		0.052138
NC_000913	400025	400030		0.042246
NC_000913	400030	400035		0.039489
NC_000913	400035	400040		0.049402
NC_000913	400040	400045		0.060809
NC_000913	400045	400050		0.088383
NC_000913	400050	400055		0.085567
NC_000913	400055	400060		0.265528
NC_000913	400060	400065		0.332282
NC_000913	400065	400070		0.328431
NC_000913	400070	400075		0.350757
NC_000913	400075	400080		0.337554
NC_000913	400080	400085		0.271043
NC_000913	400085	400090		0.217149
NC_000913	400090	400095		0.149631
NC_000913	400095	400100		0.109903
NC_000913	400100	400105		0.103088
NC_000913	400105	400110		0.104245
NC_000913	400110	400115		0.102785
NC_000913	400115	400120		0.111090
NC_000913	400120	400125		0.130322
NC_000913	400125	400130		0.128010
NC_000913	400130	400135		0.154136
NC_000913	400135	400140		0.182701
NC_000913	400140	400145		0.256471
NC_000913	400145	400150		0.231281
NC_000913	400150	400155		0.271375
NC_000913	400155	400160		0.203926
NC_000913	400160	400165		0.255097
NC_000913	400165	400170		0.242749
NC_000913	400170	400175		0.212884
NC_000913	400175	400180		0.223590
NC_000913	400180	400185		0.198977
NC_000913	400185	400190		0.191690
NC_000913	400190	400195		0.179743
NC_000913	400195	400200		0.165314
NC_000913	400200	400205		0.151058
NC_000913	400205	400210		0.136121
NC_000913	400210	400215		0.168706
NC_000913	400215	400220		0.182703
NC_000913	400220	400225		0.188214
NC_000913	400225	400230		0.230797
NC_000913	400230	400235		0.221934
NC_000913	400235	400240		0.332719
NC_000913	400240	400245		0.378050
NC_000913	400245	400250		0.536677
NC_000913	400250	400255		0.624331
NC_000913	400255	400260		0.878238
NC_000913	400260	400265		0.863092
NC_000913	400265	400270		0.999008
NC_000913	400270	400275		1.038646
NC_000913	400275	400280		0.860532
NC_000913	400280	400285		0.735207
NC_000913	400285	400290		0.463703
NC_000913	400290	400295		0.292581
NC_000913	400295	400300		0.263422
NC_000913	400300	400305		0.192593
NC_000913	400305	400310		0.162399
NC_000913	400310	400315		0.164630
NC_000913	400315	400320		0.125137
NC_000913	400320	400325		0.115822
NC_000913	400325	400330		0.143123
NC_000913	400330	400335		0.152739
NC_000913	400335	400340		0.125393
NC_000913	400340	400345		0.173536
NC_000913	400345	400350		0.205779
NC_000913	400350	400355		0.238790
NC_000913	400355	400360		0.202663
NC_000913	400360	400365		0.274306
NC_000913	400365	400370		0.234243
NC_000913	400370	400375		0.241668
NC_000913	400375	400380		0.228328
NC_000913	400380	400385		0.230463
NC_000913	400385	400390		0.262164
NC_000913	400390	400395		0.307862
NC_000913	400395	400400		0.297235
NC_000913	400400	400405		0.280717
NC_000913	400405	400410		0.402711
NC_000913	400410	400415		0.439821
NC_000913	400415	400420		0.357124
NC_000913	400420	400425		0.379775
NC_000913	400425	400430		0.356731
NC_000913	400430	400435		0.415513
NC_000913	400435	400440		0.517775
NC_000913	400440	400445		0.522509
NC_000913	400445	400450		0.429039
NC_000913	400450	400455		0.497826
NC_000913	400455	400460		0.460306
NC_000913	400460	400465		0.522712
NC_000913	400465	400470		0.276641
NC_000913	400470	400475		0.206671
NC_000913	400475	400480		0.212881
NC_000913	400480	400485		0.228114
NC_000913	400485	400490		0.218184
NC_000913	400490	400495		0.237571
NC_000913	400495	400500		0.340397
NC_000913	400500	400505		0.427806
NC_000913	400505	400510		0.313391
NC_000913	400510	400515		0.378499
NC_000913	400515	400520		0.363873
NC_000913	400520	400525		0.288892
NC_000913	400525	400530		0.305311
NC_000913	400530	400535		0.303031
NC_000913	400535	400540		0.237321
NC_000913	400540	400545		0.209475
NC_000913	400545	400550		0.206971
NC_000913	400550	400555		0.157757
NC_000913	400555	400560		0.122415
NC_000913	400560	400565		0.128762
NC_000913	400565	400570		0.151767
NC_000913	400570	400575		0.138368
NC_000913	400575	400580		0.157103
NC_000913	400580	400585		0.165897
NC_000913	400585	400590		0.197785
NC_000913	400590	400595		0.189169
NC_000913	400595	400600		0.189986
NC_000913	400600	400605		0.205448
NC_000913	400605	400610		0.197565
NC_000913	400610	400615		0.178834
NC_000913	400615	400620		0.114244
NC_000913	400620	400625		0.101439
NC_000913	400625	400630		0.070849
NC_000913	400630	400635		0.052862
NC_000913	400635	400640		0.045599
NC_000913	400640	400645		0.050731
NC_000913	400645	400650		0.050835
NC_000913	400650	400655		0.047400
NC_000913	400655	400660		0.060413
NC_000913	400660	400665		0.200301
NC_000913	400665	400670		0.204342
NC_000913	400670	400675		0.308530
NC_000913	400675	400680		0.213074
NC_000913	400680	400685		0.178833
NC_000913	400685	400690		0.158428
NC_000913	400690	400695		0.168270
NC_000913	400695	400700		0.122340
NC_000913	400700	400705		0.106961
NC_000913	400705	400710		0.125626
NC_000913	400710	400715		0.209390
NC_000913	400715	400720		0.203398
NC_000913	400720	400725		0.247448
NC_000913	400725	400730		0.456554
NC_000913	400730	400735		0.437336
NC_000913	400735	400740		0.508027
NC_000913	400740	400745		0.541105
NC_000913	400745	400750		0.589088
NC_000913	400750	400755		0.440452
NC_000913	400755	400760		0.362216
NC_000913	400760	400765		0.281367
NC_000913	400765	400770		0.262756
NC_000913	400770	400775		0.244745
NC_000913	400775	400780		0.280080
NC_000913	400780	400785		0.333630
NC_000913	400785	400790		0.327434
NC_000913	400790	400795		0.472783
NC_000913	400795	400800		0.247714
NC_000913	400800	400805		0.162235
NC_000913	400805	400810		0.141405
NC_000913	400810	400815		0.116900
NC_000913	400815	400820		0.118014
NC_000913	400820	400825		0.132537
NC_000913	400825	400830		0.100909
NC_000913	400830	400835		0.252617
NC_000913	400835	400840		0.234699
NC_000913	400840	400845		0.167935
NC_000913	400845	400850		0.159585
NC_000913	400850	400855		0.172717
NC_000913	400855	400860		0.169987
NC_000913	400860	400865		0.124974
NC_000913	400865	400870		0.120229
NC_000913	400870	400875		0.128415
NC_000913	400875	400880		0.084325
NC_000913	400880	400885		0.078120
NC_000913	400885	400890		0.067387
NC_000913	400890	400895		0.054179
NC_000913	400895	400900		0.044519
NC_000913	400900	400905		0.035510
NC_000913	400905	400910		0.037871
NC_000913	400910	400915		0.045505
NC_000913	400915	400920		0.042596
NC_000913	400920	400925		0.048431
NC_000913	400925	400930		0.089838
NC_000913	400930	400935		0.105209
NC_000913	400935	400940		0.128454
NC_000913	400940	400945		0.120530
NC_000913	400945	400950		0.121675
NC_000913	400950	400955		0.108538
NC_000913	400955	400960		0.107906
NC_000913	400960	400965		0.119024
NC_000913	400965	400970		0.074438
NC_000913	400970	400975		0.087275
NC_000913	400975	400980		0.086312
NC_000913	400980	400985		0.132572
NC_000913	400985	400990		0.132916
NC_000913	400990	400995		0.173967
NC_000913	400995	401000		0.148766
NC_000913	401000	401005		0.136023
NC_000913	401005	401010		0.108704
NC_000913	401010	401015		0.146317
NC_000913	401015	401020		0.165142
NC_000913	401020	401025		0.150369
NC_000913	401025	401030		0.143989
NC_000913	401030	401035		0.140447
NC_000913	401035	401040		0.148823
NC_000913	401040	401045		0.150439
NC_000913	401045	401050		0.146501
NC_000913	401050	401055		0.163434
NC_000913	401055	401060		0.188593
NC_000913	401060	401065		0.197850
NC_000913	401065	401070		0.203418
NC_000913	401070	401075		0.194626
NC_000913	401075	401080		0.175981
NC_000913	401080	401085		0.210746
NC_000913	401085	401090		0.203294
NC_000913	401090	401095		0.130158
NC_000913	401095	401100		0.095146
NC_000913	401100	401105		0.099007
NC_000913	401105	401110		0.119340
NC_000913	401110	401115		0.109293
NC_000913	401115	401120		0.132418
NC_000913	401120	401125		0.129341
NC_000913	401125	401130		0.124182
NC_000913	401130	401135		0.114778
NC_000913	401135	401140		0.169622
NC_000913	401140	401145		0.148905
NC_000913	401145	401150		0.200542
NC_000913	401150	401155		0.276885
NC_000913	401155	401160		0.399002
NC_000913	401160	401165		0.567284
NC_000913	401165	401170		0.837631
NC_000913	401170	401175		0.881630
NC_000913	401175	401180		0.799493
NC_000913	401180	401185		0.425477
NC_000913	401185	401190		0.323261
NC_000913	401190	401195		0.389943
NC_000913	401195	401200		0.356584
NC_000913	401200	401205		0.324829
NC_000913	401205	401210		0.197993
NC_000913	401210	401215		0.187266
NC_000913	401215	401220		0.209368
NC_000913	401220	401225		0.186848
NC_000913	401225	401230		0.206781
NC_000913	401230	401235		0.116569
NC_000913	401235	401240		0.108152
NC_000913	401240	401245		0.129808
NC_000913	401245	401250		0.068496
NC_000913	401250	401255		0.068973
NC_000913	401255	401260		0.068848
NC_000913	401260	401265		0.073498
NC_000913	401265	401270		0.080901
NC_000913	401270	401275		0.090319
NC_000913	401275	401280		0.111959
NC_000913	401280	401285		0.106334
NC_000913	401285	401290		0.111255
NC_000913	401290	401295		0.119655
NC_000913	401295	401300		0.162089
NC_000913	401300	401305		0.257620
NC_000913	401305	401310		0.462164
NC_000913	401310	401315		0.726639
NC_000913	401315	401320		0.684084
NC_000913	401320	401325		0.855778
NC_000913	401325	401330		0.971704
NC_000913	401330	401335		0.747925
NC_000913	401335	401340		0.695267
NC_000913	401340	401345		0.646560
NC_000913	401345	401350		0.530963
NC_000913	401350	401355		0.464220
NC_000913	401355	401360		0.456260
NC_000913	401360	401365		0.456021
NC_000913	401365	401370		0.494298
NC_000913	401370	401375		0.421344
NC_000913	401375	401380		0.366876
NC_000913	401380	401385		0.314537
NC_000913	401385	401390		0.263579
NC_000913	401390	401395		0.200675
NC_000913	401395	401400		0.200830
NC_000913	401400	401405		0.177266
NC_000913	401405	401410		0.153742
NC_000913	401410	401415		0.185001
NC_000913	401415	401420		0.240780
NC_000913	401420	401425		0.273773
NC_000913	401425	401430		0.317895
NC_000913	401430	401435		0.393757
NC_000913	401435	401440		0.384995
NC_000913	401440	401445		0.392779
NC_000913	401445	401450		0.367289
NC_000913	401450	401455		0.350107
NC_000913	401455	401460		0.358720
NC_000913	401460	401465		0.378154
NC_000913	401465	401470		0.370033
NC_000913	401470	401475		0.329442
NC_000913	401475	401480		0.359956
NC_000913	401480	401485		0.445325
NC_000913	401485	401490		0.579703
NC_000913	401490	401495		0.660856
NC_000913	401495	401500		0.728476
NC_000913	401500	401505		1.066017
NC_000913	401505	401510		1.081201
NC_000913	401510	401515		1.253213
NC_000913	401515	401520		1.429306
NC_000913	401520	401525		1.493643
NC_000913	401525	401530		1.470919
NC_000913	401530	401535		1.661018
NC_000913	401535	401540		1.153441
NC_000913	401540	401545		0.802457
NC_000913	401545	401550		0.746937
NC_000913	401550	401555		0.748310
NC_000913	401555	401560		0.780998
NC_000913	401560	401565		0.687404
NC_000913	401565	401570		0.613166
NC_000913	401570	401575		0.577386
NC_000913	401575	401580		0.650325
NC_000913	401580	401585		0.622935
NC_000913	401585	401590		0.642605
NC_000913	401590	401595		0.681592
NC_000913	401595	401600		0.673501
NC_000913	401600	401605		0.817051
NC_000913	401605	401610		0.776998
NC_000913	401610	401615		1.016935
NC_000913	401615	401620		1.102823
NC_000913	401620	401625		1.753514
NC_000913	401625	401630		1.843801
NC_000913	401630	401635		1.824086
NC_000913	401635	401640		1.954018
NC_000913	401640	401645		1.877551
NC_000913	401645	401650		1.648430
NC_000913	401650	401655		1.390450
NC_000913	401655	401660		1.270130
NC_000913	401660	401665		1.234826
NC_000913	401665	401670		1.195227
NC_000913	401670	401675		1.214784
NC_000913	401675	401680		1.064344
NC_000913	401680	401685		0.982120
NC_000913	401685	401690		0.977075
NC_000913	401690	401695		0.858449
NC_000913	401695	401700		1.133882
NC_000913	401700	401705		1.285657
NC_000913	401705	401710		1.604377
NC_000913	401710	401715		1.709091
NC_000913	401715	401720		1.803744
NC_000913	401720	401725		3.152252
NC_000913	401725	401730		3.938452
NC_000913	401730	401735		3.780686
NC_000913	401735	401740		2.943746
NC_000913	401740	401745		2.603967
NC_000913	401745	401750		2.546569
NC_000913	401750	401755		1.957047
NC_000913	401755	401760		1.587040
NC_000913	401760	401765		1.615831
NC_000913	401765	401770		2.004273
NC_000913	401770	401775		1.887338
NC_000913	401775	401780		1.969832
NC_000913	401780	401785		1.737874
NC_000913	401785	401790		1.878908
NC_000913	401790	401795		1.879858
NC_000913	401795	401800		1.637774
NC_000913	401800	401805		1.697366
NC_000913	401805	401810		1.677607
NC_000913	401810	401815		1.587154
NC_000913	401815	401820		1.578900
NC_000913	401820	401825		1.415435
NC_000913	401825	401830		1.269345
NC_000913	401830	401835		1.275499
NC_000913	401835	401840		1.277510
NC_000913	401840	401845		1.234902
NC_000913	401845	401850		1.289956
NC_000913	401850	401855		1.214261
NC_000913	401855	401860		1.381733
NC_000913	401860	401865		0.794152
NC_000913	401865	401870		0.636866
NC_000913	401870	401875		0.605216
NC_000913	401875	401880		0.645510
NC_000913	401880	401885		0.690383
NC_000913	401885	401890		0.825108
NC_000913	401890	401895		0.629667
NC_000913	401895	401900		0.844473
NC_000913	401900	401905		0.875748
NC_000913	401905	401910		1.021166
NC_000913	401910	401915		1.172520
NC_000913	401915	401920		1.349595
NC_000913	401920	401925		1.409006
NC_000913	401925	401930		1.274460
NC_000913	401930	401935		1.518465
NC_000913	401935	401940		1.437985
NC_000913	401940	401945		1.522437
NC_000913	401945	401950		1.478268
NC_000913	401950	401955		1.386968
NC_000913	401955	401960		1.582981
NC_000913	401960	401965		0.934515
NC_000913	401965	401970		0.918441
NC_000913	401970	401975		0.695875
NC_000913	401975	401980		0.687080
NC_000913	401980	401985		0.593036
NC_000913	401985	401990		0.564527
NC_000913	401990	401995		0.485818
NC_000913	401995	402000		0.497676
NC_000913	402000	402005		0.479525
NC_000913	402005	402010		0.505563
NC_000913	402010	402015		0.535505
NC_000913	402015	402020		0.508335
NC_000913	402020	402025		0.509150
NC_000913	402025	402030		0.539416
NC_000913	402030	402035		0.678614
NC_000913	402035	402040		0.734778
NC_000913	402040	402045		0.481017
NC_000913	402045	402050		0.348039
NC_000913	402050	402055		0.330865
NC_000913	402055	402060		0.352993
NC_000913	402060	402065		0.461947
NC_000913	402065	402070		0.549639
NC_000913	402070	402075		0.649314
NC_000913	402075	402080		0.703041
NC_000913	402080	402085		1.076486
NC_000913	402085	402090		0.817623
NC_000913	402090	402095		0.805314
NC_000913	402095	402100		0.794359
NC_000913	402100	402105		0.722236
NC_000913	402105	402110		0.670250
NC_000913	402110	402115		0.679059
NC_000913	402115	402120		0.635944
NC_000913	402120	402125		0.667438
NC_000913	402125	402130		0.724763
NC_000913	402130	402135		0.749187
NC_000913	402135	402140		0.814397
NC_000913	402140	402145		0.836574
NC_000913	402145	402150		0.796446
NC_000913	402150	402155		0.733490
NC_000913	402155	402160		0.785900
NC_000913	402160	402165		0.692719
NC_000913	402165	402170		0.788210
NC_000913	402170	402175		0.780973
NC_000913	402175	402180		0.798592
NC_000913	402180	402185		1.210494
NC_000913	402185	402190		0.879936
NC_000913	402190	402195		1.188878
NC_000913	402195	402200		1.250519
NC_000913	402200	402205		1.100294
NC_000913	402205	402210		0.829758
NC_000913	402210	402215		0.719201
NC_000913	402215	402220		0.609733
NC_000913	402220	402225		0.491753
NC_000913	402225	402230		0.495369
NC_000913	402230	402235		0.514322
NC_000913	402235	402240		0.497039
NC_000913	402240	402245		0.451201
NC_000913	402245	402250		0.641567
NC_000913	402250	402255		0.628608
NC_000913	402255	402260		0.656189
NC_000913	402260	402265		0.665104
NC_000913	402265	402270		0.463707
NC_000913	402270	402275		0.460361
NC_000913	402275	402280		0.338040
NC_000913	402280	402285		0.325105
NC_000913	402285	402290		0.322343
NC_000913	402290	402295		0.334352
NC_000913	402295	402300		0.422561
NC_000913	402300	402305		0.439902
NC_000913	402305	402310		0.427126
NC_000913	402310	402315		0.418282
NC_000913	402315	402320		0.373796
NC_000913	402320	402325		0.278563
NC_000913	402325	402330		0.209767
NC_000913	402330	402335		0.221382
NC_000913	402335	402340		0.211486
NC_000913	402340	402345		0.194764
NC_000913	402345	402350		0.181105
NC_000913	402350	402355		0.208809
NC_000913	402355	402360		0.255342
NC_000913	402360	402365		0.264644
NC_000913	402365	402370		0.300293
NC_000913	402370	402375		0.317107
NC_000913	402375	402380		0.481198
NC_000913	402380	402385		0.422870
NC_000913	402385	402390		0.473782
NC_000913	402390	402395		0.434798
NC_000913	402395	402400		0.376149
NC_000913	402400	402405		0.255539
NC_000913	402405	402410		0.276009
NC_000913	402410	402415		0.219163
NC_000913	402415	402420		0.205397
NC_000913	402420	402425		0.184307
NC_000913	402425	402430		0.152345
NC_000913	402430	402435		0.155744
NC_000913	402435	402440		0.202756
NC_000913	402440	402445		0.182162
NC_000913	402445	402450		0.206285
NC_000913	402450	402455		0.350076
NC_000913	402455	402460		0.254107
NC_000913	402460	402465		0.248077
NC_000913	402465	402470		0.236052
NC_000913	402470	402475		0.225175
NC_000913	402475	402480		0.215023
NC_000913	402480	402485		0.195977
NC_000913	402485	402490		0.183856
NC_000913	402490	402495		0.164847
NC_000913	402495	402500		0.164831
NC_000913	402500	402505		0.177858
NC_000913	402505	402510		0.146868
NC_000913	402510	402515		0.146480
NC_000913	402515	402520		0.222440
NC_000913	402520	402525		0.189567
NC_000913	402525	402530		0.183904
NC_000913	402530	402535		0.188137
NC_000913	402535	402540		0.198395
NC_000913	402540	402545		0.175047
NC_000913	402545	402550		0.238254
NC_000913	402550	402555		0.207374
NC_000913	402555	402560		0.176610
NC_000913	402560	402565		0.137255
NC_000913	402565	402570		0.119150
NC_000913	402570	402575		0.141374
NC_000913	402575	402580		0.134126
NC_000913	402580	402585		0.116767
NC_000913	402585	402590		0.100890
NC_000913	402590	402595		0.120598
NC_000913	402595	402600		0.132809
NC_000913	402600	402605		0.328157
NC_000913	402605	402610		0.167114
NC_000913	402610	402615		0.160982
NC_000913	402615	402620		0.166113
NC_000913	402620	402625		0.166236
NC_000913	402625	402630		0.176550
NC_000913	402630	402635		0.222346
NC_000913	402635	402640		0.275057
NC_000913	402640	402645		0.320840
NC_000913	402645	402650		0.709800
NC_000913	402650	402655		0.829085
NC_000913	402655	402660		0.920953
NC_000913	402660	402665		0.791126
NC_000913	402665	402670		0.727097
NC_000913	402670	402675		0.769463
NC_000913	402675	402680		0.765014
NC_000913	402680	402685		0.731526
NC_000913	402685	402690		0.748091
NC_000913	402690	402695		0.682593
NC_000913	402695	402700		0.654088
NC_000913	402700	402705		0.736347
NC_000913	402705	402710		0.884013
NC_000913	402710	402715		0.882955
NC_000913	402715	402720		0.927376
NC_000913	402720	402725		0.872842
NC_000913	402725	402730		0.860259
NC_000913	402730	402735		0.818305
NC_000913	402735	402740		1.053063
NC_000913	402740	402745		0.668727
NC_000913	402745	402750		0.310167
NC_000913	402750	402755		0.242369
NC_000913	402755	402760		0.149976
NC_000913	402760	402765		0.127294
NC_000913	402765	402770		0.124341
NC_000913	402770	402775		0.098332
NC_000913	402775	402780		0.075075
NC_000913	402780	402785		0.056179
NC_000913	402785	402790		0.076811
NC_000913	402790	402795		0.366089
NC_000913	402795	402800		0.201403
NC_000913	402800	402805		0.127821
NC_000913	402805	402810		0.128239
NC_000913	402810	402815		0.146700
NC_000913	402815	402820		0.117133
NC_000913	402820	402825		0.115351
NC_000913	402825	402830		0.102262
NC_000913	402830	402835		0.088321
NC_000913	402835	402840		0.073906
NC_000913	402840	402845		0.065576
NC_000913	402845	402850		0.077887
NC_000913	402850	402855		0.090393
NC_000913	402855	402860		0.154568
NC_000913	402860	402865		0.208090
NC_000913	402865	402870		0.183014
NC_000913	402870	402875		0.199481
NC_000913	402875	402880		0.237699
NC_000913	402880	402885		0.278035
NC_000913	402885	402890		0.253426
NC_000913	402890	402895		0.277755
NC_000913	402895	402900		0.333565
NC_000913	402900	402905		0.331568
NC_000913	402905	402910		0.214442
NC_000913	402910	402915		0.162565
NC_000913	402915	402920		0.224955
NC_000913	402920	402925		0.278761
NC_000913	402925	402930		0.268957
NC_000913	402930	402935		0.242097
NC_000913	402935	402940		0.272048
NC_000913	402940	402945		0.369157
NC_000913	402945	402950		0.280098
NC_000913	402950	402955		0.364045
NC_000913	402955	402960		0.263968
NC_000913	402960	402965		0.288073
NC_000913	402965	402970		0.267774
NC_000913	402970	402975		0.264453
NC_000913	402975	402980		0.256581
NC_000913	402980	402985		0.282819
NC_000913	402985	402990		0.311161
NC_000913	402990	402995		0.395475
NC_000913	402995	403000		0.393422
NC_000913	403000	403005		0.364253
NC_000913	403005	403010		0.420453
NC_000913	403010	403015		0.296520
NC_000913	403015	403020		0.315158
NC_000913	403020	403025		0.367742
NC_000913	403025	403030		0.636011
NC_000913	403030	403035		0.668570
NC_000913	403035	403040		0.613076
NC_000913	403040	403045		0.686350
NC_000913	403045	403050		0.759164
NC_000913	403050	403055		0.487286
NC_000913	403055	403060		0.468326
NC_000913	403060	403065		0.442204
NC_000913	403065	403070		0.236890
NC_000913	403070	403075		0.178856
NC_000913	403075	403080		0.198153
NC_000913	403080	403085		0.214932
NC_000913	403085	403090		0.218863
NC_000913	403090	403095		0.249091
NC_000913	403095	403100		0.378430
NC_000913	403100	403105		0.385650
NC_000913	403105	403110		0.494889
NC_000913	403110	403115		0.439063
NC_000913	403115	403120		0.422892
NC_000913	403120	403125		0.492675
NC_000913	403125	403130		0.505675
NC_000913	403130	403135		0.519946
NC_000913	403135	403140		0.529833
NC_000913	403140	403145		0.506823
NC_000913	403145	403150		0.551231
NC_000913	403150	403155		0.579535
NC_000913	403155	403160		0.528527
NC_000913	403160	403165		0.411035
NC_000913	403165	403170		0.434941
NC_000913	403170	403175		0.412863
NC_000913	403175	403180		0.451997
NC_000913	403180	403185		0.463678
NC_000913	403185	403190		0.447670
NC_000913	403190	403195		0.401782
NC_000913	403195	403200		0.424814
NC_000913	403200	403205		0.466617
NC_000913	403205	403210		0.527882
NC_000913	403210	403215		0.736657
NC_000913	403215	403220		0.797554
NC_000913	403220	403225		0.717782
NC_000913	403225	403230		0.632287
NC_000913	403230	403235		0.589849
NC_000913	403235	403240		0.584194
NC_000913	403240	403245		0.630693
NC_000913	403245	403250		0.595308
NC_000913	403250	403255		0.612065
NC_000913	403255	403260		0.671276
NC_000913	403260	403265		0.706390
NC_000913	403265	403270		0.681270
NC_000913	403270	403275		0.786215
NC_000913	403275	403280		0.745769
NC_000913	403280	403285		0.749946
NC_000913	403285	403290		0.689064
NC_000913	403290	403295		0.487225
NC_000913	403295	403300		0.390965
NC_000913	403300	403305		0.484650
NC_000913	403305	403310		0.362633
NC_000913	403310	403315		0.361128
NC_000913	403315	403320		0.351626
NC_000913	403320	403325		0.211886
NC_000913	403325	403330		0.191349
NC_000913	403330	403335		0.138788
NC_000913	403335	403340		0.139529
NC_000913	403340	403345		0.167150
NC_000913	403345	403350		0.151584
NC_000913	403350	403355		0.120156
NC_000913	403355	403360		0.120239
NC_000913	403360	403365		0.242093
NC_000913	403365	403370		0.285045
NC_000913	403370	403375		0.311601
NC_000913	403375	403380		0.346106
NC_000913	403380	403385		0.444008
NC_000913	403385	403390		0.286367
NC_000913	403390	403395		0.180116
NC_000913	403395	403400		0.041617
NC_000913	403400	403405		0.045734
NC_000913	403405	403410		0.043369
NC_000913	403410	403415		0.043275
NC_000913	403415	403420		0.046790
NC_000913	403420	403425		0.071012
NC_000913	403425	403430		0.110303
NC_000913	403430	403435		0.217799
NC_000913	403435	403440		0.285394
NC_000913	403440	403445		0.338050
NC_000913	403445	403450		0.547495
NC_000913	403450	403455		0.396651
NC_000913	403455	403460		0.275754
NC_000913	403460	403465		0.305367
NC_000913	403465	403470		0.269860
NC_000913	403470	403475		0.250377
NC_000913	403475	403480		0.259229
NC_000913	403480	403485		0.224702
NC_000913	403485	403490		0.231319
NC_000913	403490	403495		0.321079
NC_000913	403495	403500		0.348721
NC_000913	403500	403505		0.371493
NC_000913	403505	403510		0.406973
NC_000913	403510	403515		0.449609
NC_000913	403515	403520		0.669075
NC_000913	403520	403525		1.259634
NC_000913	403525	403530		1.285910
NC_000913	403530	403535		1.216608
NC_000913	403535	403540		1.320546
NC_000913	403540	403545		1.080880
NC_000913	403545	403550		0.923344
NC_000913	403550	403555		0.852463
NC_000913	403555	403560		0.497693
NC_000913	403560	403565		0.490741
NC_000913	403565	403570		0.370358
NC_000913	403570	403575		0.235718
NC_000913	403575	403580		0.290201
NC_000913	403580	403585		0.339083
NC_000913	403585	403590		0.331730
NC_000913	403590	403595		0.319542
NC_000913	403595	403600		0.308190
NC_000913	403600	403605		0.289976
NC_000913	403605	403610		0.315856
NC_000913	403610	403615		0.329625
NC_000913	403615	403620		0.319560
NC_000913	403620	403625		0.280077
NC_000913	403625	403630		0.237939
NC_000913	403630	403635		0.220386
NC_000913	403635	403640		0.219381
NC_000913	403640	403645		0.200256
NC_000913	403645	403650		0.181696
NC_000913	403650	403655		0.190135
NC_000913	403655	403660		0.212533
NC_000913	403660	403665		0.186215
NC_000913	403665	403670		0.217234
NC_000913	403670	403675		0.218565
NC_000913	403675	403680		0.241061
NC_000913	403680	403685		0.239670
NC_000913	403685	403690		0.252075
NC_000913	403690	403695		0.270131
NC_000913	403695	403700		0.210406
NC_000913	403700	403705		0.328979
NC_000913	403705	403710		0.382799
NC_000913	403710	403715		0.564871
NC_000913	403715	403720		0.548511
NC_000913	403720	403725		0.499087
NC_000913	403725	403730		0.550291
NC_000913	403730	403735		0.430203
NC_000913	403735	403740		0.392177
NC_000913	403740	403745		0.119325
NC_000913	403745	403750		0.102178
NC_000913	403750	403755		0.100292
NC_000913	403755	403760		0.096364
NC_000913	403760	403765		0.094451
NC_000913	403765	403770		0.122605
NC_000913	403770	403775		0.249570
NC_000913	403775	403780		0.514551
NC_000913	403780	403785		0.396688
NC_000913	403785	403790		0.499992
NC_000913	403790	403795		0.501848
NC_000913	403795	403800		0.361840
NC_000913	403800	403805		0.380872
NC_000913	403805	403810		0.394433
NC_000913	403810	403815		0.374273
NC_000913	403815	403820		0.317877
NC_000913	403820	403825		0.391771
NC_000913	403825	403830		0.465995
NC_000913	403830	403835		0.375621
NC_000913	403835	403840		0.330810
NC_000913	403840	403845		0.303274
NC_000913	403845	403850		0.305873
NC_000913	403850	403855		0.297829
NC_000913	403855	403860		0.242623
NC_000913	403860	403865		0.323506
NC_000913	403865	403870		0.427319
NC_000913	403870	403875		0.528852
NC_000913	403875	403880		0.418492
NC_000913	403880	403885		0.404387
NC_000913	403885	403890		0.396210
NC_000913	403890	403895		0.329505
NC_000913	403895	403900		0.325121
NC_000913	403900	403905		0.305892
NC_000913	403905	403910		0.351991
NC_000913	403910	403915		0.340390
NC_000913	403915	403920		0.345489
NC_000913	403920	403925		0.571320
NC_000913	403925	403930		0.460766
NC_000913	403930	403935		0.509755
NC_000913	403935	403940		0.681306
NC_000913	403940	403945		0.691815
NC_000913	403945	403950		0.696588
NC_000913	403950	403955		0.616998
NC_000913	403955	403960		0.636809
NC_000913	403960	403965		0.816324
NC_000913	403965	403970		0.582483
NC_000913	403970	403975		0.559661
NC_000913	403975	403980		0.541756
NC_000913	403980	403985		0.599127
NC_000913	403985	403990		0.590581
NC_000913	403990	403995		0.735447
NC_000913	403995	404000		0.786317
NC_000913	404000	404005		0.841823
NC_000913	404005	404010		0.712764
NC_000913	404010	404015		0.631156
NC_000913	404015	404020		0.605227
NC_000913	404020	404025		0.532845
NC_000913	404025	404030		0.421664
NC_000913	404030	404035		0.375989
NC_000913	404035	404040		0.380484
NC_000913	404040	404045		0.357267
NC_000913	404045	404050		0.384777
NC_000913	404050	404055		0.263510
NC_000913	404055	404060		0.277224
NC_000913	404060	404065		0.310411
NC_000913	404065	404070		0.416658
NC_000913	404070	404075		0.468363
NC_000913	404075	404080		0.545673
NC_000913	404080	404085		0.705994
NC_000913	404085	404090		2.054385
NC_000913	404090	404095		2.200750
NC_000913	404095	404100		1.762717
NC_000913	404100	404105		1.719685
NC_000913	404105	404110		1.262751
NC_000913	404110	404115		1.040665
NC_000913	404115	404120		0.943626
NC_000913	404120	404125		0.958568
NC_000913	404125	404130		1.031198
NC_000913	404130	404135		1.141236
NC_000913	404135	404140		1.041153
NC_000913	404140	404145		1.068155
NC_000913	404145	404150		1.055562
NC_000913	404150	404155		0.978384
NC_000913	404155	404160		0.874424
NC_000913	404160	404165		0.722991
NC_000913	404165	404170		0.657480
NC_000913	404170	404175		0.546629
NC_000913	404175	404180		0.562259
NC_000913	404180	404185		0.588984
NC_000913	404185	404190		0.513555
NC_000913	404190	404195		0.596332
NC_000913	404195	404200		0.402696
NC_000913	404200	404205		0.392818
NC_000913	404205	404210		0.166383
NC_000913	404210	404215		0.107973
NC_000913	404215	404220		0.103373
NC_000913	404220	404225		0.087691
NC_000913	404225	404230		0.086064
NC_000913	404230	404235		0.082828
NC_000913	404235	404240		0.134510
NC_000913	404240	404245		0.243895
NC_000913	404245	404250		0.437672
NC_000913	404250	404255		0.590691
NC_000913	404255	404260		0.452896
NC_000913	404260	404265		0.396524
NC_000913	404265	404270		0.346194
NC_000913	404270	404275		0.279908
NC_000913	404275	404280		0.277516
NC_000913	404280	404285		0.261559
NC_000913	404285	404290		0.274323
NC_000913	404290	404295		0.325358
NC_000913	404295	404300		0.442356
NC_000913	404300	404305		0.379986
NC_000913	404305	404310		0.583396
NC_000913	404310	404315		0.432867
NC_000913	404315	404320		0.383031
NC_000913	404320	404325		0.375772
NC_000913	404325	404330		0.344833
NC_000913	404330	404335		0.215376
NC_000913	404335	404340		0.142504
NC_000913	404340	404345		0.142838
NC_000913	404345	404350		0.097654
NC_000913	404350	404355		0.101758
NC_000913	404355	404360		0.089809
NC_000913	404360	404365		0.636236
NC_000913	404365	404370		0.943698
NC_000913	404370	404375		0.945955
NC_000913	404375	404380		1.024525
NC_000913	404380	404385		1.206423
NC_000913	404385	404390		1.168760
NC_000913	404390	404395		1.055209
NC_000913	404395	404400		0.967427
NC_000913	404400	404405		0.728418
NC_000913	404405	404410		0.550242
NC_000913	404410	404415		0.576804
NC_000913	404415	404420		0.517733
NC_000913	404420	404425		0.528612
NC_000913	404425	404430		0.498095
NC_000913	404430	404435		0.505578
NC_000913	404435	404440		0.487308
NC_000913	404440	404445		0.595604
NC_000913	404445	404450		0.491128
NC_000913	404450	404455		0.719143
NC_000913	404455	404460		0.858716
NC_000913	404460	404465		0.616394
NC_000913	404465	404470		0.383188
NC_000913	404470	404475		0.196910
NC_000913	404475	404480		0.211102
NC_000913	404480	404485		0.220779
NC_000913	404485	404490		0.264505
NC_000913	404490	404495		0.242447
NC_000913	404495	404500		0.358348
NC_000913	404500	404505		0.372341
NC_000913	404505	404510		0.435254
NC_000913	404510	404515		0.383878
NC_000913	404515	404520		0.394548
NC_000913	404520	404525		0.485739
NC_000913	404525	404530		0.540975
NC_000913	404530	404535		0.477274
NC_000913	404535	404540		0.490583
NC_000913	404540	404545		0.496696
NC_000913	404545	404550		0.554387
NC_000913	404550	404555		0.670599
NC_000913	404555	404560		0.740017
NC_000913	404560	404565		0.620917
NC_000913	404565	404570		0.714018
NC_000913	404570	404575		0.744223
NC_000913	404575	404580		0.801895
NC_000913	404580	404585		0.756948
NC_000913	404585	404590		0.714501
NC_000913	404590	404595		0.559760
NC_000913	404595	404600		0.343910
NC_000913	404600	404605		0.289362
NC_000913	404605	404610		0.270849
NC_000913	404610	404615		0.266318
NC_000913	404615	404620		0.271023
NC_000913	404620	404625		0.358768
NC_000913	404625	404630		0.371885
NC_000913	404630	404635		0.731838
NC_000913	404635	404640		0.766515
NC_000913	404640	404645		1.264623
NC_000913	404645	404650		1.360109
NC_000913	404650	404655		1.469011
NC_000913	404655	404660		0.963163
NC_000913	404660	404665		0.836697
NC_000913	404665	404670		0.550075
NC_000913	404670	404675		0.529975
NC_000913	404675	404680		0.362294
NC_000913	404680	404685		0.300082
NC_000913	404685	404690		0.295079
NC_000913	404690	404695		0.232181
NC_000913	404695	404700		0.190769
NC_000913	404700	404705		0.194895
NC_000913	404705	404710		0.169412
NC_000913	404710	404715		0.172639
NC_000913	404715	404720		0.216199
NC_000913	404720	404725		0.260553
NC_000913	404725	404730		0.368040
NC_000913	404730	404735		0.407673
NC_000913	404735	404740		0.348037
NC_000913	404740	404745		0.299051
NC_000913	404745	404750		0.259166
NC_000913	404750	404755		0.244816
NC_000913	404755	404760		0.230065
NC_000913	404760	404765		0.195669
NC_000913	404765	404770		0.182638
NC_000913	404770	404775		0.210563
NC_000913	404775	404780		0.215529
NC_000913	404780	404785		0.117984
NC_000913	404785	404790		0.089407
NC_000913	404790	404795		0.127520
NC_000913	404795	404800		0.073816
NC_000913	404800	404805		0.052667
NC_000913	404805	404810		0.045164
NC_000913	404810	404815		0.041304
NC_000913	404815	404820		0.042874
NC_000913	404820	404825		0.048821
NC_000913	404825	404830		0.043837
NC_000913	404830	404835		0.064576
NC_000913	404835	404840		0.100804
NC_000913	404840	404845		0.081573
NC_000913	404845	404850		0.123894
NC_000913	404850	404855		0.120066
NC_000913	404855	404860		0.131044
NC_000913	404860	404865		0.169282
NC_000913	404865	404870		0.233151
NC_000913	404870	404875		0.218922
NC_000913	404875	404880		0.185343
NC_000913	404880	404885		0.125564
NC_000913	404885	404890		0.099938
NC_000913	404890	404895		0.113114
NC_000913	404895	404900		0.119030
NC_000913	404900	404905		0.126183
NC_000913	404905	404910		0.123796
NC_000913	404910	404915		0.128500
NC_000913	404915	404920		0.126283
NC_000913	404920	404925		0.156688
NC_000913	404925	404930		0.147179
NC_000913	404930	404935		0.125415
NC_000913	404935	404940		0.109347
NC_000913	404940	404945		0.115787
NC_000913	404945	404950		0.109630
NC_000913	404950	404955		0.114911
NC_000913	404955	404960		0.152094
NC_000913	404960	404965		0.181485
NC_000913	404965	404970		0.364098
NC_000913	404970	404975		0.348473
NC_000913	404975	404980		0.310449
NC_000913	404980	404985		0.354271
NC_000913	404985	404990		0.296367
NC_000913	404990	404995		0.173423
NC_000913	404995	405000		0.195167
NC_000913	405000	405005		0.179556
NC_000913	405005	405010		0.167121
NC_000913	405010	405015		0.163915
NC_000913	405015	405020		0.142466
NC_000913	405020	405025		0.202558
NC_000913	405025	405030		0.215124
NC_000913	405030	405035		0.275737
NC_000913	405035	405040		0.390170
NC_000913	405040	405045		0.380292
NC_000913	405045	405050		0.376350
NC_000913	405050	405055		0.336672
NC_000913	405055	405060		0.334620
NC_000913	405060	405065		0.325700
NC_000913	405065	405070		0.203827
NC_000913	405070	405075		0.212680
NC_000913	405075	405080		0.228709
NC_000913	405080	405085		0.237035
NC_000913	405085	405090		0.253426
NC_000913	405090	405095		0.322037
NC_000913	405095	405100		0.580074
NC_000913	405100	405105		0.584781
NC_000913	405105	405110		0.481506
NC_000913	405110	405115		0.400818
NC_000913	405115	405120		0.367001
NC_000913	405120	405125		0.276374
NC_000913	405125	405130		0.175216
NC_000913	405130	405135		0.183378
NC_000913	405135	405140		0.169094
NC_000913	405140	405145		0.219395
NC_000913	405145	405150		0.261611
NC_000913	405150	405155		0.367161
NC_000913	405155	405160		0.508374
NC_000913	405160	405165		0.453788
NC_000913	405165	405170		0.678113
NC_000913	405170	405175		0.605441
NC_000913	405175	405180		0.524892
NC_000913	405180	405185		0.450545
NC_000913	405185	405190		0.364636
NC_000913	405190	405195		0.386982
NC_000913	405195	405200		0.397573
NC_000913	405200	405205		0.403019
NC_000913	405205	405210		0.414024
NC_000913	405210	405215		0.346758
NC_000913	405215	405220		0.324260
NC_000913	405220	405225		0.327455
NC_000913	405225	405230		0.357020
NC_000913	405230	405235		0.287098
NC_000913	405235	405240		0.261137
NC_000913	405240	405245		0.258709
NC_000913	405245	405250		0.205376
NC_000913	405250	405255		0.212489
NC_000913	405255	405260		0.179900
NC_000913	405260	405265		0.195970
NC_000913	405265	405270		0.180665
NC_000913	405270	405275		0.168077
NC_000913	405275	405280		0.169579
NC_000913	405280	405285		0.187499
NC_000913	405285	405290		0.196606
NC_000913	405290	405295		0.210423
NC_000913	405295	405300		0.205621
NC_000913	405300	405305		0.193303
NC_000913	405305	405310		0.186921
NC_000913	405310	405315		0.253700
NC_000913	405315	405320		0.185046
NC_000913	405320	405325		0.195843
NC_000913	405325	405330		0.193018
NC_000913	405330	405335		0.197189
NC_000913	405335	405340		0.192298
NC_000913	405340	405345		0.218214
NC_000913	405345	405350		0.196578
NC_000913	405350	405355		0.224871
NC_000913	405355	405360		0.282554
NC_000913	405360	405365		0.335781
NC_000913	405365	405370		0.369879
NC_000913	405370	405375		0.291031
NC_000913	405375	405380		0.233285
NC_000913	405380	405385		0.178009
NC_000913	405385	405390		0.233663
NC_000913	405390	405395		0.226614
NC_000913	405395	405400		0.226908
NC_000913	405400	405405		0.312873
NC_000913	405405	405410		0.437345
NC_000913	405410	405415		0.551494
NC_000913	405415	405420		0.633863
NC_000913	405420	405425		0.393575
NC_000913	405425	405430		0.418076
NC_000913	405430	405435		0.396706
NC_000913	405435	405440		0.337601
NC_000913	405440	405445		0.321270
NC_000913	405445	405450		0.327302
NC_000913	405450	405455		0.442033
NC_000913	405455	405460		0.570065
NC_000913	405460	405465		0.569223
NC_000913	405465	405470		0.594497
NC_000913	405470	405475		0.624469
NC_000913	405475	405480		0.457114
NC_000913	405480	405485		0.608238
NC_000913	405485	405490		0.592294
NC_000913	405490	405495		0.622982
NC_000913	405495	405500		0.441340
NC_000913	405500	405505		0.443835
NC_000913	405505	405510		0.298700
NC_000913	405510	405515		0.274882
NC_000913	405515	405520		0.281008
NC_000913	405520	405525		0.301819
NC_000913	405525	405530		0.358362
NC_000913	405530	405535		0.445384
NC_000913	405535	405540		0.450087
NC_000913	405540	405545		0.764797
NC_000913	405545	405550		0.737100
NC_000913	405550	405555		0.679990
NC_000913	405555	405560		0.658977
NC_000913	405560	405565		0.621199
NC_000913	405565	405570		0.596145
NC_000913	405570	405575		0.579120
NC_000913	405575	405580		0.641951
NC_000913	405580	405585		0.930849
NC_000913	405585	405590		1.056219
NC_000913	405590	405595		1.038521
NC_000913	405595	405600		0.872667
NC_000913	405600	405605		0.789918
NC_000913	405605	405610		0.719435
NC_000913	405610	405615		0.544865
NC_000913	405615	405620		0.373582
NC_000913	405620	405625		0.372663
NC_000913	405625	405630		0.289006
NC_000913	405630	405635		0.238058
NC_000913	405635	405640		0.227792
NC_000913	405640	405645		0.203694
NC_000913	405645	405650		0.178535
NC_000913	405650	405655		0.198293
NC_000913	405655	405660		0.203473
NC_000913	405660	405665		0.202577
NC_000913	405665	405670		0.206450
NC_000913	405670	405675		0.270161
NC_000913	405675	405680		0.303177
NC_000913	405680	405685		0.350383
NC_000913	405685	405690		0.327945
NC_000913	405690	405695		0.358618
NC_000913	405695	405700		0.378626
NC_000913	405700	405705		0.558998
NC_000913	405705	405710		0.526989
NC_000913	405710	405715		0.461671
NC_000913	405715	405720		0.476752
NC_000913	405720	405725		0.524349
NC_000913	405725	405730		0.512700
NC_000913	405730	405735		0.575989
NC_000913	405735	405740		0.642733
NC_000913	405740	405745		0.696731
NC_000913	405745	405750		0.629766
NC_000913	405750	405755		0.674322
NC_000913	405755	405760		0.649607
NC_000913	405760	405765		0.589179
NC_000913	405765	405770		0.356973
NC_000913	405770	405775		0.341395
NC_000913	405775	405780		0.275479
NC_000913	405780	405785		0.206524
NC_000913	405785	405790		0.210066
NC_000913	405790	405795		0.225111
NC_000913	405795	405800		0.229943
NC_000913	405800	405805		0.309496
NC_000913	405805	405810		0.467902
NC_000913	405810	405815		0.469107
NC_000913	405815	405820		0.478782
NC_000913	405820	405825		0.733693
NC_000913	405825	405830		0.784975
NC_000913	405830	405835		0.751036
NC_000913	405835	405840		0.876617
NC_000913	405840	405845		0.744143
NC_000913	405845	405850		0.760206
NC_000913	405850	405855		0.767654
NC_000913	405855	405860		0.710299
NC_000913	405860	405865		0.663774
NC_000913	405865	405870		0.548992
NC_000913	405870	405875		0.513397
NC_000913	405875	405880		0.503758
NC_000913	405880	405885		0.514077
NC_000913	405885	405890		0.520283
NC_000913	405890	405895		0.508839
NC_000913	405895	405900		0.610610
NC_000913	405900	405905		0.311117
NC_000913	405905	405910		0.282232
NC_000913	405910	405915		0.278605
NC_000913	405915	405920		0.317674
NC_000913	405920	405925		0.330786
NC_000913	405925	405930		0.388149
NC_000913	405930	405935		0.446662
NC_000913	405935	405940		0.837586
NC_000913	405940	405945		0.599214
NC_000913	405945	405950		0.530650
NC_000913	405950	405955		0.463010
NC_000913	405955	405960		0.478760
NC_000913	405960	405965		0.424821
NC_000913	405965	405970		0.410370
NC_000913	405970	405975		0.470474
NC_000913	405975	405980		0.673043
NC_000913	405980	405985		0.664698
NC_000913	405985	405990		0.721638
NC_000913	405990	405995		0.533796
NC_000913	405995	406000		0.340108
NC_000913	406000	406005		0.329591
NC_000913	406005	406010		0.292951
NC_000913	406010	406015		0.252067
NC_000913	406015	406020		0.233106
NC_000913	406020	406025		0.239681
NC_000913	406025	406030		0.237332
NC_000913	406030	406035		0.269769
NC_000913	406035	406040		0.406308
NC_000913	406040	406045		0.380980
NC_000913	406045	406050		0.458239
NC_000913	406050	406055		0.467539
NC_000913	406055	406060		0.368827
NC_000913	406060	406065		0.390709
NC_000913	406065	406070		0.472818
NC_000913	406070	406075		0.463829
NC_000913	406075	406080		0.418108
NC_000913	406080	406085		0.481071
NC_000913	406085	406090		0.619789
NC_000913	406090	406095		0.671128
NC_000913	406095	406100		0.845358
NC_000913	406100	406105		1.338635
NC_000913	406105	406110		1.144110
NC_000913	406110	406115		0.902110
NC_000913	406115	406120		0.907126
NC_000913	406120	406125		0.896463
NC_000913	406125	406130		0.882782
NC_000913	406130	406135		0.832946
NC_000913	406135	406140		0.844681
NC_000913	406140	406145		1.126190
NC_000913	406145	406150		1.068361
NC_000913	406150	406155		0.917948
NC_000913	406155	406160		0.788536
NC_000913	406160	406165		0.754706
NC_000913	406165	406170		0.744564
NC_000913	406170	406175		0.703711
NC_000913	406175	406180		0.696672
NC_000913	406180	406185		0.665301
NC_000913	406185	406190		0.719289
NC_000913	406190	406195		0.761077
NC_000913	406195	406200		0.832695
NC_000913	406200	406205		0.929701
NC_000913	406205	406210		1.119160
NC_000913	406210	406215		1.153236
NC_000913	406215	406220		1.095054
NC_000913	406220	406225		1.351323
NC_000913	406225	406230		1.312434
NC_000913	406230	406235		1.543793
NC_000913	406235	406240		1.477205
NC_000913	406240	406245		1.264659
NC_000913	406245	406250		1.383627
NC_000913	406250	406255		1.172659
NC_000913	406255	406260		1.155273
NC_000913	406260	406265		1.081561
NC_000913	406265	406270		1.029383
NC_000913	406270	406275		0.969273
NC_000913	406275	406280		0.934539
NC_000913	406280	406285		0.908145
NC_000913	406285	406290		1.067626
NC_000913	406290	406295		1.116895
NC_000913	406295	406300		1.227720
NC_000913	406300	406305		1.281509
NC_000913	406305	406310		1.284303
NC_000913	406310	406315		1.380935
NC_000913	406315	406320		1.081976
NC_000913	406320	406325		1.453510
NC_000913	406325	406330		1.421648
NC_000913	406330	406335		1.345127
NC_000913	406335	406340		0.993891
NC_000913	406340	406345		0.640130
NC_000913	406345	406350		0.378235
NC_000913	406350	406355		0.304505
NC_000913	406355	406360		0.270978
NC_000913	406360	406365		0.205262
NC_000913	406365	406370		0.193240
NC_000913	406370	406375		0.197638
NC_000913	406375	406380		0.167623
NC_000913	406380	406385		0.159439
NC_000913	406385	406390		0.147324
NC_000913	406390	406395		0.186426
NC_000913	406395	406400		0.182921
NC_000913	406400	406405		0.172560
NC_000913	406405	406410		0.138466
NC_000913	406410	406415		0.116278
NC_000913	406415	406420		0.111792
NC_000913	406420	406425		0.103104
NC_000913	406425	406430		0.124925
NC_000913	406430	406435		0.102810
NC_000913	406435	406440		0.102687
NC_000913	406440	406445		0.103737
NC_000913	406445	406450		0.104166
NC_000913	406450	406455		0.095988
NC_000913	406455	406460		0.083847
NC_000913	406460	406465		0.080914
NC_000913	406465	406470		0.088012
NC_000913	406470	406475		0.096418
NC_000913	406475	406480		0.118807
NC_000913	406480	406485		0.154098
NC_000913	406485	406490		0.142481
NC_000913	406490	406495		0.142921
NC_000913	406495	406500		0.139004
NC_000913	406500	406505		0.298266
NC_000913	406505	406510		0.248016
NC_000913	406510	406515		0.292578
NC_000913	406515	406520		0.298142
NC_000913	406520	406525		0.257551
NC_000913	406525	406530		0.272726
NC_000913	406530	406535		0.307108
NC_000913	406535	406540		0.228040
NC_000913	406540	406545		0.216775
NC_000913	406545	406550		0.234122
NC_000913	406550	406555		0.259315
NC_000913	406555	406560		0.265652
NC_000913	406560	406565		0.219707
NC_000913	406565	406570		0.219152
NC_000913	406570	406575		0.228975
NC_000913	406575	406580		0.255968
NC_000913	406580	406585		0.266606
NC_000913	406585	406590		0.245263
NC_000913	406590	406595		0.222596
NC_000913	406595	406600		0.238861
NC_000913	406600	406605		0.230611
NC_000913	406605	406610		0.184180
NC_000913	406610	406615		0.154529
NC_000913	406615	406620		0.139153
NC_000913	406620	406625		0.115726
NC_000913	406625	406630		0.117897
NC_000913	406630	406635		0.109932
NC_000913	406635	406640		0.113026
NC_000913	406640	406645		0.116046
NC_000913	406645	406650		0.123373
NC_000913	406650	406655		0.131348
NC_000913	406655	406660		0.147974
NC_000913	406660	406665		0.164715
NC_000913	406665	406670		0.230071
NC_000913	406670	406675		0.369411
NC_000913	406675	406680		0.379990
NC_000913	406680	406685		0.273354
NC_000913	406685	406690		0.248695
NC_000913	406690	406695		0.254164
NC_000913	406695	406700		0.243824
NC_000913	406700	406705		0.242679
NC_000913	406705	406710		0.280447
NC_000913	406710	406715		0.282934
NC_000913	406715	406720		0.277472
NC_000913	406720	406725		0.332897
NC_000913	406725	406730		0.332240
NC_000913	406730	406735		0.451452
NC_000913	406735	406740		0.613515
NC_000913	406740	406745		0.649019
NC_000913	406745	406750		0.692056
NC_000913	406750	406755		0.769898
NC_000913	406755	406760		0.796359
NC_000913	406760	406765		0.821139
NC_000913	406765	406770		0.843319
NC_000913	406770	406775		0.754241
NC_000913	406775	406780		0.785102
NC_000913	406780	406785		0.762796
NC_000913	406785	406790		0.859360
NC_000913	406790	406795		0.849934
NC_000913	406795	406800		0.790597
NC_000913	406800	406805		0.746854
NC_000913	406805	406810		0.806488
NC_000913	406810	406815		0.845494
NC_000913	406815	406820		0.865024
NC_000913	406820	406825		0.830967
NC_000913	406825	406830		0.789577
NC_000913	406830	406835		0.844124
NC_000913	406835	406840		0.836533
NC_000913	406840	406845		0.897134
NC_000913	406845	406850		0.839975
NC_000913	406850	406855		0.625000
NC_000913	406855	406860		0.655338
NC_000913	406860	406865		0.729886
NC_000913	406865	406870		0.663989
NC_000913	406870	406875		0.501563
NC_000913	406875	406880		0.422853
NC_000913	406880	406885		0.487470
NC_000913	406885	406890		0.484566
NC_000913	406890	406895		0.437453
NC_000913	406895	406900		0.413294
NC_000913	406900	406905		0.409097
NC_000913	406905	406910		0.417888
NC_000913	406910	406915		0.451116
NC_000913	406915	406920		0.585072
NC_000913	406920	406925		0.649492
NC_000913	406925	406930		0.529333
NC_000913	406930	406935		0.416774
NC_000913	406935	406940		0.432210
NC_000913	406940	406945		0.461283
NC_000913	406945	406950		0.484138
NC_000913	406950	406955		0.551079
NC_000913	406955	406960		0.565904
NC_000913	406960	406965		0.629639
NC_000913	406965	406970		0.699605
NC_000913	406970	406975		0.546111
NC_000913	406975	406980		0.499595
NC_000913	406980	406985		0.476799
NC_000913	406985	406990		0.469791
NC_000913	406990	406995		0.495996
NC_000913	406995	407000		0.462977
NC_000913	407000	407005		0.355781
NC_000913	407005	407010		0.271253
NC_000913	407010	407015		0.342106
NC_000913	407015	407020		0.360690
NC_000913	407020	407025		0.223695
NC_000913	407025	407030		0.186177
NC_000913	407030	407035		0.074096
NC_000913	407035	407040		0.061412
NC_000913	407040	407045		0.050882
NC_000913	407045	407050		0.049469
NC_000913	407050	407055		0.042242
NC_000913	407055	407060		0.040627
NC_000913	407060	407065		0.041869
NC_000913	407065	407070		0.054178
NC_000913	407070	407075		0.058878
NC_000913	407075	407080		0.056539
NC_000913	407080	407085		0.076132
NC_000913	407085	407090		0.111793
NC_000913	407090	407095		0.141803
NC_000913	407095	407100		0.142610
NC_000913	407100	407105		0.307881
NC_000913	407105	407110		0.505402
NC_000913	407110	407115		0.466910
NC_000913	407115	407120		0.452447
NC_000913	407120	407125		0.458626
NC_000913	407125	407130		0.441552
NC_000913	407130	407135		0.420046
NC_000913	407135	407140		0.437508
NC_000913	407140	407145		0.406518
NC_000913	407145	407150		0.422964
NC_000913	407150	407155		0.455918
NC_000913	407155	407160		0.514592
NC_000913	407160	407165		0.578871
NC_000913	407165	407170		0.510037
NC_000913	407170	407175		0.620196
NC_000913	407175	407180		0.708396
NC_000913	407180	407185		0.656529
NC_000913	407185	407190		0.678786
NC_000913	407190	407195		0.668282
NC_000913	407195	407200		0.859503
NC_000913	407200	407205		0.840121
NC_000913	407205	407210		0.792042
NC_000913	407210	407215		0.799701
NC_000913	407215	407220		0.728306
NC_000913	407220	407225		0.721703
NC_000913	407225	407230		0.596917
NC_000913	407230	407235		0.592828
NC_000913	407235	407240		0.668840
NC_000913	407240	407245		0.680462
NC_000913	407245	407250		0.648478
NC_000913	407250	407255		0.747575
NC_000913	407255	407260		0.786847
NC_000913	407260	407265		0.789973
NC_000913	407265	407270		0.734174
NC_000913	407270	407275		0.797596
NC_000913	407275	407280		0.830244
NC_000913	407280	407285		0.853326
NC_000913	407285	407290		0.913903
NC_000913	407290	407295		1.044421
NC_000913	407295	407300		0.787431
NC_000913	407300	407305		0.545621
NC_000913	407305	407310		0.624190
NC_000913	407310	407315		0.677799
NC_000913	407315	407320		0.630413
NC_000913	407320	407325		0.569170
NC_000913	407325	407330		0.558443
NC_000913	407330	407335		0.525298
NC_000913	407335	407340		0.532070
NC_000913	407340	407345		0.499698
NC_000913	407345	407350		0.850630
NC_000913	407350	407355		0.854817
NC_000913	407355	407360		0.749789
NC_000913	407360	407365		0.483289
NC_000913	407365	407370		0.382827
NC_000913	407370	407375		0.391836
NC_000913	407375	407380		0.378794
NC_000913	407380	407385		0.304712
NC_000913	407385	407390		0.312648
NC_000913	407390	407395		0.364330
NC_000913	407395	407400		0.779821
NC_000913	407400	407405		0.628820
NC_000913	407405	407410		0.611588
NC_000913	407410	407415		0.539282
NC_000913	407415	407420		0.551169
NC_000913	407420	407425		0.476791
NC_000913	407425	407430		0.298232
NC_000913	407430	407435		0.337292
NC_000913	407435	407440		0.380580
NC_000913	407440	407445		0.381022
NC_000913	407445	407450		0.418972
NC_000913	407450	407455		0.409281
NC_000913	407455	407460		0.444907
NC_000913	407460	407465		0.373180
NC_000913	407465	407470		0.325664
NC_000913	407470	407475		0.322257
NC_000913	407475	407480		0.334452
NC_000913	407480	407485		0.344795
NC_000913	407485	407490		0.351738
NC_000913	407490	407495		0.329469
NC_000913	407495	407500		0.310130
NC_000913	407500	407505		0.218630
NC_000913	407505	407510		0.182634
NC_000913	407510	407515		0.173160
NC_000913	407515	407520		0.173456
NC_000913	407520	407525		0.197900
NC_000913	407525	407530		0.213214
NC_000913	407530	407535		0.301547
NC_000913	407535	407540		0.350538
NC_000913	407540	407545		0.378004
NC_000913	407545	407550		0.376892
NC_000913	407550	407555		0.583662
NC_000913	407555	407560		0.752815
NC_000913	407560	407565		0.581065
NC_000913	407565	407570		0.388543
NC_000913	407570	407575		0.373607
NC_000913	407575	407580		0.298692
NC_000913	407580	407585		0.299585
NC_000913	407585	407590		0.292569
NC_000913	407590	407595		0.317422
NC_000913	407595	407600		0.406135
NC_000913	407600	407605		0.471705
NC_000913	407605	407610		0.952838
NC_000913	407610	407615		1.196673
NC_000913	407615	407620		0.603195
NC_000913	407620	407625		0.482328
NC_000913	407625	407630		0.409295
NC_000913	407630	407635		0.392978
NC_000913	407635	407640		0.383825
NC_000913	407640	407645		0.373038
NC_000913	407645	407650		0.392004
NC_000913	407650	407655		0.445601
NC_000913	407655	407660		0.448930
NC_000913	407660	407665		0.516349
NC_000913	407665	407670		0.561402
NC_000913	407670	407675		0.577359
NC_000913	407675	407680		0.628887
NC_000913	407680	407685		0.657460
NC_000913	407685	407690		0.619612
NC_000913	407690	407695		0.477078
NC_000913	407695	407700		0.476527
NC_000913	407700	407705		0.480895
NC_000913	407705	407710		0.666285
NC_000913	407710	407715		0.744676
NC_000913	407715	407720		0.782731
NC_000913	407720	407725		0.726673
NC_000913	407725	407730		0.576509
NC_000913	407730	407735		0.541855
NC_000913	407735	407740		0.557521
NC_000913	407740	407745		0.449066
NC_000913	407745	407750		0.428871
NC_000913	407750	407755		0.418400
NC_000913	407755	407760		0.283958
NC_000913	407760	407765		0.247214
NC_000913	407765	407770		0.189010
NC_000913	407770	407775		0.128945
NC_000913	407775	407780		0.127770
NC_000913	407780	407785		0.087458
NC_000913	407785	407790		0.103480
NC_000913	407790	407795		0.120261
NC_000913	407795	407800		0.136798
NC_000913	407800	407805		0.179601
NC_000913	407805	407810		0.333165
NC_000913	407810	407815		0.689820
NC_000913	407815	407820		0.767771
NC_000913	407820	407825		0.801462
NC_000913	407825	407830		0.781629
NC_000913	407830	407835		0.774577
NC_000913	407835	407840		0.551177
NC_000913	407840	407845		0.494442
NC_000913	407845	407850		0.463191
NC_000913	407850	407855		0.489584
NC_000913	407855	407860		0.552329
NC_000913	407860	407865		0.506820
NC_000913	407865	407870		0.547528
NC_000913	407870	407875		0.568684
NC_000913	407875	407880		0.698950
NC_000913	407880	407885		0.730255
NC_000913	407885	407890		0.911000
NC_000913	407890	407895		0.870013
NC_000913	407895	407900		0.949335
NC_000913	407900	407905		1.112866
NC_000913	407905	407910		1.542241
NC_000913	407910	407915		2.326458
NC_000913	407915	407920		2.357376
NC_000913	407920	407925		3.095536
NC_000913	407925	407930		2.323400
NC_000913	407930	407935		1.638791
NC_000913	407935	407940		1.184885
NC_000913	407940	407945		1.014942
NC_000913	407945	407950		0.630511
NC_000913	407950	407955		0.505457
NC_000913	407955	407960		0.369230
NC_000913	407960	407965		0.332418
NC_000913	407965	407970		0.320750
NC_000913	407970	407975		0.308772
NC_000913	407975	407980		0.307517
NC_000913	407980	407985		0.413429
NC_000913	407985	407990		0.491227
NC_000913	407990	407995		0.655436
NC_000913	407995	408000		0.856785
NC_000913	408000	408005		0.705363
NC_000913	408005	408010		0.603042
NC_000913	408010	408015		0.676057
NC_000913	408015	408020		0.634175
NC_000913	408020	408025		0.713052
NC_000913	408025	408030		0.827572
NC_000913	408030	408035		0.983271
NC_000913	408035	408040		1.175035
NC_000913	408040	408045		1.347186
NC_000913	408045	408050		2.243192
NC_000913	408050	408055		2.271222
NC_000913	408055	408060		2.264822
NC_000913	408060	408065		2.354784
NC_000913	408065	408070		2.322653
NC_000913	408070	408075		2.088469
NC_000913	408075	408080		1.858551
NC_000913	408080	408085		1.805323
NC_000913	408085	408090		1.794628
NC_000913	408090	408095		1.727282
NC_000913	408095	408100		1.640099
NC_000913	408100	408105		1.439641
NC_000913	408105	408110		1.426724
NC_000913	408110	408115		1.380742
NC_000913	408115	408120		1.319735
NC_000913	408120	408125		0.945220
NC_000913	408125	408130		0.932506
NC_000913	408130	408135		0.845461
NC_000913	408135	408140		0.836146
NC_000913	408140	408145		0.771559
NC_000913	408145	408150		0.656729
NC_000913	408150	408155		0.634781
NC_000913	408155	408160		0.630468
NC_000913	408160	408165		0.647338
NC_000913	408165	408170		0.710683
NC_000913	408170	408175		0.684771
NC_000913	408175	408180		0.725509
NC_000913	408180	408185		0.853458
NC_000913	408185	408190		0.803146
NC_000913	408190	408195		1.030901
NC_000913	408195	408200		1.152396
NC_000913	408200	408205		1.192182
NC_000913	408205	408210		1.146404
NC_000913	408210	408215		1.354083
NC_000913	408215	408220		1.392935
NC_000913	408220	408225		0.772709
NC_000913	408225	408230		0.324619
NC_000913	408230	408235		0.236811
NC_000913	408235	408240		0.181856
NC_000913	408240	408245		0.175979
NC_000913	408245	408250		0.157793
NC_000913	408250	408255		0.157113
NC_000913	408255	408260		0.167336
NC_000913	408260	408265		0.226820
NC_000913	408265	408270		0.195092
NC_000913	408270	408275		0.245413
NC_000913	408275	408280		0.176144
NC_000913	408280	408285		0.109271
NC_000913	408285	408290		0.118056
NC_000913	408290	408295		0.125960
NC_000913	408295	408300		0.129028
NC_000913	408300	408305		0.124463
NC_000913	408305	408310		0.121580
NC_000913	408310	408315		0.161816
NC_000913	408315	408320		0.181550
NC_000913	408320	408325		0.389353
NC_000913	408325	408330		0.450453
NC_000913	408330	408335		0.498790
NC_000913	408335	408340		0.525471
NC_000913	408340	408345		0.284556
NC_000913	408345	408350		0.207219
NC_000913	408350	408355		0.217145
NC_000913	408355	408360		0.195327
NC_000913	408360	408365		0.187466
NC_000913	408365	408370		0.227871
NC_000913	408370	408375		0.207751
NC_000913	408375	408380		0.180357
NC_000913	408380	408385		0.242498
NC_000913	408385	408390		0.303875
NC_000913	408390	408395		0.612243
NC_000913	408395	408400		0.644841
NC_000913	408400	408405		0.756944
NC_000913	408405	408410		0.795839
NC_000913	408410	408415		0.783175
NC_000913	408415	408420		0.898471
NC_000913	408420	408425		0.858031
NC_000913	408425	408430		0.688656
NC_000913	408430	408435		0.614829
NC_000913	408435	408440		0.650994
NC_000913	408440	408445		0.504306
NC_000913	408445	408450		0.439763
NC_000913	408450	408455		0.416757
NC_000913	408455	408460		0.359821
NC_000913	408460	408465		0.302399
NC_000913	408465	408470		0.226526
NC_000913	408470	408475		0.226602
NC_000913	408475	408480		0.195998
NC_000913	408480	408485		0.184849
NC_000913	408485	408490		0.166320
NC_000913	408490	408495		0.190713
NC_000913	408495	408500		0.178231
NC_000913	408500	408505		0.187811
NC_000913	408505	408510		0.168957
NC_000913	408510	408515		0.163826
NC_000913	408515	408520		0.169525
NC_000913	408520	408525		0.229813
NC_000913	408525	408530		0.248143
NC_000913	408530	408535		0.278409
NC_000913	408535	408540		0.302188
NC_000913	408540	408545		0.337753
NC_000913	408545	408550		0.354404
NC_000913	408550	408555		0.456154
NC_000913	408555	408560		0.452053
NC_000913	408560	408565		0.767081
NC_000913	408565	408570		0.651490
NC_000913	408570	408575		0.569936
NC_000913	408575	408580		0.531658
NC_000913	408580	408585		0.480509
NC_000913	408585	408590		0.566991
NC_000913	408590	408595		0.605652
NC_000913	408595	408600		0.595062
NC_000913	408600	408605		0.539933
NC_000913	408605	408610		0.505419
NC_000913	408610	408615		0.476092
NC_000913	408615	408620		0.460371
NC_000913	408620	408625		0.521943
NC_000913	408625	408630		0.458903
NC_000913	408630	408635		0.502443
NC_000913	408635	408640		0.531411
NC_000913	408640	408645		0.649916
NC_000913	408645	408650		0.587631
NC_000913	408650	408655		0.760705
NC_000913	408655	408660		1.161801
NC_000913	408660	408665		1.146595
NC_000913	408665	408670		1.096181
NC_000913	408670	408675		1.012880
NC_000913	408675	408680		1.004662
NC_000913	408680	408685		0.930793
NC_000913	408685	408690		1.221346
NC_000913	408690	408695		1.259329
NC_000913	408695	408700		0.852819
NC_000913	408700	408705		0.694382
NC_000913	408705	408710		0.585647
NC_000913	408710	408715		0.430857
NC_000913	408715	408720		0.430871
NC_000913	408720	408725		0.436819
NC_000913	408725	408730		0.447221
NC_000913	408730	408735		0.424588
NC_000913	408735	408740		0.518060
NC_000913	408740	408745		0.540297
NC_000913	408745	408750		0.429897
NC_000913	408750	408755		0.342315
NC_000913	408755	408760		0.351517
NC_000913	408760	408765		0.334666
NC_000913	408765	408770		0.314816
NC_000913	408770	408775		0.331606
NC_000913	408775	408780		0.447859
NC_000913	408780	408785		0.882807
NC_000913	408785	408790		0.729895
NC_000913	408790	408795		0.653780
NC_000913	408795	408800		0.658487
NC_000913	408800	408805		0.720317
NC_000913	408805	408810		0.727666
NC_000913	408810	408815		0.774153
NC_000913	408815	408820		0.868430
NC_000913	408820	408825		0.894046
NC_000913	408825	408830		0.774755
NC_000913	408830	408835		0.927453
NC_000913	408835	408840		1.163139
NC_000913	408840	408845		1.563288
NC_000913	408845	408850		1.392698
NC_000913	408850	408855		1.199137
NC_000913	408855	408860		1.066452
NC_000913	408860	408865		0.538058
NC_000913	408865	408870		0.498795
NC_000913	408870	408875		0.501138
NC_000913	408875	408880		0.391795
NC_000913	408880	408885		0.329332
NC_000913	408885	408890		0.368289
NC_000913	408890	408895		0.228529
NC_000913	408895	408900		0.229707
NC_000913	408900	408905		0.283130
NC_000913	408905	408910		0.341426
NC_000913	408910	408915		0.326059
NC_000913	408915	408920		0.395975
NC_000913	408920	408925		0.387052
NC_000913	408925	408930		0.431765
NC_000913	408930	408935		0.469810
NC_000913	408935	408940		0.566174
NC_000913	408940	408945		0.742196
NC_000913	408945	408950		0.924230
NC_000913	408950	408955		1.028747
NC_000913	408955	408960		1.229878
NC_000913	408960	408965		1.155172
NC_000913	408965	408970		1.111256
NC_000913	408970	408975		1.092989
NC_000913	408975	408980		1.128273
NC_000913	408980	408985		1.182292
NC_000913	408985	408990		1.175329
NC_000913	408990	408995		1.019197
NC_000913	408995	409000		1.017385
NC_000913	409000	409005		0.925105
NC_000913	409005	409010		0.890509
NC_000913	409010	409015		0.897718
NC_000913	409015	409020		0.953896
NC_000913	409020	409025		0.976115
NC_000913	409025	409030		1.029748
NC_000913	409030	409035		1.092359
NC_000913	409035	409040		0.985094
NC_000913	409040	409045		0.737175
NC_000913	409045	409050		0.669257
NC_000913	409050	409055		0.591992
NC_000913	409055	409060		0.468052
NC_000913	409060	409065		0.475961
NC_000913	409065	409070		0.233580
NC_000913	409070	409075		0.227442
NC_000913	409075	409080		0.223364
NC_000913	409080	409085		0.218231
NC_000913	409085	409090		0.216888
NC_000913	409090	409095		0.223680
NC_000913	409095	409100		0.230284
NC_000913	409100	409105		0.227170
NC_000913	409105	409110		0.342805
NC_000913	409110	409115		0.189098
NC_000913	409115	409120		0.144858
NC_000913	409120	409125		0.140013
NC_000913	409125	409130		0.140556
NC_000913	409130	409135		0.151334
NC_000913	409135	409140		0.160501
NC_000913	409140	409145		0.100483
NC_000913	409145	409150		0.086779
NC_000913	409150	409155		0.133024
NC_000913	409155	409160		0.155719
NC_000913	409160	409165		0.145372
NC_000913	409165	409170		0.161797
NC_000913	409170	409175		0.132733
NC_000913	409175	409180		0.157318
NC_000913	409180	409185		0.147781
NC_000913	409185	409190		0.073647
NC_000913	409190	409195		0.063153
NC_000913	409195	409200		0.049513
NC_000913	409200	409205		0.052486
NC_000913	409205	409210		0.042380
NC_000913	409210	409215		0.037930
NC_000913	409215	409220		0.033534
NC_000913	409220	409225		0.031108
NC_000913	409225	409230		0.062842
NC_000913	409230	409235		0.059001
NC_000913	409235	409240		0.040731
NC_000913	409240	409245		0.045650
NC_000913	409245	409250		0.038964
NC_000913	409250	409255		0.026104
NC_000913	409255	409260		0.035599
NC_000913	409260	409265		0.024394
NC_000913	409265	409270		0.020346
NC_000913	409270	409275		0.030404
NC_000913	409275	409280		0.030077
NC_000913	409280	409285		0.026401
NC_000913	409285	409290		0.024247
NC_000913	409290	409295		0.045157
NC_000913	409295	409300		0.078054
NC_000913	409300	409305		0.061525
NC_000913	409305	409310		0.030236
NC_000913	409310	409315		0.025158
NC_000913	409315	409320		0.023799
NC_000913	409320	409325		0.016407
NC_000913	409325	409330		0.018735
NC_000913	409330	409335		0.029730
NC_000913	409335	409340		0.036493
NC_000913	409340	409345		0.046404
NC_000913	409345	409350		0.044384
NC_000913	409350	409355		0.082088
NC_000913	409355	409360		0.080146
NC_000913	409360	409365		0.096166
NC_000913	409365	409370		0.096359
NC_000913	409370	409375		0.070191
NC_000913	409375	409380		0.074258
NC_000913	409380	409385		0.084759
NC_000913	409385	409390		0.085286
NC_000913	409390	409395		0.073590
NC_000913	409395	409400		0.064870
NC_000913	409400	409405		0.074972
NC_000913	409405	409410		0.108109
NC_000913	409410	409415		0.118413
NC_000913	409415	409420		0.129968
NC_000913	409420	409425		0.208431
NC_000913	409425	409430		0.189945
NC_000913	409430	409435		0.220411
NC_000913	409435	409440		0.227423
NC_000913	409440	409445		0.217946
NC_000913	409445	409450		0.170810
NC_000913	409450	409455		0.132931
NC_000913	409455	409460		0.113149
NC_000913	409460	409465		0.086366
NC_000913	409465	409470		0.078309
NC_000913	409470	409475		0.081539
NC_000913	409475	409480		0.071944
NC_000913	409480	409485		0.087429
NC_000913	409485	409490		0.099729
NC_000913	409490	409495		0.148600
NC_000913	409495	409500		0.170866
NC_000913	409500	409505		0.259735
NC_000913	409505	409510		0.355120
NC_000913	409510	409515		0.450216
NC_000913	409515	409520		0.478297
NC_000913	409520	409525		0.517219
NC_000913	409525	409530		0.581944
NC_000913	409530	409535		0.554341
NC_000913	409535	409540		0.432137
NC_000913	409540	409545		0.471296
NC_000913	409545	409550		0.522246
NC_000913	409550	409555		0.474025
NC_000913	409555	409560		0.417511
NC_000913	409560	409565		0.451767
NC_000913	409565	409570		0.454598
NC_000913	409570	409575		0.486959
NC_000913	409575	409580		0.350380
NC_000913	409580	409585		0.261064
NC_000913	409585	409590		0.269772
NC_000913	409590	409595		0.308679
NC_000913	409595	409600		0.313241
NC_000913	409600	409605		0.287851
NC_000913	409605	409610		0.297932
NC_000913	409610	409615		0.436785
NC_000913	409615	409620		0.607578
NC_000913	409620	409625		0.596174
NC_000913	409625	409630		0.691289
NC_000913	409630	409635		0.708484
NC_000913	409635	409640		0.572692
NC_000913	409640	409645		0.496997
NC_000913	409645	409650		0.290203
NC_000913	409650	409655		0.213900
NC_000913	409655	409660		0.203748
NC_000913	409660	409665		0.175300
NC_000913	409665	409670		0.167315
NC_000913	409670	409675		0.160921
NC_000913	409675	409680		0.168583
NC_000913	409680	409685		0.173048
NC_000913	409685	409690		0.178399
NC_000913	409690	409695		0.181045
NC_000913	409695	409700		0.296427
NC_000913	409700	409705		0.346797
NC_000913	409705	409710		0.424161
NC_000913	409710	409715		0.413377
NC_000913	409715	409720		0.414872
NC_000913	409720	409725		0.448487
NC_000913	409725	409730		0.336359
NC_000913	409730	409735		0.295030
NC_000913	409735	409740		0.275740
NC_000913	409740	409745		0.271198
NC_000913	409745	409750		0.214376
NC_000913	409750	409755		0.220885
NC_000913	409755	409760		0.229555
NC_000913	409760	409765		0.248880
NC_000913	409765	409770		0.308787
NC_000913	409770	409775		0.338275
NC_000913	409775	409780		0.314174
NC_000913	409780	409785		0.874234
NC_000913	409785	409790		0.629933
NC_000913	409790	409795		0.530722
NC_000913	409795	409800		0.518901
NC_000913	409800	409805		0.483993
NC_000913	409805	409810		0.447679
NC_000913	409810	409815		0.523689
NC_000913	409815	409820		0.517531
NC_000913	409820	409825		0.588438
NC_000913	409825	409830		0.643023
NC_000913	409830	409835		0.699228
NC_000913	409835	409840		0.638476
NC_000913	409840	409845		0.476589
NC_000913	409845	409850		0.520765
NC_000913	409850	409855		0.629252
NC_000913	409855	409860		0.647216
NC_000913	409860	409865		0.677585
NC_000913	409865	409870		0.639754
NC_000913	409870	409875		0.635380
NC_000913	409875	409880		0.727250
NC_000913	409880	409885		0.722088
NC_000913	409885	409890		0.749596
NC_000913	409890	409895		0.767789
NC_000913	409895	409900		0.734034
NC_000913	409900	409905		0.697045
NC_000913	409905	409910		0.588022
NC_000913	409910	409915		0.583594
NC_000913	409915	409920		0.656482
NC_000913	409920	409925		0.608099
NC_000913	409925	409930		0.416447
NC_000913	409930	409935		0.292668
NC_000913	409935	409940		0.217481
NC_000913	409940	409945		0.172146
NC_000913	409945	409950		0.164291
NC_000913	409950	409955		0.133696
NC_000913	409955	409960		0.098434
NC_000913	409960	409965		0.083747
NC_000913	409965	409970		0.082000
NC_000913	409970	409975		0.064377
NC_000913	409975	409980		0.055141
NC_000913	409980	409985		0.055564
NC_000913	409985	409990		0.044225
NC_000913	409990	409995		0.036670
NC_000913	409995	410000		0.031276
NC_000913	410000	410005		0.030587
NC_000913	410005	410010		0.029420
NC_000913	410010	410015		0.024691
NC_000913	410015	410020		0.018696
NC_000913	410020	410025		0.012470
NC_000913	410025	410030		0.009999
NC_000913	410030	410035		0.009164
NC_000913	410035	410040		0.008591
NC_000913	410040	410045		0.006777
NC_000913	410045	410050		0.004808
NC_000913	410050	410055		0.004689
NC_000913	410055	410060		0.005010
NC_000913	410060	410065		0.005455
NC_000913	410065	410070		0.007309
NC_000913	410070	410075		0.007131
NC_000913	410075	410080		0.007414
NC_000913	410080	410085		0.008191
NC_000913	410085	410090		0.010307
NC_000913	410090	410095		0.099511
NC_000913	410095	410100		0.109258
NC_000913	410100	410105		0.190561
NC_000913	410105	410110		0.211016
NC_000913	410110	410115		0.228312
NC_000913	410115	410120		0.225080
NC_000913	410120	410125		0.447280
NC_000913	410125	410130		0.425300
NC_000913	410130	410135		0.402946
NC_000913	410135	410140		0.445397
NC_000913	410140	410145		0.494732
NC_000913	410145	410150		0.480876
NC_000913	410150	410155		0.340432
NC_000913	410155	410160		0.412598
NC_000913	410160	410165		0.740449
NC_000913	410165	410170		0.949973
NC_000913	410170	410175		0.969507
NC_000913	410175	410180		0.952714
NC_000913	410180	410185		0.780716
NC_000913	410185	410190		0.568787
NC_000913	410190	410195		0.339172
NC_000913	410195	410200		0.395859
NC_000913	410200	410205		0.362457
NC_000913	410205	410210		0.297199
NC_000913	410210	410215		0.275160
NC_000913	410215	410220		0.269831
NC_000913	410220	410225		0.133045
NC_000913	410225	410230		0.160320
NC_000913	410230	410235		0.169308
NC_000913	410235	410240		0.160508
NC_000913	410240	410245		0.165464
NC_000913	410245	410250		0.267150
NC_000913	410250	410255		0.345850
NC_000913	410255	410260		0.475015
NC_000913	410260	410265		0.604361
NC_000913	410265	410270		0.397686
NC_000913	410270	410275		0.301821
NC_000913	410275	410280		0.335009
NC_000913	410280	410285		0.336245
NC_000913	410285	410290		0.246463
NC_000913	410290	410295		0.085888
NC_000913	410295	410300		0.078833
NC_000913	410300	410305		0.067007
NC_000913	410305	410310		0.069096
NC_000913	410310	410315		0.069818
NC_000913	410315	410320		0.077502
NC_000913	410320	410325		0.092776
NC_000913	410325	410330		0.129431
NC_000913	410330	410335		0.117491
NC_000913	410335	410340		0.142309
NC_000913	410340	410345		0.155214
NC_000913	410345	410350		0.138273
NC_000913	410350	410355		0.154197
NC_000913	410355	410360		0.128127
NC_000913	410360	410365		0.117945
NC_000913	410365	410370		0.131847
NC_000913	410370	410375		0.082237
NC_000913	410375	410380		0.040426
NC_000913	410380	410385		0.032576
NC_000913	410385	410390		0.044573
NC_000913	410390	410395		0.052482
NC_000913	410395	410400		0.057645
NC_000913	410400	410405		0.055587
NC_000913	410405	410410		0.083061
NC_000913	410410	410415		0.324664
NC_000913	410415	410420		0.159368
NC_000913	410420	410425		0.133559
NC_000913	410425	410430		0.098983
NC_000913	410430	410435		0.089158
NC_000913	410435	410440		0.100623
NC_000913	410440	410445		0.084024
NC_000913	410445	410450		0.098037
NC_000913	410450	410455		0.113108
NC_000913	410455	410460		0.263902
NC_000913	410460	410465		0.372484
NC_000913	410465	410470		0.455064
NC_000913	410470	410475		0.395218
NC_000913	410475	410480		0.394394
NC_000913	410480	410485		0.293825
NC_000913	410485	410490		0.226278
NC_000913	410490	410495		0.220254
NC_000913	410495	410500		0.190774
NC_000913	410500	410505		0.180027
NC_000913	410505	410510		0.190974
NC_000913	410510	410515		0.219633
NC_000913	410515	410520		0.259093
NC_000913	410520	410525		0.367214
NC_000913	410525	410530		0.308447
NC_000913	410530	410535		0.251576
NC_000913	410535	410540		0.117032
NC_000913	410540	410545		0.103681
NC_000913	410545	410550		0.091797
NC_000913	410550	410555		0.094699
NC_000913	410555	410560		0.101040
NC_000913	410560	410565		0.208837
NC_000913	410565	410570		0.233483
NC_000913	410570	410575		0.271528
NC_000913	410575	410580		0.266484
NC_000913	410580	410585		0.262709
NC_000913	410585	410590		0.153151
NC_000913	410590	410595		0.157515
NC_000913	410595	410600		0.147622
NC_000913	410600	410605		0.159786
NC_000913	410605	410610		0.171493
NC_000913	410610	410615		0.201786
NC_000913	410615	410620		0.185370
NC_000913	410620	410625		0.185266
NC_000913	410625	410630		0.185579
NC_000913	410630	410635		0.168401
NC_000913	410635	410640		0.109800
NC_000913	410640	410645		0.085968
NC_000913	410645	410650		0.097735
NC_000913	410650	410655		0.089049
NC_000913	410655	410660		0.119788
NC_000913	410660	410665		0.104967
NC_000913	410665	410670		0.126392
NC_000913	410670	410675		0.154379
NC_000913	410675	410680		0.205753
NC_000913	410680	410685		0.355767
NC_000913	410685	410690		0.288471
NC_000913	410690	410695		0.369413
NC_000913	410695	410700		0.135829
NC_000913	410700	410705		0.117904
NC_000913	410705	410710		0.095693
NC_000913	410710	410715		0.070882
NC_000913	410715	410720		0.072165
NC_000913	410720	410725		0.057229
NC_000913	410725	410730		0.076193
NC_000913	410730	410735		0.111694
NC_000913	410735	410740		0.183499
NC_000913	410740	410745		0.211286
NC_000913	410745	410750		0.237332
NC_000913	410750	410755		0.231324
NC_000913	410755	410760		0.227200
NC_000913	410760	410765		0.263616
NC_000913	410765	410770		0.308978
NC_000913	410770	410775		0.299990
NC_000913	410775	410780		0.304349
NC_000913	410780	410785		0.311027
NC_000913	410785	410790		0.249086
NC_000913	410790	410795		0.230714
NC_000913	410795	410800		0.176653
NC_000913	410800	410805		0.145922
NC_000913	410805	410810		0.172097
NC_000913	410810	410815		0.179260
NC_000913	410815	410820		0.158322
NC_000913	410820	410825		0.153708
NC_000913	410825	410830		0.115007
NC_000913	410830	410835		0.104449
NC_000913	410835	410840		0.074796
NC_000913	410840	410845		0.072618
NC_000913	410845	410850		0.074166
NC_000913	410850	410855		0.091340
NC_000913	410855	410860		0.251677
NC_000913	410860	410865		0.313350
NC_000913	410865	410870		0.360797
NC_000913	410870	410875		0.399401
NC_000913	410875	410880		0.452355
NC_000913	410880	410885		0.512484
NC_000913	410885	410890		0.373212
NC_000913	410890	410895		0.387627
NC_000913	410895	410900		0.442134
NC_000913	410900	410905		0.472133
NC_000913	410905	410910		0.577873
NC_000913	410910	410915		0.911164
NC_000913	410915	410920		1.138609
NC_000913	410920	410925		1.289868
NC_000913	410925	410930		4.569532
NC_000913	410930	410935		4.157658
NC_000913	410935	410940		4.209474
NC_000913	410940	410945		3.409178
NC_000913	410945	410950		2.571725
NC_000913	410950	410955		0.507817
NC_000913	410955	410960		0.458516
NC_000913	410960	410965		0.380612
NC_000913	410965	410970		0.331834
NC_000913	410970	410975		0.308152
NC_000913	410975	410980		0.156229
NC_000913	410980	410985		0.137086
NC_000913	410985	410990		0.147976
NC_000913	410990	410995		0.130351
NC_000913	410995	411000		0.117492
NC_000913	411000	411005		0.100245
NC_000913	411005	411010		0.141534
NC_000913	411010	411015		0.102653
NC_000913	411015	411020		0.092385
NC_000913	411020	411025		0.087653
NC_000913	411025	411030		0.087335
NC_000913	411030	411035		0.094965
NC_000913	411035	411040		0.182686
NC_000913	411040	411045		0.200138
NC_000913	411045	411050		0.303382
NC_000913	411050	411055		0.270994
NC_000913	411055	411060		0.265536
NC_000913	411060	411065		0.251174
NC_000913	411065	411070		0.273448
NC_000913	411070	411075		0.289347
NC_000913	411075	411080		0.345618
NC_000913	411080	411085		0.367457
NC_000913	411085	411090		0.346535
NC_000913	411090	411095		0.335315
NC_000913	411095	411100		0.303840
NC_000913	411100	411105		0.426408
NC_000913	411105	411110		0.563079
NC_000913	411110	411115		0.417548
NC_000913	411115	411120		0.358248
NC_000913	411120	411125		0.322706
NC_000913	411125	411130		0.401493
NC_000913	411130	411135		0.416536
NC_000913	411135	411140		0.431733
NC_000913	411140	411145		0.482453
NC_000913	411145	411150		0.504286
NC_000913	411150	411155		0.503522
NC_000913	411155	411160		0.555006
NC_000913	411160	411165		0.539540
NC_000913	411165	411170		0.410683
NC_000913	411170	411175		0.229695
NC_000913	411175	411180		0.229387
NC_000913	411180	411185		0.263652
NC_000913	411185	411190		0.257946
NC_000913	411190	411195		0.283413
NC_000913	411195	411200		0.359547
NC_000913	411200	411205		0.420349
NC_000913	411205	411210		0.634939
NC_000913	411210	411215		0.788691
NC_000913	411215	411220		0.761632
NC_000913	411220	411225		0.768826
NC_000913	411225	411230		0.711045
NC_000913	411230	411235		0.810137
NC_000913	411235	411240		0.839226
NC_000913	411240	411245		0.890836
NC_000913	411245	411250		1.061425
NC_000913	411250	411255		1.523741
NC_000913	411255	411260		1.685886
NC_000913	411260	411265		1.971085
NC_000913	411265	411270		2.016966
NC_000913	411270	411275		1.897645
NC_000913	411275	411280		1.582338
NC_000913	411280	411285		1.665435
NC_000913	411285	411290		1.455451
NC_000913	411290	411295		1.506069
NC_000913	411295	411300		1.518239
NC_000913	411300	411305		1.524399
NC_000913	411305	411310		1.468597
NC_000913	411310	411315		1.482359
NC_000913	411315	411320		1.307773
NC_000913	411320	411325		1.319632
NC_000913	411325	411330		1.675582
NC_000913	411330	411335		1.729464
NC_000913	411335	411340		1.753101
NC_000913	411340	411345		1.839477
NC_000913	411345	411350		1.811571
NC_000913	411350	411355		1.786226
NC_000913	411355	411360		1.666297
NC_000913	411360	411365		1.445215
NC_000913	411365	411370		1.228836
NC_000913	411370	411375		1.122945
NC_000913	411375	411380		0.947563
NC_000913	411380	411385		0.609086
NC_000913	411385	411390		0.480625
NC_000913	411390	411395		0.313228
NC_000913	411395	411400		0.291322
NC_000913	411400	411405		0.281624
NC_000913	411405	411410		0.275325
NC_000913	411410	411415		0.291127
NC_000913	411415	411420		0.324071
NC_000913	411420	411425		0.396787
NC_000913	411425	411430		0.524803
NC_000913	411430	411435		0.568703
NC_000913	411435	411440		0.624353
NC_000913	411440	411445		0.942489
NC_000913	411445	411450		1.209711
NC_000913	411450	411455		1.299017
NC_000913	411455	411460		1.955734
NC_000913	411460	411465		2.405094
NC_000913	411465	411470		2.378254
NC_000913	411470	411475		2.463254
NC_000913	411475	411480		2.433707
NC_000913	411480	411485		2.620025
NC_000913	411485	411490		2.202863
NC_000913	411490	411495		1.959183
NC_000913	411495	411500		1.741935
NC_000913	411500	411505		1.673497
NC_000913	411505	411510		1.685906
NC_000913	411510	411515		1.802218
NC_000913	411515	411520		1.955111
NC_000913	411520	411525		1.877947
NC_000913	411525	411530		1.950111
NC_000913	411530	411535		2.021136
NC_000913	411535	411540		2.111486
NC_000913	411540	411545		2.685837
NC_000913	411545	411550		2.399691
NC_000913	411550	411555		2.229605
NC_000913	411555	411560		2.223832
NC_000913	411560	411565		2.172470
NC_000913	411565	411570		2.115451
NC_000913	411570	411575		2.059449
NC_000913	411575	411580		2.157080
NC_000913	411580	411585		2.076587
NC_000913	411585	411590		2.106593
NC_000913	411590	411595		2.287322
NC_000913	411595	411600		2.246053
NC_000913	411600	411605		2.087556
NC_000913	411605	411610		2.096707
NC_000913	411610	411615		2.067597
NC_000913	411615	411620		2.132337
NC_000913	411620	411625		2.328259
NC_000913	411625	411630		2.302535
NC_000913	411630	411635		2.505261
NC_000913	411635	411640		2.452152
NC_000913	411640	411645		2.759336
NC_000913	411645	411650		2.445976
NC_000913	411650	411655		2.520444
NC_000913	411655	411660		2.436615
NC_000913	411660	411665		2.622714
NC_000913	411665	411670		2.349925
NC_000913	411670	411675		2.570662
NC_000913	411675	411680		2.604308
NC_000913	411680	411685		2.823670
NC_000913	411685	411690		3.157167
NC_000913	411690	411695		3.144364
NC_000913	411695	411700		3.808682
NC_000913	411700	411705		3.790704
NC_000913	411705	411710		3.170998
NC_000913	411710	411715		3.312047
NC_000913	411715	411720		3.044436
NC_000913	411720	411725		2.452820
NC_000913	411725	411730		1.883710
NC_000913	411730	411735		1.580138
NC_000913	411735	411740		1.508301
NC_000913	411740	411745		1.450395
NC_000913	411745	411750		1.473181
NC_000913	411750	411755		1.402461
NC_000913	411755	411760		1.025580
NC_000913	411760	411765		0.859128
NC_000913	411765	411770		0.920012
NC_000913	411770	411775		1.189721
NC_000913	411775	411780		1.333133
NC_000913	411780	411785		1.515644
NC_000913	411785	411790		1.716618
NC_000913	411790	411795		1.761166
NC_000913	411795	411800		1.870993
NC_000913	411800	411805		1.420060
NC_000913	411805	411810		0.908519
NC_000913	411810	411815		0.651086
NC_000913	411815	411820		0.449092
NC_000913	411820	411825		0.276526
NC_000913	411825	411830		0.272280
NC_000913	411830	411835		0.297489
NC_000913	411835	411840		0.331444
NC_000913	411840	411845		0.326710
NC_000913	411845	411850		0.342200
NC_000913	411850	411855		0.332387
NC_000913	411855	411860		0.485898
NC_000913	411860	411865		0.458837
NC_000913	411865	411870		0.463600
NC_000913	411870	411875		0.438338
NC_000913	411875	411880		0.316694
NC_000913	411880	411885		0.284092
NC_000913	411885	411890		0.282677
NC_000913	411890	411895		0.282950
NC_000913	411895	411900		0.237442
NC_000913	411900	411905		0.225326
NC_000913	411905	411910		0.269802
NC_000913	411910	411915		0.254874
NC_000913	411915	411920		0.341242
NC_000913	411920	411925		0.427426
NC_000913	411925	411930		0.474597
NC_000913	411930	411935		0.554586
NC_000913	411935	411940		0.456269
NC_000913	411940	411945		0.597291
NC_000913	411945	411950		0.399725
NC_000913	411950	411955		0.391941
NC_000913	411955	411960		0.421302
NC_000913	411960	411965		0.417225
NC_000913	411965	411970		0.391798
NC_000913	411970	411975		0.477683
NC_000913	411975	411980		0.501907
NC_000913	411980	411985		1.015063
NC_000913	411985	411990		0.977703
NC_000913	411990	411995		0.885290
NC_000913	411995	412000		0.654166
NC_000913	412000	412005		0.468510
NC_000913	412005	412010		0.446377
NC_000913	412010	412015		0.336208
NC_000913	412015	412020		0.308304
NC_000913	412020	412025		0.311943
NC_000913	412025	412030		0.315123
NC_000913	412030	412035		0.330454
NC_000913	412035	412040		0.292679
NC_000913	412040	412045		0.243537
NC_000913	412045	412050		0.234040
NC_000913	412050	412055		0.301406
NC_000913	412055	412060		0.336447
NC_000913	412060	412065		0.328877
NC_000913	412065	412070		0.310935
NC_000913	412070	412075		0.314414
NC_000913	412075	412080		0.383375
NC_000913	412080	412085		0.178966
NC_000913	412085	412090		0.169867
NC_000913	412090	412095		0.118692
NC_000913	412095	412100		0.122086
NC_000913	412100	412105		0.117977
NC_000913	412105	412110		0.129506
NC_000913	412110	412115		0.149526
NC_000913	412115	412120		0.149820
NC_000913	412120	412125		0.148168
NC_000913	412125	412130		0.201305
NC_000913	412130	412135		0.254865
NC_000913	412135	412140		0.241372
NC_000913	412140	412145		0.180453
NC_000913	412145	412150		0.203451
NC_000913	412150	412155		0.204097
NC_000913	412155	412160		0.206351
NC_000913	412160	412165		0.191110
NC_000913	412165	412170		0.213637
NC_000913	412170	412175		0.242707
NC_000913	412175	412180		0.252842
NC_000913	412180	412185		0.393807
NC_000913	412185	412190		0.439574
NC_000913	412190	412195		0.456262
NC_000913	412195	412200		0.614332
NC_000913	412200	412205		0.775550
NC_000913	412205	412210		0.854616
NC_000913	412210	412215		1.116791
NC_000913	412215	412220		1.073275
NC_000913	412220	412225		1.029803
NC_000913	412225	412230		1.125224
NC_000913	412230	412235		1.405970
NC_000913	412235	412240		1.601816
NC_000913	412240	412245		1.754228
NC_000913	412245	412250		2.479002
NC_000913	412250	412255		2.687285
NC_000913	412255	412260		2.855747
NC_000913	412260	412265		3.191008
NC_000913	412265	412270		3.526175
NC_000913	412270	412275		3.965002
NC_000913	412275	412280		5.081846
NC_000913	412280	412285		4.153656
NC_000913	412285	412290		3.215870
NC_000913	412290	412295		2.842262
NC_000913	412295	412300		2.715684
NC_000913	412300	412305		2.367714
NC_000913	412305	412310		1.895936
NC_000913	412310	412315		1.242690
NC_000913	412315	412320		0.809341
NC_000913	412320	412325		0.762366
NC_000913	412325	412330		0.727428
NC_000913	412330	412335		0.621707
NC_000913	412335	412340		0.617529
NC_000913	412340	412345		0.538131
NC_000913	412345	412350		0.429504
NC_000913	412350	412355		0.344757
NC_000913	412355	412360		0.256361
NC_000913	412360	412365		0.277798
NC_000913	412365	412370		0.253247
NC_000913	412370	412375		0.218912
NC_000913	412375	412380		0.265066
NC_000913	412380	412385		0.250624
NC_000913	412385	412390		0.344234
NC_000913	412390	412395		0.444451
NC_000913	412395	412400		0.394852
NC_000913	412400	412405		0.383308
NC_000913	412405	412410		0.387471
NC_000913	412410	412415		0.403885
NC_000913	412415	412420		0.305766
NC_000913	412420	412425		0.300572
NC_000913	412425	412430		0.221787
NC_000913	412430	412435		0.202947
NC_000913	412435	412440		0.179374
NC_000913	412440	412445		0.136405
NC_000913	412445	412450		0.104139
NC_000913	412450	412455		0.133113
NC_000913	412455	412460		0.128757
NC_000913	412460	412465		0.112702
NC_000913	412465	412470		0.064148
NC_000913	412470	412475		0.060382
NC_000913	412475	412480		0.057003
NC_000913	412480	412485		0.058977
NC_000913	412485	412490		0.058841
NC_000913	412490	412495		0.060788
NC_000913	412495	412500		0.068643
NC_000913	412500	412505		0.048123
NC_000913	412505	412510		0.048508
NC_000913	412510	412515		0.045113
NC_000913	412515	412520		0.053136
NC_000913	412520	412525		0.065670
NC_000913	412525	412530		0.090460
NC_000913	412530	412535		0.101698
NC_000913	412535	412540		0.100005
NC_000913	412540	412545		0.126646
NC_000913	412545	412550		0.231435
NC_000913	412550	412555		0.220223
NC_000913	412555	412560		0.221211
NC_000913	412560	412565		0.263797
NC_000913	412565	412570		0.355457
NC_000913	412570	412575		0.678677
NC_000913	412575	412580		0.687410
NC_000913	412580	412585		0.707104
NC_000913	412585	412590		0.748046
NC_000913	412590	412595		1.243921
NC_000913	412595	412600		2.288282
NC_000913	412600	412605		3.389604
NC_000913	412605	412610		3.622108
NC_000913	412610	412615		3.216535
NC_000913	412615	412620		2.046316
NC_000913	412620	412625		1.547763
NC_000913	412625	412630		1.485926
NC_000913	412630	412635		1.740269
NC_000913	412635	412640		1.733695
NC_000913	412640	412645		1.801594
NC_000913	412645	412650		1.876593
NC_000913	412650	412655		1.954171
NC_000913	412655	412660		2.836048
NC_000913	412660	412665		3.023031
NC_000913	412665	412670		3.339879
NC_000913	412670	412675		3.735399
NC_000913	412675	412680		3.228759
NC_000913	412680	412685		3.098275
NC_000913	412685	412690		2.394221
NC_000913	412690	412695		2.174638
NC_000913	412695	412700		1.929157
NC_000913	412700	412705		1.774462
NC_000913	412705	412710		1.498255
NC_000913	412710	412715		1.229771
NC_000913	412715	412720		0.999087
NC_000913	412720	412725		0.900059
NC_000913	412725	412730		0.788148
NC_000913	412730	412735		0.671946
NC_000913	412735	412740		0.626158
NC_000913	412740	412745		0.605341
NC_000913	412745	412750		0.533303
NC_000913	412750	412755		0.532917
NC_000913	412755	412760		0.496789
NC_000913	412760	412765		0.413710
NC_000913	412765	412770		0.435401
NC_000913	412770	412775		0.464480
NC_000913	412775	412780		0.411689
NC_000913	412780	412785		0.321967
NC_000913	412785	412790		0.293257
NC_000913	412790	412795		0.279631
NC_000913	412795	412800		0.282090
NC_000913	412800	412805		0.266477
NC_000913	412805	412810		0.323508
NC_000913	412810	412815		0.315243
NC_000913	412815	412820		0.286684
NC_000913	412820	412825		0.302371
NC_000913	412825	412830		0.325018
NC_000913	412830	412835		0.190480
NC_000913	412835	412840		0.210561
NC_000913	412840	412845		0.167855
NC_000913	412845	412850		0.136410
NC_000913	412850	412855		0.145481
NC_000913	412855	412860		0.133405
NC_000913	412860	412865		0.139856
NC_000913	412865	412870		0.138710
NC_000913	412870	412875		0.139741
NC_000913	412875	412880		0.152373
NC_000913	412880	412885		0.132261
NC_000913	412885	412890		0.202279
NC_000913	412890	412895		0.214445
NC_000913	412895	412900		0.234453
NC_000913	412900	412905		0.251663
NC_000913	412905	412910		0.214929
NC_000913	412910	412915		0.231537
NC_000913	412915	412920		0.315585
NC_000913	412920	412925		0.301525
NC_000913	412925	412930		0.305986
NC_000913	412930	412935		0.311408
NC_000913	412935	412940		0.288006
NC_000913	412940	412945		0.286531
NC_000913	412945	412950		0.120482
NC_000913	412950	412955		0.074991
NC_000913	412955	412960		0.073376
NC_000913	412960	412965		0.060441
NC_000913	412965	412970		0.061943
NC_000913	412970	412975		0.067286
NC_000913	412975	412980		0.068661
NC_000913	412980	412985		0.116565
NC_000913	412985	412990		0.118557
NC_000913	412990	412995		0.068396
NC_000913	412995	413000		0.071393
NC_000913	413000	413005		0.070584
NC_000913	413005	413010		0.063607
NC_000913	413010	413015		0.057489
NC_000913	413015	413020		0.129379
NC_000913	413020	413025		0.259664
NC_000913	413025	413030		0.323530
NC_000913	413030	413035		0.211323
NC_000913	413035	413040		0.161657
NC_000913	413040	413045		0.126239
NC_000913	413045	413050		0.100860
NC_000913	413050	413055		0.106129
NC_000913	413055	413060		0.104679
NC_000913	413060	413065		0.105443
NC_000913	413065	413070		0.108940
NC_000913	413070	413075		0.129730
NC_000913	413075	413080		0.155935
NC_000913	413080	413085		0.197204
NC_000913	413085	413090		0.236737
NC_000913	413090	413095		0.259184
NC_000913	413095	413100		0.345707
NC_000913	413100	413105		0.201133
NC_000913	413105	413110		0.176072
NC_000913	413110	413115		0.178719
NC_000913	413115	413120		0.072782
NC_000913	413120	413125		0.074651
NC_000913	413125	413130		0.081471
NC_000913	413130	413135		0.115729
NC_000913	413135	413140		0.118291
NC_000913	413140	413145		0.136838
NC_000913	413145	413150		0.239520
NC_000913	413150	413155		0.286567
NC_000913	413155	413160		0.492083
NC_000913	413160	413165		0.429702
NC_000913	413165	413170		0.433881
NC_000913	413170	413175		0.383072
NC_000913	413175	413180		0.350768
NC_000913	413180	413185		0.462816
NC_000913	413185	413190		0.229972
NC_000913	413190	413195		0.214917
NC_000913	413195	413200		0.216731
NC_000913	413200	413205		0.195389
NC_000913	413205	413210		0.174375
NC_000913	413210	413215		0.147249
NC_000913	413215	413220		0.114605
NC_000913	413220	413225		0.126616
NC_000913	413225	413230		0.137744
NC_000913	413230	413235		0.163363
NC_000913	413235	413240		0.172167
NC_000913	413240	413245		0.167656
NC_000913	413245	413250		0.199576
NC_000913	413250	413255		0.180608
NC_000913	413255	413260		0.206275
NC_000913	413260	413265		0.229452
NC_000913	413265	413270		0.221153
NC_000913	413270	413275		0.223818
NC_000913	413275	413280		0.159885
NC_000913	413280	413285		0.149079
NC_000913	413285	413290		0.131091
NC_000913	413290	413295		0.090797
NC_000913	413295	413300		0.092779
NC_000913	413300	413305		0.089602
NC_000913	413305	413310		0.114877
NC_000913	413310	413315		0.097631
NC_000913	413315	413320		0.148685
NC_000913	413320	413325		0.209936
NC_000913	413325	413330		0.286336
NC_000913	413330	413335		0.297648
NC_000913	413335	413340		0.290727
NC_000913	413340	413345		0.306942
NC_000913	413345	413350		0.344182
NC_000913	413350	413355		0.403213
NC_000913	413355	413360		0.433571
NC_000913	413360	413365		0.384685
NC_000913	413365	413370		0.332853
NC_000913	413370	413375		0.391038
NC_000913	413375	413380		0.381713
NC_000913	413380	413385		0.381766
NC_000913	413385	413390		0.410438
NC_000913	413390	413395		0.507815
NC_000913	413395	413400		0.478642
NC_000913	413400	413405		0.425692
NC_000913	413405	413410		0.339317
NC_000913	413410	413415		0.387259
NC_000913	413415	413420		0.431454
NC_000913	413420	413425		0.460880
NC_000913	413425	413430		0.422059
NC_000913	413430	413435		0.220183
NC_000913	413435	413440		0.131183
NC_000913	413440	413445		0.128915
NC_000913	413445	413450		0.118351
NC_000913	413450	413455		0.099947
NC_000913	413455	413460		0.107636
NC_000913	413460	413465		0.105259
NC_000913	413465	413470		0.147113
NC_000913	413470	413475		0.153300
NC_000913	413475	413480		0.148980
NC_000913	413480	413485		0.149353
NC_000913	413485	413490		0.139071
NC_000913	413490	413495		0.169372
NC_000913	413495	413500		0.215640
NC_000913	413500	413505		0.222328
NC_000913	413505	413510		0.259743
NC_000913	413510	413515		0.258151
NC_000913	413515	413520		0.378272
NC_000913	413520	413525		0.358784
NC_000913	413525	413530		0.385421
NC_000913	413530	413535		0.461758
NC_000913	413535	413540		0.305283
NC_000913	413540	413545		0.349334
NC_000913	413545	413550		0.274496
NC_000913	413550	413555		0.265599
NC_000913	413555	413560		0.261813
NC_000913	413560	413565		0.276638
NC_000913	413565	413570		0.250190
NC_000913	413570	413575		0.253647
NC_000913	413575	413580		0.276436
NC_000913	413580	413585		0.304933
NC_000913	413585	413590		0.274933
NC_000913	413590	413595		0.282761
NC_000913	413595	413600		0.235714
NC_000913	413600	413605		0.224593
NC_000913	413605	413610		0.218438
NC_000913	413610	413615		0.307541
NC_000913	413615	413620		0.317607
NC_000913	413620	413625		0.334925
NC_000913	413625	413630		0.356630
NC_000913	413630	413635		0.376097
NC_000913	413635	413640		0.363535
NC_000913	413640	413645		0.197028
NC_000913	413645	413650		0.211947
NC_000913	413650	413655		0.186175
NC_000913	413655	413660		0.196900
NC_000913	413660	413665		0.149570
NC_000913	413665	413670		0.143074
NC_000913	413670	413675		0.133014
NC_000913	413675	413680		0.137143
NC_000913	413680	413685		0.123246
NC_000913	413685	413690		0.135374
NC_000913	413690	413695		0.131446
NC_000913	413695	413700		0.125360
NC_000913	413700	413705		0.113354
NC_000913	413705	413710		0.116386
NC_000913	413710	413715		0.146529
NC_000913	413715	413720		0.071413
NC_000913	413720	413725		0.070446
NC_000913	413725	413730		0.072557
NC_000913	413730	413735		0.072215
NC_000913	413735	413740		0.091053
NC_000913	413740	413745		0.085489
NC_000913	413745	413750		0.146804
NC_000913	413750	413755		0.135834
NC_000913	413755	413760		0.146334
NC_000913	413760	413765		0.169141
NC_000913	413765	413770		0.171108
NC_000913	413770	413775		0.274803
NC_000913	413775	413780		0.389892
NC_000913	413780	413785		0.377796
NC_000913	413785	413790		0.473495
NC_000913	413790	413795		0.595285
NC_000913	413795	413800		0.762325
NC_000913	413800	413805		0.792708
NC_000913	413805	413810		0.986472
NC_000913	413810	413815		1.059445
NC_000913	413815	413820		1.480907
NC_000913	413820	413825		1.495936
NC_000913	413825	413830		1.748906
NC_000913	413830	413835		1.621282
NC_000913	413835	413840		1.131136
NC_000913	413840	413845		0.829898
NC_000913	413845	413850		0.698817
NC_000913	413850	413855		0.587854
NC_000913	413855	413860		0.337446
NC_000913	413860	413865		0.293833
NC_000913	413865	413870		0.322069
NC_000913	413870	413875		0.418524
NC_000913	413875	413880		0.489736
NC_000913	413880	413885		0.494832
NC_000913	413885	413890		0.572570
NC_000913	413890	413895		0.815909
NC_000913	413895	413900		1.589817
NC_000913	413900	413905		1.805079
NC_000913	413905	413910		1.825538
NC_000913	413910	413915		1.677386
NC_000913	413915	413920		1.344568
NC_000913	413920	413925		1.187226
NC_000913	413925	413930		1.149572
NC_000913	413930	413935		1.283574
NC_000913	413935	413940		1.456541
NC_000913	413940	413945		1.482358
NC_000913	413945	413950		1.856691
NC_000913	413950	413955		1.799843
NC_000913	413955	413960		1.956183
NC_000913	413960	413965		2.241365
NC_000913	413965	413970		2.059189
NC_000913	413970	413975		2.156681
NC_000913	413975	413980		2.221428
NC_000913	413980	413985		2.059331
NC_000913	413985	413990		2.222810
NC_000913	413990	413995		1.857848
NC_000913	413995	414000		1.859416
NC_000913	414000	414005		1.861602
NC_000913	414005	414010		1.859151
NC_000913	414010	414015		1.931104
NC_000913	414015	414020		2.553444
NC_000913	414020	414025		3.831178
NC_000913	414025	414030		3.667587
NC_000913	414030	414035		3.292048
NC_000913	414035	414040		3.155193
NC_000913	414040	414045		2.983498
NC_000913	414045	414050		2.728980
NC_000913	414050	414055		2.507385
NC_000913	414055	414060		2.358680
NC_000913	414060	414065		2.474352
NC_000913	414065	414070		2.120696
NC_000913	414070	414075		1.850486
NC_000913	414075	414080		1.877563
NC_000913	414080	414085		1.710563
NC_000913	414085	414090		1.040220
NC_000913	414090	414095		0.783945
NC_000913	414095	414100		0.744474
NC_000913	414100	414105		0.680357
NC_000913	414105	414110		0.678307
NC_000913	414110	414115		0.592777
NC_000913	414115	414120		0.602004
NC_000913	414120	414125		0.679723
NC_000913	414125	414130		0.700544
NC_000913	414130	414135		0.740682
NC_000913	414135	414140		0.742670
NC_000913	414140	414145		0.596312
NC_000913	414145	414150		0.506127
NC_000913	414150	414155		0.484635
NC_000913	414155	414160		0.571817
NC_000913	414160	414165		0.475692
NC_000913	414165	414170		0.457643
NC_000913	414170	414175		0.359438
NC_000913	414175	414180		0.243481
NC_000913	414180	414185		0.226282
NC_000913	414185	414190		0.205707
NC_000913	414190	414195		0.195477
NC_000913	414195	414200		0.228095
NC_000913	414200	414205		0.277875
NC_000913	414205	414210		0.342581
NC_000913	414210	414215		0.334890
NC_000913	414215	414220		0.358286
NC_000913	414220	414225		0.388724
NC_000913	414225	414230		0.470086
NC_000913	414230	414235		0.524175
NC_000913	414235	414240		0.494127
NC_000913	414240	414245		0.544102
NC_000913	414245	414250		0.523118
NC_000913	414250	414255		0.497055
NC_000913	414255	414260		0.510338
NC_000913	414260	414265		0.512194
NC_000913	414265	414270		0.438944
NC_000913	414270	414275		0.496704
NC_000913	414275	414280		0.401134
NC_000913	414280	414285		0.419631
NC_000913	414285	414290		0.467440
NC_000913	414290	414295		0.447234
NC_000913	414295	414300		0.466836
NC_000913	414300	414305		0.531127
NC_000913	414305	414310		0.629571
NC_000913	414310	414315		0.590817
NC_000913	414315	414320		0.807185
NC_000913	414320	414325		0.846591
NC_000913	414325	414330		1.058447
NC_000913	414330	414335		1.132934
NC_000913	414335	414340		1.155662
NC_000913	414340	414345		1.334128
NC_000913	414345	414350		0.939832
NC_000913	414350	414355		0.764208
NC_000913	414355	414360		0.733661
NC_000913	414360	414365		0.571444
NC_000913	414365	414370		0.381715
NC_000913	414370	414375		0.346325
NC_000913	414375	414380		0.372973
NC_000913	414380	414385		0.432185
NC_000913	414385	414390		0.451866
NC_000913	414390	414395		0.458004
NC_000913	414395	414400		0.440962
NC_000913	414400	414405		0.408103
NC_000913	414405	414410		0.322129
NC_000913	414410	414415		0.345352
NC_000913	414415	414420		0.319023
NC_000913	414420	414425		0.312859
NC_000913	414425	414430		0.310295
NC_000913	414430	414435		0.315930
NC_000913	414435	414440		0.319335
NC_000913	414440	414445		0.358369
NC_000913	414445	414450		0.307485
NC_000913	414450	414455		0.285199
NC_000913	414455	414460		0.192343
NC_000913	414460	414465		0.201760
NC_000913	414465	414470		0.145323
NC_000913	414470	414475		0.135912
NC_000913	414475	414480		0.125516
NC_000913	414480	414485		0.115822
NC_000913	414485	414490		0.122372
NC_000913	414490	414495		0.138194
NC_000913	414495	414500		0.162426
NC_000913	414500	414505		0.285635
NC_000913	414505	414510		0.255881
NC_000913	414510	414515		0.204050
NC_000913	414515	414520		0.205078
NC_000913	414520	414525		0.221715
NC_000913	414525	414530		0.239824
NC_000913	414530	414535		0.237144
NC_000913	414535	414540		0.378793
NC_000913	414540	414545		0.393615
NC_000913	414545	414550		0.340503
NC_000913	414550	414555		0.254665
NC_000913	414555	414560		0.259855
NC_000913	414560	414565		0.284012
NC_000913	414565	414570		0.203041
NC_000913	414570	414575		0.224208
NC_000913	414575	414580		0.215895
NC_000913	414580	414585		0.217573
NC_000913	414585	414590		0.238975
NC_000913	414590	414595		0.293195
NC_000913	414595	414600		0.282821
NC_000913	414600	414605		0.228287
NC_000913	414605	414610		0.263445
NC_000913	414610	414615		0.283525
NC_000913	414615	414620		0.320423
NC_000913	414620	414625		0.291499
NC_000913	414625	414630		0.355388
NC_000913	414630	414635		0.345342
NC_000913	414635	414640		0.228650
NC_000913	414640	414645		0.201048
NC_000913	414645	414650		0.170341
NC_000913	414650	414655		0.192827
NC_000913	414655	414660		0.201752
NC_000913	414660	414665		0.222576
NC_000913	414665	414670		0.207367
NC_000913	414670	414675		0.314371
NC_000913	414675	414680		0.369351
NC_000913	414680	414685		0.359040
NC_000913	414685	414690		0.364931
NC_000913	414690	414695		0.335219
NC_000913	414695	414700		0.457963
NC_000913	414700	414705		0.473640
NC_000913	414705	414710		0.552180
NC_000913	414710	414715		0.664349
NC_000913	414715	414720		0.591428
NC_000913	414720	414725		0.773792
NC_000913	414725	414730		0.788990
NC_000913	414730	414735		0.821462
NC_000913	414735	414740		0.927579
NC_000913	414740	414745		0.951927
NC_000913	414745	414750		0.690282
NC_000913	414750	414755		0.715987
NC_000913	414755	414760		0.687656
NC_000913	414760	414765		0.631694
NC_000913	414765	414770		0.749826
NC_000913	414770	414775		0.691975
NC_000913	414775	414780		0.650720
NC_000913	414780	414785		0.655842
NC_000913	414785	414790		0.735631
NC_000913	414790	414795		0.890423
NC_000913	414795	414800		1.325470
NC_000913	414800	414805		1.440402
NC_000913	414805	414810		1.822837
NC_000913	414810	414815		1.608477
NC_000913	414815	414820		1.257407
NC_000913	414820	414825		1.220316
NC_000913	414825	414830		1.007194
NC_000913	414830	414835		0.936387
NC_000913	414835	414840		0.825062
NC_000913	414840	414845		0.852166
NC_000913	414845	414850		0.848563
NC_000913	414850	414855		0.822084
NC_000913	414855	414860		0.772031
NC_000913	414860	414865		0.864238
NC_000913	414865	414870		0.781981
NC_000913	414870	414875		0.799292
NC_000913	414875	414880		0.657113
NC_000913	414880	414885		0.592797
NC_000913	414885	414890		0.602829
NC_000913	414890	414895		0.651502
NC_000913	414895	414900		0.715659
NC_000913	414900	414905		0.682629
NC_000913	414905	414910		0.696241
NC_000913	414910	414915		0.728495
NC_000913	414915	414920		0.721769
NC_000913	414920	414925		0.792594
NC_000913	414925	414930		0.759250
NC_000913	414930	414935		0.753706
NC_000913	414935	414940		0.855347
NC_000913	414940	414945		0.869176
NC_000913	414945	414950		0.852476
NC_000913	414950	414955		0.912065
NC_000913	414955	414960		0.871404
NC_000913	414960	414965		0.793807
NC_000913	414965	414970		0.766315
NC_000913	414970	414975		0.775974
NC_000913	414975	414980		0.767011
NC_000913	414980	414985		0.901321
NC_000913	414985	414990		1.063037
NC_000913	414990	414995		1.412413
NC_000913	414995	415000		1.680164
NC_000913	415000	415005		1.843164
NC_000913	415005	415010		2.142881
NC_000913	415010	415015		2.282602
NC_000913	415015	415020		2.255303
NC_000913	415020	415025		2.422211
NC_000913	415025	415030		3.326858
NC_000913	415030	415035		3.858126
NC_000913	415035	415040		4.424370
NC_000913	415040	415045		4.419819
NC_000913	415045	415050		5.197830
NC_000913	415050	415055		6.069291
NC_000913	415055	415060		6.162656
NC_000913	415060	415065		6.239003
NC_000913	415065	415070		5.925396
NC_000913	415070	415075		5.989064
NC_000913	415075	415080		5.732245
NC_000913	415080	415085		5.000134
NC_000913	415085	415090		4.315075
NC_000913	415090	415095		4.000426
NC_000913	415095	415100		3.290151
NC_000913	415100	415105		2.272153
NC_000913	415105	415110		2.074862
NC_000913	415110	415115		1.703189
NC_000913	415115	415120		1.519267
NC_000913	415120	415125		1.357449
NC_000913	415125	415130		1.178674
NC_000913	415130	415135		1.099394
NC_000913	415135	415140		1.074839
NC_000913	415140	415145		1.052660
NC_000913	415145	415150		1.128660
NC_000913	415150	415155		1.195481
NC_000913	415155	415160		1.141192
NC_000913	415160	415165		1.040690
NC_000913	415165	415170		1.107446
NC_000913	415170	415175		1.115975
NC_000913	415175	415180		1.053240
NC_000913	415180	415185		0.965133
NC_000913	415185	415190		0.880447
NC_000913	415190	415195		0.868987
NC_000913	415195	415200		0.710064
NC_000913	415200	415205		0.709263
NC_000913	415205	415210		0.681100
NC_000913	415210	415215		0.641349
NC_000913	415215	415220		0.599617
NC_000913	415220	415225		0.598298
NC_000913	415225	415230		0.747130
NC_000913	415230	415235		0.533525
NC_000913	415235	415240		0.474630
NC_000913	415240	415245		0.479575
NC_000913	415245	415250		0.409445
NC_000913	415250	415255		0.386829
NC_000913	415255	415260		0.368298
NC_000913	415260	415265		0.363959
NC_000913	415265	415270		0.340710
NC_000913	415270	415275		0.256890
NC_000913	415275	415280		0.259940
NC_000913	415280	415285		0.232037
NC_000913	415285	415290		0.243573
NC_000913	415290	415295		0.246498
NC_000913	415295	415300		0.254601
NC_000913	415300	415305		0.250986
NC_000913	415305	415310		0.226846
NC_000913	415310	415315		0.199157
NC_000913	415315	415320		0.210724
NC_000913	415320	415325		0.218935
NC_000913	415325	415330		0.247311
NC_000913	415330	415335		0.227821
NC_000913	415335	415340		0.269432
NC_000913	415340	415345		0.246343
NC_000913	415345	415350		0.280040
NC_000913	415350	415355		0.348162
NC_000913	415355	415360		0.342608
NC_000913	415360	415365		0.496257
NC_000913	415365	415370		0.382567
NC_000913	415370	415375		0.392850
NC_000913	415375	415380		0.282949
NC_000913	415380	415385		0.237102
NC_000913	415385	415390		0.246532
NC_000913	415390	415395		0.239362
NC_000913	415395	415400		0.226900
NC_000913	415400	415405		0.237709
NC_000913	415405	415410		0.242587
NC_000913	415410	415415		0.263357
NC_000913	415415	415420		0.310574
NC_000913	415420	415425		0.299187
NC_000913	415425	415430		0.310051
NC_000913	415430	415435		0.339958
NC_000913	415435	415440		0.270364
NC_000913	415440	415445		0.205504
NC_000913	415445	415450		0.219178
NC_000913	415450	415455		0.154719
NC_000913	415455	415460		0.128789
NC_000913	415460	415465		0.131803
NC_000913	415465	415470		0.165641
NC_000913	415470	415475		0.196190
NC_000913	415475	415480		0.206930
NC_000913	415480	415485		0.209683
NC_000913	415485	415490		0.182376
NC_000913	415490	415495		0.231917
NC_000913	415495	415500		0.227146
NC_000913	415500	415505		0.124434
NC_000913	415505	415510		0.080166
NC_000913	415510	415515		0.080798
NC_000913	415515	415520		0.056872
NC_000913	415520	415525		0.043171
NC_000913	415525	415530		0.043964
NC_000913	415530	415535		0.045981
NC_000913	415535	415540		0.079577
NC_000913	415540	415545		0.069949
NC_000913	415545	415550		0.109447
NC_000913	415550	415555		0.108110
NC_000913	415555	415560		0.129899
NC_000913	415560	415565		0.078989
NC_000913	415565	415570		0.098092
NC_000913	415570	415575		0.095980
NC_000913	415575	415580		0.088682
NC_000913	415580	415585		0.086150
NC_000913	415585	415590		0.100253
NC_000913	415590	415595		0.117583
NC_000913	415595	415600		0.118782
NC_000913	415600	415605		0.113761
NC_000913	415605	415610		0.129773
NC_000913	415610	415615		0.091375
NC_000913	415615	415620		0.093806
NC_000913	415620	415625		0.092092
NC_000913	415625	415630		0.096798
NC_000913	415630	415635		0.100762
NC_000913	415635	415640		0.108961
NC_000913	415640	415645		0.138939
NC_000913	415645	415650		0.186594
NC_000913	415650	415655		0.120412
NC_000913	415655	415660		0.045527
NC_000913	415660	415665		0.015715
NC_000913	415665	415670		0.014231
NC_000913	415670	415675		0.009476
NC_000913	415675	415680		0.009705
NC_000913	415680	415685		0.007471
NC_000913	415685	415690		0.006650
NC_000913	415690	415695		0.009367
NC_000913	415695	415700		0.030093
NC_000913	415700	415705		0.028840
NC_000913	415705	415710		0.041118
NC_000913	415710	415715		0.058308
NC_000913	415715	415720		0.048677
NC_000913	415720	415725		0.025898
NC_000913	415725	415730		0.028162
NC_000913	415730	415735		0.021765
NC_000913	415735	415740		0.018493
NC_000913	415740	415745		0.020029
NC_000913	415745	415750		0.019715
NC_000913	415750	415755		0.023699
NC_000913	415755	415760		0.053773
NC_000913	415760	415765		0.058784
NC_000913	415765	415770		0.053474
NC_000913	415770	415775		0.046211
NC_000913	415775	415780		0.054049
NC_000913	415780	415785		0.066679
NC_000913	415785	415790		0.063413
NC_000913	415790	415795		0.057588
NC_000913	415795	415800		0.053918
NC_000913	415800	415805		0.057223
NC_000913	415805	415810		0.054670
NC_000913	415810	415815		0.048601
NC_000913	415815	415820		0.043242
NC_000913	415820	415825		0.046297
NC_000913	415825	415830		0.053993
NC_000913	415830	415835		0.076501
NC_000913	415835	415840		0.073138
NC_000913	415840	415845		0.087406
NC_000913	415845	415850		0.083324
NC_000913	415850	415855		0.113264
NC_000913	415855	415860		0.203021
NC_000913	415860	415865		0.321155
NC_000913	415865	415870		0.367266
NC_000913	415870	415875		0.336576
NC_000913	415875	415880		0.379975
NC_000913	415880	415885		0.381141
NC_000913	415885	415890		0.350876
NC_000913	415890	415895		0.385646
NC_000913	415895	415900		0.461190
NC_000913	415900	415905		0.445719
NC_000913	415905	415910		0.494631
NC_000913	415910	415915		0.428932
NC_000913	415915	415920		0.382939
NC_000913	415920	415925		0.381635
NC_000913	415925	415930		0.469637
NC_000913	415930	415935		0.545484
NC_000913	415935	415940		0.578814
NC_000913	415940	415945		0.674302
NC_000913	415945	415950		1.009217
NC_000913	415950	415955		1.222801
NC_000913	415955	415960		1.718545
NC_000913	415960	415965		1.965437
NC_000913	415965	415970		2.386322
NC_000913	415970	415975		3.768591
NC_000913	415975	415980		5.656217
NC_000913	415980	415985		5.861726
NC_000913	415985	415990		5.829469
NC_000913	415990	415995		6.321613
NC_000913	415995	416000		6.899947
NC_000913	416000	416005		6.302958
NC_000913	416005	416010		8.587424
NC_000913	416010	416015		7.715066
NC_000913	416015	416020		6.406614
NC_000913	416020	416025		5.712316
NC_000913	416025	416030		2.265115
NC_000913	416030	416035		0.836959
NC_000913	416035	416040		0.665874
NC_000913	416040	416045		0.555018
NC_000913	416045	416050		0.482392
NC_000913	416050	416055		0.535754
NC_000913	416055	416060		0.603347
NC_000913	416060	416065		0.420508
NC_000913	416065	416070		0.472868
NC_000913	416070	416075		0.547967
NC_000913	416075	416080		0.640840
NC_000913	416080	416085		0.677453
NC_000913	416085	416090		1.169722
NC_000913	416090	416095		1.079971
NC_000913	416095	416100		1.233131
NC_000913	416100	416105		1.327810
NC_000913	416105	416110		1.212537
NC_000913	416110	416115		1.231333
NC_000913	416115	416120		1.080351
NC_000913	416120	416125		1.067504
NC_000913	416125	416130		0.929991
NC_000913	416130	416135		0.891984
NC_000913	416135	416140		0.630474
NC_000913	416140	416145		0.578286
NC_000913	416145	416150		0.564730
NC_000913	416150	416155		0.551731
NC_000913	416155	416160		0.518329
NC_000913	416160	416165		0.617064
NC_000913	416165	416170		0.525935
NC_000913	416170	416175		0.279313
NC_000913	416175	416180		0.224686
NC_000913	416180	416185		0.225423
NC_000913	416185	416190		0.238351
NC_000913	416190	416195		0.146596
NC_000913	416195	416200		0.135483
NC_000913	416200	416205		0.111798
NC_000913	416205	416210		0.105911
NC_000913	416210	416215		0.124961
NC_000913	416215	416220		0.088520
NC_000913	416220	416225		0.080804
NC_000913	416225	416230		0.074644
NC_000913	416230	416235		0.066701
NC_000913	416235	416240		0.065020
NC_000913	416240	416245		0.103995
NC_000913	416245	416250		0.135668
NC_000913	416250	416255		0.245031
NC_000913	416255	416260		0.521131
NC_000913	416260	416265		0.620870
NC_000913	416265	416270		0.728781
NC_000913	416270	416275		0.775121
NC_000913	416275	416280		0.879615
NC_000913	416280	416285		0.910367
NC_000913	416285	416290		1.142523
NC_000913	416290	416295		1.032976
NC_000913	416295	416300		0.918948
NC_000913	416300	416305		0.886271
NC_000913	416305	416310		0.709386
NC_000913	416310	416315		0.654170
NC_000913	416315	416320		0.645117
NC_000913	416320	416325		0.747735
NC_000913	416325	416330		0.717658
NC_000913	416330	416335		0.807196
NC_000913	416335	416340		0.863151
NC_000913	416340	416345		0.880546
NC_000913	416345	416350		0.824512
NC_000913	416350	416355		1.340605
NC_000913	416355	416360		0.894237
NC_000913	416360	416365		0.651408
NC_000913	416365	416370		0.608731
NC_000913	416370	416375		0.578088
NC_000913	416375	416380		0.535069
NC_000913	416380	416385		0.521447
NC_000913	416385	416390		0.477041
NC_000913	416390	416395		0.439910
NC_000913	416395	416400		0.701159
NC_000913	416400	416405		0.853016
NC_000913	416405	416410		0.675929
NC_000913	416410	416415		0.626096
NC_000913	416415	416420		0.720242
NC_000913	416420	416425		0.633728
NC_000913	416425	416430		0.516230
NC_000913	416430	416435		0.639170
NC_000913	416435	416440		0.525035
NC_000913	416440	416445		0.486816
NC_000913	416445	416450		0.505467
NC_000913	416450	416455		0.601740
NC_000913	416455	416460		0.622607
NC_000913	416460	416465		0.780338
NC_000913	416465	416470		0.736113
NC_000913	416470	416475		0.761652
NC_000913	416475	416480		0.598700
NC_000913	416480	416485		0.531755
NC_000913	416485	416490		0.609648
NC_000913	416490	416495		0.605984
NC_000913	416495	416500		0.483498
NC_000913	416500	416505		0.404687
NC_000913	416505	416510		0.344188
NC_000913	416510	416515		0.362001
NC_000913	416515	416520		0.649558
NC_000913	416520	416525		0.769788
NC_000913	416525	416530		0.851762
NC_000913	416530	416535		0.821845
NC_000913	416535	416540		0.859815
NC_000913	416540	416545		1.160591
NC_000913	416545	416550		1.038415
NC_000913	416550	416555		0.972446
NC_000913	416555	416560		1.009043
NC_000913	416560	416565		0.935009
NC_000913	416565	416570		0.855130
NC_000913	416570	416575		0.682223
NC_000913	416575	416580		0.736255
NC_000913	416580	416585		0.704281
NC_000913	416585	416590		0.694225
NC_000913	416590	416595		0.676046
NC_000913	416595	416600		0.700182
NC_000913	416600	416605		0.704822
NC_000913	416605	416610		0.794749
NC_000913	416610	416615		0.741436
NC_000913	416615	416620		0.639173
NC_000913	416620	416625		0.646591
NC_000913	416625	416630		0.508641
NC_000913	416630	416635		0.466356
NC_000913	416635	416640		0.447215
NC_000913	416640	416645		0.460346
NC_000913	416645	416650		0.491539
NC_000913	416650	416655		0.456471
NC_000913	416655	416660		0.480070
NC_000913	416660	416665		0.505822
NC_000913	416665	416670		0.908387
NC_000913	416670	416675		0.459845
NC_000913	416675	416680		0.365843
NC_000913	416680	416685		0.283523
NC_000913	416685	416690		0.298033
NC_000913	416690	416695		0.272702
NC_000913	416695	416700		0.281576
NC_000913	416700	416705		0.287307
NC_000913	416705	416710		0.376044
NC_000913	416710	416715		0.392816
NC_000913	416715	416720		0.639533
NC_000913	416720	416725		0.600155
NC_000913	416725	416730		0.587039
NC_000913	416730	416735		0.671438
NC_000913	416735	416740		0.773042
NC_000913	416740	416745		0.880249
NC_000913	416745	416750		0.965954
NC_000913	416750	416755		1.160397
NC_000913	416755	416760		0.676979
NC_000913	416760	416765		0.734878
NC_000913	416765	416770		0.586994
NC_000913	416770	416775		0.262226
NC_000913	416775	416780		0.188107
NC_000913	416780	416785		0.183017
NC_000913	416785	416790		0.185385
NC_000913	416790	416795		0.187160
NC_000913	416795	416800		0.194429
NC_000913	416800	416805		0.324604
NC_000913	416805	416810		0.499670
NC_000913	416810	416815		0.516313
NC_000913	416815	416820		0.606722
NC_000913	416820	416825		0.634786
NC_000913	416825	416830		0.499542
NC_000913	416830	416835		0.420969
NC_000913	416835	416840		0.340106
NC_000913	416840	416845		0.371308
NC_000913	416845	416850		0.356747
NC_000913	416850	416855		0.404091
NC_000913	416855	416860		0.333516
NC_000913	416860	416865		0.368384
NC_000913	416865	416870		0.418432
NC_000913	416870	416875		0.368304
NC_000913	416875	416880		0.390994
NC_000913	416880	416885		0.390957
NC_000913	416885	416890		0.330133
NC_000913	416890	416895		0.408675
NC_000913	416895	416900		0.401865
NC_000913	416900	416905		0.433213
NC_000913	416905	416910		0.512047
NC_000913	416910	416915		0.534466
NC_000913	416915	416920		0.572520
NC_000913	416920	416925		0.593276
NC_000913	416925	416930		0.783134
NC_000913	416930	416935		0.870907
NC_000913	416935	416940		0.951702
NC_000913	416940	416945		0.782844
NC_000913	416945	416950		0.610019
NC_000913	416950	416955		0.417979
NC_000913	416955	416960		0.277119
NC_000913	416960	416965		0.252016
NC_000913	416965	416970		0.254283
NC_000913	416970	416975		0.230922
NC_000913	416975	416980		0.219682
NC_000913	416980	416985		0.238446
NC_000913	416985	416990		0.219436
NC_000913	416990	416995		0.347846
NC_000913	416995	417000		0.492815
NC_000913	417000	417005		0.613908
NC_000913	417005	417010		0.776381
NC_000913	417010	417015		0.891357
NC_000913	417015	417020		0.994682
NC_000913	417020	417025		1.066283
NC_000913	417025	417030		1.079105
NC_000913	417030	417035		1.001085
NC_000913	417035	417040		1.920986
NC_000913	417040	417045		1.860512
NC_000913	417045	417050		1.824999
NC_000913	417050	417055		1.373752
NC_000913	417055	417060		1.178787
NC_000913	417060	417065		1.059987
NC_000913	417065	417070		0.832367
NC_000913	417070	417075		0.703607
NC_000913	417075	417080		0.570533
NC_000913	417080	417085		0.500842
NC_000913	417085	417090		0.476462
NC_000913	417090	417095		0.414339
NC_000913	417095	417100		0.392404
NC_000913	417100	417105		0.386477
NC_000913	417105	417110		0.330982
NC_000913	417110	417115		0.295318
NC_000913	417115	417120		0.316191
NC_000913	417120	417125		0.255693
NC_000913	417125	417130		0.306946
NC_000913	417130	417135		0.257438
NC_000913	417135	417140		0.205970
NC_000913	417140	417145		0.209551
NC_000913	417145	417150		0.247173
NC_000913	417150	417155		0.230185
NC_000913	417155	417160		0.228457
NC_000913	417160	417165		0.173877
NC_000913	417165	417170		0.169848
NC_000913	417170	417175		0.281776
NC_000913	417175	417180		0.296888
NC_000913	417180	417185		0.403057
NC_000913	417185	417190		0.435468
NC_000913	417190	417195		0.355461
NC_000913	417195	417200		0.357567
NC_000913	417200	417205		0.303266
NC_000913	417205	417210		0.328435
NC_000913	417210	417215		0.299428
NC_000913	417215	417220		0.266338
NC_000913	417220	417225		0.336103
NC_000913	417225	417230		0.332739
NC_000913	417230	417235		0.327117
NC_000913	417235	417240		0.347436
NC_000913	417240	417245		0.356382
NC_000913	417245	417250		0.551598
NC_000913	417250	417255		0.519143
NC_000913	417255	417260		0.479831
NC_000913	417260	417265		0.362312
NC_000913	417265	417270		0.211871
NC_000913	417270	417275		0.175455
NC_000913	417275	417280		0.217178
NC_000913	417280	417285		0.209604
NC_000913	417285	417290		0.218429
NC_000913	417290	417295		0.117820
NC_000913	417295	417300		0.103837
NC_000913	417300	417305		0.091889
NC_000913	417305	417310		0.136924
NC_000913	417310	417315		0.137418
NC_000913	417315	417320		0.135675
NC_000913	417320	417325		0.126692
NC_000913	417325	417330		0.164328
NC_000913	417330	417335		0.164542
NC_000913	417335	417340		0.183115
NC_000913	417340	417345		0.076102
NC_000913	417345	417350		0.075825
NC_000913	417350	417355		0.075784
NC_000913	417355	417360		0.066858
NC_000913	417360	417365		0.030133
NC_000913	417365	417370		0.035746
NC_000913	417370	417375		0.168941
NC_000913	417375	417380		0.191028
NC_000913	417380	417385		0.145002
NC_000913	417385	417390		0.138397
NC_000913	417390	417395		0.152794
NC_000913	417395	417400		0.153709
NC_000913	417400	417405		0.159005
NC_000913	417405	417410		0.150803
NC_000913	417410	417415		0.185650
NC_000913	417415	417420		0.184733
NC_000913	417420	417425		0.190084
NC_000913	417425	417430		0.222070
NC_000913	417430	417435		0.253983
NC_000913	417435	417440		0.260097
NC_000913	417440	417445		0.531294
NC_000913	417445	417450		0.695285
NC_000913	417450	417455		0.299706
NC_000913	417455	417460		0.219299
NC_000913	417460	417465		0.200616
NC_000913	417465	417470		0.177071
NC_000913	417470	417475		0.153941
NC_000913	417475	417480		0.136342
NC_000913	417480	417485		0.151199
NC_000913	417485	417490		0.177438
NC_000913	417490	417495		0.095941
NC_000913	417495	417500		0.077606
NC_000913	417500	417505		0.056387
NC_000913	417505	417510		0.032722
NC_000913	417510	417515		0.046470
NC_000913	417515	417520		0.029562
NC_000913	417520	417525		0.030213
NC_000913	417525	417530		0.044177
NC_000913	417530	417535		0.048184
NC_000913	417535	417540		0.059248
NC_000913	417540	417545		0.139282
NC_000913	417545	417550		0.151919
NC_000913	417550	417555		0.324224
NC_000913	417555	417560		0.266967
NC_000913	417560	417565		0.219095
NC_000913	417565	417570		0.239326
NC_000913	417570	417575		0.154580
NC_000913	417575	417580		0.120303
NC_000913	417580	417585		0.091096
NC_000913	417585	417590		0.102855
NC_000913	417590	417595		0.100996
NC_000913	417595	417600		0.116818
NC_000913	417600	417605		0.126136
NC_000913	417605	417610		0.206177
NC_000913	417610	417615		0.223268
NC_000913	417615	417620		0.218720
NC_000913	417620	417625		0.281161
NC_000913	417625	417630		0.326826
NC_000913	417630	417635		0.293042
NC_000913	417635	417640		0.328521
NC_000913	417640	417645		0.487654
NC_000913	417645	417650		0.305329
NC_000913	417650	417655		0.240691
NC_000913	417655	417660		0.210726
NC_000913	417660	417665		0.205137
NC_000913	417665	417670		0.189659
NC_000913	417670	417675		0.205430
NC_000913	417675	417680		0.205424
NC_000913	417680	417685		0.333327
NC_000913	417685	417690		0.415421
NC_000913	417690	417695		0.473001
NC_000913	417695	417700		0.548678
NC_000913	417700	417705		0.603175
NC_000913	417705	417710		0.712008
NC_000913	417710	417715		0.794070
NC_000913	417715	417720		0.891391
NC_000913	417720	417725		0.791566
NC_000913	417725	417730		0.836892
NC_000913	417730	417735		1.067553
NC_000913	417735	417740		0.927438
NC_000913	417740	417745		0.876770
NC_000913	417745	417750		0.927057
NC_000913	417750	417755		0.894734
NC_000913	417755	417760		0.832244
NC_000913	417760	417765		0.855835
NC_000913	417765	417770		0.852135
NC_000913	417770	417775		0.928453
NC_000913	417775	417780		1.217324
NC_000913	417780	417785		1.019402
NC_000913	417785	417790		0.981246
NC_000913	417790	417795		0.971024
NC_000913	417795	417800		1.009121
NC_000913	417800	417805		1.033631
NC_000913	417805	417810		0.881902
NC_000913	417810	417815		0.749362
NC_000913	417815	417820		0.839305
NC_000913	417820	417825		0.906609
NC_000913	417825	417830		0.899007
NC_000913	417830	417835		0.922927
NC_000913	417835	417840		1.054896
NC_000913	417840	417845		0.956802
NC_000913	417845	417850		0.882602
NC_000913	417850	417855		0.908497
NC_000913	417855	417860		0.955108
NC_000913	417860	417865		0.869298
NC_000913	417865	417870		1.059933
NC_000913	417870	417875		1.074087
NC_000913	417875	417880		0.975017
NC_000913	417880	417885		1.008234
NC_000913	417885	417890		0.891805
NC_000913	417890	417895		0.755287
NC_000913	417895	417900		0.678964
NC_000913	417900	417905		0.618818
NC_000913	417905	417910		0.569649
NC_000913	417910	417915		0.543186
NC_000913	417915	417920		0.506935
NC_000913	417920	417925		0.587218
NC_000913	417925	417930		0.614992
NC_000913	417930	417935		0.585118
NC_000913	417935	417940		0.622787
NC_000913	417940	417945		0.608105
NC_000913	417945	417950		0.678306
NC_000913	417950	417955		0.696954
NC_000913	417955	417960		0.599797
NC_000913	417960	417965		0.626011
NC_000913	417965	417970		0.630167
NC_000913	417970	417975		0.624228
NC_000913	417975	417980		0.614050
NC_000913	417980	417985		0.525021
NC_000913	417985	417990		0.528331
NC_000913	417990	417995		0.516751
NC_000913	417995	418000		0.451513
NC_000913	418000	418005		0.408309
NC_000913	418005	418010		0.448949
NC_000913	418010	418015		0.422398
NC_000913	418015	418020		0.481875
NC_000913	418020	418025		0.369061
NC_000913	418025	418030		0.420679
NC_000913	418030	418035		0.579410
NC_000913	418035	418040		0.581380
NC_000913	418040	418045		0.584305
NC_000913	418045	418050		0.576324
NC_000913	418050	418055		0.659070
NC_000913	418055	418060		0.720465
NC_000913	418060	418065		0.790818
NC_000913	418065	418070		0.818239
NC_000913	418070	418075		0.826931
NC_000913	418075	418080		1.027441
NC_000913	418080	418085		0.723307
NC_000913	418085	418090		0.700094
NC_000913	418090	418095		0.714904
NC_000913	418095	418100		0.716290
NC_000913	418100	418105		0.853744
NC_000913	418105	418110		0.973458
NC_000913	418110	418115		0.948075
NC_000913	418115	418120		1.099881
NC_000913	418120	418125		1.160394
NC_000913	418125	418130		1.312769
NC_000913	418130	418135		0.821531
NC_000913	418135	418140		0.639576
NC_000913	418140	418145		0.493626
NC_000913	418145	418150		0.240140
NC_000913	418150	418155		0.182169
NC_000913	418155	418160		0.202271
NC_000913	418160	418165		0.190639
NC_000913	418165	418170		0.153702
NC_000913	418170	418175		0.189926
NC_000913	418175	418180		0.268762
NC_000913	418180	418185		0.286371
NC_000913	418185	418190		0.337584
NC_000913	418190	418195		0.288184
NC_000913	418195	418200		0.269424
NC_000913	418200	418205		0.263227
NC_000913	418205	418210		0.257064
NC_000913	418210	418215		0.254556
NC_000913	418215	418220		0.270341
NC_000913	418220	418225		0.276059
NC_000913	418225	418230		0.330964
NC_000913	418230	418235		0.287140
NC_000913	418235	418240		0.364171
NC_000913	418240	418245		0.336308
NC_000913	418245	418250		0.400497
NC_000913	418250	418255		0.418956
NC_000913	418255	418260		0.487392
NC_000913	418260	418265		0.373433
NC_000913	418265	418270		0.332782
NC_000913	418270	418275		0.376543
NC_000913	418275	418280		0.433751
NC_000913	418280	418285		0.420733
NC_000913	418285	418290		0.396391
NC_000913	418290	418295		0.425585
NC_000913	418295	418300		0.486283
NC_000913	418300	418305		0.522295
NC_000913	418305	418310		0.644246
NC_000913	418310	418315		0.879819
NC_000913	418315	418320		1.273970
NC_000913	418320	418325		1.210978
NC_000913	418325	418330		1.226819
NC_000913	418330	418335		1.379788
NC_000913	418335	418340		1.422937
NC_000913	418340	418345		1.285084
NC_000913	418345	418350		1.038058
NC_000913	418350	418355		1.012149
NC_000913	418355	418360		0.447669
NC_000913	418360	418365		0.387276
NC_000913	418365	418370		0.313670
NC_000913	418370	418375		0.300209
NC_000913	418375	418380		0.264617
NC_000913	418380	418385		0.250638
NC_000913	418385	418390		0.205263
NC_000913	418390	418395		0.187094
NC_000913	418395	418400		0.144331
NC_000913	418400	418405		0.118810
NC_000913	418405	418410		0.112797
NC_000913	418410	418415		0.139724
NC_000913	418415	418420		0.154503
NC_000913	418420	418425		0.154468
NC_000913	418425	418430		0.183441
NC_000913	418430	418435		0.302595
NC_000913	418435	418440		0.321510
NC_000913	418440	418445		0.324132
NC_000913	418445	418450		0.347901
NC_000913	418450	418455		0.318651
NC_000913	418455	418460		0.300914
NC_000913	418460	418465		0.294769
NC_000913	418465	418470		0.352617
NC_000913	418470	418475		0.298571
NC_000913	418475	418480		0.257975
NC_000913	418480	418485		0.226409
NC_000913	418485	418490		0.149526
NC_000913	418490	418495		0.101310
NC_000913	418495	418500		0.091761
NC_000913	418500	418505		0.094432
NC_000913	418505	418510		0.121428
NC_000913	418510	418515		0.118082
NC_000913	418515	418520		0.170851
NC_000913	418520	418525		0.162302
NC_000913	418525	418530		0.245647
NC_000913	418530	418535		0.300092
NC_000913	418535	418540		0.316357
NC_000913	418540	418545		0.337400
NC_000913	418545	418550		0.369103
NC_000913	418550	418555		0.388971
NC_000913	418555	418560		0.435748
NC_000913	418560	418565		0.410165
NC_000913	418565	418570		0.412774
NC_000913	418570	418575		0.438565
NC_000913	418575	418580		0.306568
NC_000913	418580	418585		0.156218
NC_000913	418585	418590		0.142601
NC_000913	418590	418595		0.146773
NC_000913	418595	418600		0.140836
NC_000913	418600	418605		0.133129
NC_000913	418605	418610		0.158531
NC_000913	418610	418615		0.233328
NC_000913	418615	418620		0.247750
NC_000913	418620	418625		0.279389
NC_000913	418625	418630		0.277665
NC_000913	418630	418635		0.308751
NC_000913	418635	418640		0.350168
NC_000913	418640	418645		0.383769
NC_000913	418645	418650		0.342658
NC_000913	418650	418655		0.367803
NC_000913	418655	418660		0.362288
NC_000913	418660	418665		0.468018
NC_000913	418665	418670		0.495941
NC_000913	418670	418675		0.364335
NC_000913	418675	418680		0.333370
NC_000913	418680	418685		0.292926
NC_000913	418685	418690		0.288400
NC_000913	418690	418695		0.305226
NC_000913	418695	418700		0.316076
NC_000913	418700	418705		0.351253
NC_000913	418705	418710		0.415365
NC_000913	418710	418715		0.745774
NC_000913	418715	418720		1.081377
NC_000913	418720	418725		1.116488
NC_000913	418725	418730		1.360632
NC_000913	418730	418735		1.304620
NC_000913	418735	418740		1.275021
NC_000913	418740	418745		1.330389
NC_000913	418745	418750		1.450381
NC_000913	418750	418755		1.535336
NC_000913	418755	418760		1.693816
NC_000913	418760	418765		1.737206
NC_000913	418765	418770		2.062472
NC_000913	418770	418775		2.765970
NC_000913	418775	418780		3.288087
NC_000913	418780	418785		3.190373
NC_000913	418785	418790		3.724859
NC_000913	418790	418795		3.775899
NC_000913	418795	418800		3.456263
NC_000913	418800	418805		3.267995
NC_000913	418805	418810		1.880528
NC_000913	418810	418815		1.414879
NC_000913	418815	418820		1.201124
NC_000913	418820	418825		1.106719
NC_000913	418825	418830		0.736331
NC_000913	418830	418835		0.619867
NC_000913	418835	418840		0.510685
NC_000913	418840	418845		0.416222
NC_000913	418845	418850		0.420195
NC_000913	418850	418855		0.397205
NC_000913	418855	418860		0.388838
NC_000913	418860	418865		0.468743
NC_000913	418865	418870		0.522661
NC_000913	418870	418875		0.613129
NC_000913	418875	418880		0.653796
NC_000913	418880	418885		1.016679
NC_000913	418885	418890		1.006456
NC_000913	418890	418895		0.961214
NC_000913	418895	418900		0.906120
NC_000913	418900	418905		0.866273
NC_000913	418905	418910		0.476995
NC_000913	418910	418915		0.338130
NC_000913	418915	418920		0.267337
NC_000913	418920	418925		0.262783
NC_000913	418925	418930		0.260026
NC_000913	418930	418935		0.279014
NC_000913	418935	418940		0.269014
NC_000913	418940	418945		0.287933
NC_000913	418945	418950		0.323587
NC_000913	418950	418955		0.414102
NC_000913	418955	418960		0.406790
NC_000913	418960	418965		0.309543
NC_000913	418965	418970		0.259813
NC_000913	418970	418975		0.215570
NC_000913	418975	418980		0.207405
NC_000913	418980	418985		0.169706
NC_000913	418985	418990		0.174563
NC_000913	418990	418995		0.109308
NC_000913	418995	419000		0.105594
NC_000913	419000	419005		0.092989
NC_000913	419005	419010		0.101325
NC_000913	419010	419015		0.152986
NC_000913	419015	419020		0.159744
NC_000913	419020	419025		0.192847
NC_000913	419025	419030		0.104464
NC_000913	419030	419035		0.090012
NC_000913	419035	419040		0.079210
NC_000913	419040	419045		0.068323
NC_000913	419045	419050		0.068815
NC_000913	419050	419055		0.092820
NC_000913	419055	419060		0.105872
NC_000913	419060	419065		0.110275
NC_000913	419065	419070		0.122136
NC_000913	419070	419075		0.233091
NC_000913	419075	419080		0.273862
NC_000913	419080	419085		0.247443
NC_000913	419085	419090		0.281508
NC_000913	419090	419095		0.192610
NC_000913	419095	419100		0.160483
NC_000913	419100	419105		0.147721
NC_000913	419105	419110		0.156322
NC_000913	419110	419115		0.137785
NC_000913	419115	419120		0.108501
NC_000913	419120	419125		0.089577
NC_000913	419125	419130		0.116130
NC_000913	419130	419135		0.167353
NC_000913	419135	419140		0.176877
NC_000913	419140	419145		0.202443
NC_000913	419145	419150		0.237545
NC_000913	419150	419155		0.279279
NC_000913	419155	419160		0.291243
NC_000913	419160	419165		0.314563
NC_000913	419165	419170		0.402581
NC_000913	419170	419175		0.392739
NC_000913	419175	419180		0.392613
NC_000913	419180	419185		0.436687
NC_000913	419185	419190		0.949865
NC_000913	419190	419195		0.931377
NC_000913	419195	419200		0.946336
NC_000913	419200	419205		0.708755
NC_000913	419205	419210		0.547244
NC_000913	419210	419215		0.359468
NC_000913	419215	419220		0.301084
NC_000913	419220	419225		0.257502
NC_000913	419225	419230		0.268272
NC_000913	419230	419235		0.216441
NC_000913	419235	419240		0.208827
NC_000913	419240	419245		0.221956
NC_000913	419245	419250		0.245188
NC_000913	419250	419255		0.257189
NC_000913	419255	419260		0.233103
NC_000913	419260	419265		0.288652
NC_000913	419265	419270		0.316793
NC_000913	419270	419275		0.453966
NC_000913	419275	419280		0.461554
NC_000913	419280	419285		0.446860
NC_000913	419285	419290		0.455821
NC_000913	419290	419295		0.463163
NC_000913	419295	419300		0.511394
NC_000913	419300	419305		0.426976
NC_000913	419305	419310		0.457227
NC_000913	419310	419315		0.376858
NC_000913	419315	419320		0.342613
NC_000913	419320	419325		0.305352
NC_000913	419325	419330		0.279961
NC_000913	419330	419335		0.255907
NC_000913	419335	419340		0.249055
NC_000913	419340	419345		0.228442
NC_000913	419345	419350		0.101538
NC_000913	419350	419355		0.136697
NC_000913	419355	419360		0.207612
NC_000913	419360	419365		0.229026
NC_000913	419365	419370		0.221542
NC_000913	419370	419375		0.222048
NC_000913	419375	419380		0.302376
NC_000913	419380	419385		0.193815
NC_000913	419385	419390		0.077991
NC_000913	419390	419395		0.020612
NC_000913	419395	419400		0.007966
NC_000913	419400	419405		0.004573
NC_000913	419405	419410		0.000602
NC_000913	419410	419415		0.000418
NC_000913	419415	419420		0.000349
NC_000913	419420	419425		0.000325
NC_000913	419425	419430		0.000331
NC_000913	419430	419435		0.000403
NC_000913	419435	419440		0.000251
NC_000913	419440	419445		0.000219
NC_000913	419445	419450		0.000045
NC_000913	419450	419455		0.000028
NC_000913	419455	419460		0.000013
NC_000913	419460	419465		0.000006
NC_000913	419465	419470		0.000006
NC_000913	419470	419475		0.000005
NC_000913	419475	419480		0.000005
NC_000913	419480	419485		0.000004
NC_000913	419485	419490		0.000006
NC_000913	419490	419495		0.000009
NC_000913	419495	419500		0.000008
NC_000913	419500	419505		0.000012
NC_000913	419505	419510		0.000012
NC_000913	419510	419515		0.000024
NC_000913	419515	419520		0.000032
NC_000913	419520	419525		0.000039
NC_000913	419525	419530		0.000050
NC_000913	419530	419535		0.000065
NC_000913	419535	419540		0.000094
NC_000913	419540	419545		0.000061
NC_000913	419545	419550		0.000052
NC_000913	419550	419555		0.000061
NC_000913	419555	419560		0.000089
NC_000913	419560	419565		0.000100
NC_000913	419565	419570		0.000310
NC_000913	419570	419575		0.000317
NC_000913	419575	419580		0.000625
NC_000913	419580	419585		0.001327
NC_000913	419585	419590		0.001849
NC_000913	419590	419595		0.004385
NC_000913	419595	419600		0.005410
NC_000913	419600	419605		0.023729
NC_000913	419605	419610		0.098083
NC_000913	419610	419615		0.119626
NC_000913	419615	419620		0.253125
NC_000913	419620	419625		0.341437
NC_000913	419625	419630		0.513165
NC_000913	419630	419635		0.540566
NC_000913	419635	419640		0.594607
NC_000913	419640	419645		0.636485
NC_000913	419645	419650		0.643446
NC_000913	419650	419655		0.625461
NC_000913	419655	419660		0.553147
NC_000913	419660	419665		0.530495
NC_000913	419665	419670		0.584556
NC_000913	419670	419675		0.535049
NC_000913	419675	419680		0.530188
NC_000913	419680	419685		0.564805
NC_000913	419685	419690		0.592550
NC_000913	419690	419695		0.624991
NC_000913	419695	419700		0.687887
NC_000913	419700	419705		0.710207
NC_000913	419705	419710		0.886002
NC_000913	419710	419715		0.921994
NC_000913	419715	419720		1.153899
NC_000913	419720	419725		1.224049
NC_000913	419725	419730		1.367142
NC_000913	419730	419735		1.608002
NC_000913	419735	419740		1.843627
NC_000913	419740	419745		2.172312
NC_000913	419745	419750		2.019397
NC_000913	419750	419755		1.825139
NC_000913	419755	419760		1.717884
NC_000913	419760	419765		2.051649
NC_000913	419765	419770		0.544769
NC_000913	419770	419775		0.411189
NC_000913	419775	419780		0.356380
NC_000913	419780	419785		0.330016
NC_000913	419785	419790		0.296154
NC_000913	419790	419795		0.282723
NC_000913	419795	419800		0.330052
NC_000913	419800	419805		0.553695
NC_000913	419805	419810		0.594876
NC_000913	419810	419815		0.580675
NC_000913	419815	419820		0.601017
NC_000913	419820	419825		0.644300
NC_000913	419825	419830		0.463740
NC_000913	419830	419835		0.359085
NC_000913	419835	419840		0.364822
NC_000913	419840	419845		0.374146
NC_000913	419845	419850		0.385519
NC_000913	419850	419855		0.409924
NC_000913	419855	419860		0.570075
NC_000913	419860	419865		0.520433
NC_000913	419865	419870		0.526871
NC_000913	419870	419875		0.497219
NC_000913	419875	419880		0.464817
NC_000913	419880	419885		0.377794
NC_000913	419885	419890		0.428206
NC_000913	419890	419895		0.451567
NC_000913	419895	419900		0.490526
NC_000913	419900	419905		0.464066
NC_000913	419905	419910		0.594373
NC_000913	419910	419915		0.541851
NC_000913	419915	419920		0.498641
NC_000913	419920	419925		0.431377
NC_000913	419925	419930		0.309781
NC_000913	419930	419935		0.299355
NC_000913	419935	419940		0.302120
NC_000913	419940	419945		0.331919
NC_000913	419945	419950		0.207401
NC_000913	419950	419955		0.199578
NC_000913	419955	419960		0.187516
NC_000913	419960	419965		0.295011
NC_000913	419965	419970		0.364418
NC_000913	419970	419975		0.384062
NC_000913	419975	419980		0.358646
NC_000913	419980	419985		0.324063
NC_000913	419985	419990		0.355783
NC_000913	419990	419995		0.381710
NC_000913	419995	420000		0.304644
NC_000913	420000	420005		0.244816
NC_000913	420005	420010		0.255540
NC_000913	420010	420015		0.262036
NC_000913	420015	420020		0.258659
NC_000913	420020	420025		0.303094
NC_000913	420025	420030		0.351723
NC_000913	420030	420035		0.258720
NC_000913	420035	420040		0.275417
NC_000913	420040	420045		0.209665
NC_000913	420045	420050		0.204632
NC_000913	420050	420055		0.235258
NC_000913	420055	420060		0.219420
NC_000913	420060	420065		0.182015
NC_000913	420065	420070		0.183206
NC_000913	420070	420075		0.274928
NC_000913	420075	420080		0.256756
NC_000913	420080	420085		0.234436
NC_000913	420085	420090		0.177068
NC_000913	420090	420095		0.190429
NC_000913	420095	420100		0.126289
NC_000913	420100	420105		0.144768
NC_000913	420105	420110		0.127359
NC_000913	420110	420115		0.194410
NC_000913	420115	420120		0.196832
NC_000913	420120	420125		0.224340
NC_000913	420125	420130		0.236510
NC_000913	420130	420135		0.340153
NC_000913	420135	420140		0.269755
NC_000913	420140	420145		0.285444
NC_000913	420145	420150		0.309135
NC_000913	420150	420155		0.290412
NC_000913	420155	420160		0.230342
NC_000913	420160	420165		0.245085
NC_000913	420165	420170		0.170216
NC_000913	420170	420175		0.160121
NC_000913	420175	420180		0.088770
NC_000913	420180	420185		0.103822
NC_000913	420185	420190		0.109084
NC_000913	420190	420195		0.132882
NC_000913	420195	420200		0.133143
NC_000913	420200	420205		0.202697
NC_000913	420205	420210		0.311662
NC_000913	420210	420215		0.501985
NC_000913	420215	420220		0.666740
NC_000913	420220	420225		0.214065
NC_000913	420225	420230		0.184447
NC_000913	420230	420235		0.197431
NC_000913	420235	420240		0.220688
NC_000913	420240	420245		0.205933
NC_000913	420245	420250		0.209559
NC_000913	420250	420255		0.255731
NC_000913	420255	420260		0.261679
NC_000913	420260	420265		0.283350
NC_000913	420265	420270		0.353130
NC_000913	420270	420275		0.538547
NC_000913	420275	420280		0.386975
NC_000913	420280	420285		0.367305
NC_000913	420285	420290		0.350786
NC_000913	420290	420295		0.372667
NC_000913	420295	420300		0.345100
NC_000913	420300	420305		0.352843
NC_000913	420305	420310		0.366990
NC_000913	420310	420315		0.359477
NC_000913	420315	420320		0.408320
NC_000913	420320	420325		0.439570
NC_000913	420325	420330		0.437547
NC_000913	420330	420335		0.464757
NC_000913	420335	420340		0.422450
NC_000913	420340	420345		0.473574
NC_000913	420345	420350		0.490075
NC_000913	420350	420355		0.532306
NC_000913	420355	420360		0.498195
NC_000913	420360	420365		0.582943
NC_000913	420365	420370		0.652954
NC_000913	420370	420375		0.737213
NC_000913	420375	420380		0.770073
NC_000913	420380	420385		0.752925
NC_000913	420385	420390		0.786683
NC_000913	420390	420395		0.639872
NC_000913	420395	420400		0.665461
NC_000913	420400	420405		0.499646
NC_000913	420405	420410		0.351161
NC_000913	420410	420415		0.308601
NC_000913	420415	420420		0.246362
NC_000913	420420	420425		0.205760
NC_000913	420425	420430		0.196810
NC_000913	420430	420435		0.239967
NC_000913	420435	420440		0.234939
NC_000913	420440	420445		0.234503
NC_000913	420445	420450		0.239011
NC_000913	420450	420455		0.581879
NC_000913	420455	420460		0.386686
NC_000913	420460	420465		0.318902
NC_000913	420465	420470		0.273004
NC_000913	420470	420475		0.236962
NC_000913	420475	420480		0.204387
NC_000913	420480	420485		0.188855
NC_000913	420485	420490		0.221432
NC_000913	420490	420495		0.277388
NC_000913	420495	420500		0.332449
NC_000913	420500	420505		0.399283
NC_000913	420505	420510		0.395442
NC_000913	420510	420515		0.446072
NC_000913	420515	420520		0.493669
NC_000913	420520	420525		0.569238
NC_000913	420525	420530		0.589814
NC_000913	420530	420535		0.765478
NC_000913	420535	420540		0.598590
NC_000913	420540	420545		0.584195
NC_000913	420545	420550		0.610127
NC_000913	420550	420555		0.712528
NC_000913	420555	420560		0.624921
NC_000913	420560	420565		0.634382
NC_000913	420565	420570		0.762926
NC_000913	420570	420575		0.859590
NC_000913	420575	420580		0.958905
NC_000913	420580	420585		0.940463
NC_000913	420585	420590		1.016961
NC_000913	420590	420595		1.028939
NC_000913	420595	420600		1.009280
NC_000913	420600	420605		1.191472
NC_000913	420605	420610		1.168944
NC_000913	420610	420615		1.157558
NC_000913	420615	420620		1.055711
NC_000913	420620	420625		1.082039
NC_000913	420625	420630		1.035169
NC_000913	420630	420635		0.933590
NC_000913	420635	420640		0.882203
NC_000913	420640	420645		0.845979
NC_000913	420645	420650		0.834843
NC_000913	420650	420655		0.698090
NC_000913	420655	420660		0.636910
NC_000913	420660	420665		0.275974
NC_000913	420665	420670		0.226867
NC_000913	420670	420675		0.175187
NC_000913	420675	420680		0.141634
NC_000913	420680	420685		0.116325
NC_000913	420685	420690		0.101369
NC_000913	420690	420695		0.090529
NC_000913	420695	420700		0.093208
NC_000913	420700	420705		0.107035
NC_000913	420705	420710		0.180585
NC_000913	420710	420715		0.202247
NC_000913	420715	420720		0.323921
NC_000913	420720	420725		0.426076
NC_000913	420725	420730		0.259029
NC_000913	420730	420735		0.275123
NC_000913	420735	420740		0.344111
NC_000913	420740	420745		0.334773
NC_000913	420745	420750		0.356760
NC_000913	420750	420755		0.361970
NC_000913	420755	420760		0.378167
NC_000913	420760	420765		0.300728
NC_000913	420765	420770		0.384845
NC_000913	420770	420775		0.345550
NC_000913	420775	420780		0.333790
NC_000913	420780	420785		0.297700
NC_000913	420785	420790		0.264817
NC_000913	420790	420795		0.259738
NC_000913	420795	420800		0.274646
NC_000913	420800	420805		0.315125
NC_000913	420805	420810		0.343083
NC_000913	420810	420815		0.400804
NC_000913	420815	420820		0.496339
NC_000913	420820	420825		0.503301
NC_000913	420825	420830		0.516482
NC_000913	420830	420835		0.855009
NC_000913	420835	420840		1.058662
NC_000913	420840	420845		1.141380
NC_000913	420845	420850		1.272374
NC_000913	420850	420855		1.338423
NC_000913	420855	420860		1.201092
NC_000913	420860	420865		1.112342
NC_000913	420865	420870		1.332953
NC_000913	420870	420875		1.302257
NC_000913	420875	420880		1.227306
NC_000913	420880	420885		1.157717
NC_000913	420885	420890		1.116013
NC_000913	420890	420895		1.134796
NC_000913	420895	420900		1.043254
NC_000913	420900	420905		1.066445
NC_000913	420905	420910		1.103504
NC_000913	420910	420915		1.088067
NC_000913	420915	420920		1.034217
NC_000913	420920	420925		1.027093
NC_000913	420925	420930		0.746895
NC_000913	420930	420935		0.236729
NC_000913	420935	420940		0.139644
NC_000913	420940	420945		0.124490
NC_000913	420945	420950		0.109598
NC_000913	420950	420955		0.104461
NC_000913	420955	420960		0.092686
NC_000913	420960	420965		0.141347
NC_000913	420965	420970		0.219764
NC_000913	420970	420975		0.632211
NC_000913	420975	420980		0.567579
NC_000913	420980	420985		0.552490
NC_000913	420985	420990		0.342914
NC_000913	420990	420995		0.356481
NC_000913	420995	421000		0.276509
NC_000913	421000	421005		0.106434
NC_000913	421005	421010		0.075736
NC_000913	421010	421015		0.091610
NC_000913	421015	421020		0.095301
NC_000913	421020	421025		0.129062
NC_000913	421025	421030		0.140326
NC_000913	421030	421035		0.195814
NC_000913	421035	421040		0.240130
NC_000913	421040	421045		0.416870
NC_000913	421045	421050		0.326024
NC_000913	421050	421055		0.357488
NC_000913	421055	421060		0.382597
NC_000913	421060	421065		0.375277
NC_000913	421065	421070		0.434810
NC_000913	421070	421075		0.456362
NC_000913	421075	421080		0.515782
NC_000913	421080	421085		0.596872
NC_000913	421085	421090		0.474856
NC_000913	421090	421095		0.556058
NC_000913	421095	421100		0.539312
NC_000913	421100	421105		0.518150
NC_000913	421105	421110		0.586254
NC_000913	421110	421115		0.629060
NC_000913	421115	421120		0.729776
NC_000913	421120	421125		0.703716
NC_000913	421125	421130		0.720376
NC_000913	421130	421135		0.483171
NC_000913	421135	421140		0.545255
NC_000913	421140	421145		0.689096
NC_000913	421145	421150		0.588336
NC_000913	421150	421155		0.486622
NC_000913	421155	421160		0.751787
NC_000913	421160	421165		1.061602
NC_000913	421165	421170		1.109615
NC_000913	421170	421175		1.116997
NC_000913	421175	421180		1.130156
NC_000913	421180	421185		1.002337
NC_000913	421185	421190		1.041645
NC_000913	421190	421195		0.671343
NC_000913	421195	421200		0.626829
NC_000913	421200	421205		0.621777
NC_000913	421205	421210		0.539607
NC_000913	421210	421215		0.483207
NC_000913	421215	421220		0.446914
NC_000913	421220	421225		0.465453
NC_000913	421225	421230		0.490310
NC_000913	421230	421235		0.546634
NC_000913	421235	421240		0.526785
NC_000913	421240	421245		0.489009
NC_000913	421245	421250		0.479537
NC_000913	421250	421255		0.756869
NC_000913	421255	421260		1.067147
NC_000913	421260	421265		0.974235
NC_000913	421265	421270		0.955198
NC_000913	421270	421275		0.897783
NC_000913	421275	421280		0.766848
NC_000913	421280	421285		0.807516
NC_000913	421285	421290		0.603087
NC_000913	421290	421295		0.136636
NC_000913	421295	421300		0.122952
NC_000913	421300	421305		0.132423
NC_000913	421305	421310		0.075676
NC_000913	421310	421315		0.072622
NC_000913	421315	421320		0.078639
NC_000913	421320	421325		0.121951
NC_000913	421325	421330		0.166971
NC_000913	421330	421335		0.127737
NC_000913	421335	421340		0.099744
NC_000913	421340	421345		0.093394
NC_000913	421345	421350		0.106846
NC_000913	421350	421355		0.109482
NC_000913	421355	421360		0.115311
NC_000913	421360	421365		0.147749
NC_000913	421365	421370		0.169017
NC_000913	421370	421375		0.128212
NC_000913	421375	421380		0.166795
NC_000913	421380	421385		0.137599
NC_000913	421385	421390		0.143748
NC_000913	421390	421395		0.126299
NC_000913	421395	421400		0.099299
NC_000913	421400	421405		0.066796
NC_000913	421405	421410		0.036502
NC_000913	421410	421415		0.035435
NC_000913	421415	421420		0.012632
NC_000913	421420	421425		0.008986
NC_000913	421425	421430		0.006434
NC_000913	421430	421435		0.005447
NC_000913	421435	421440		0.004925
NC_000913	421440	421445		0.010412
NC_000913	421445	421450		0.015352
NC_000913	421450	421455		0.062908
NC_000913	421455	421460		0.152359
NC_000913	421460	421465		0.169909
NC_000913	421465	421470		0.194871
NC_000913	421470	421475		0.309806
NC_000913	421475	421480		0.239350
NC_000913	421480	421485		0.139669
NC_000913	421485	421490		0.156253
NC_000913	421490	421495		0.112643
NC_000913	421495	421500		0.068602
NC_000913	421500	421505		0.032012
NC_000913	421505	421510		0.019466
NC_000913	421510	421515		0.010389
NC_000913	421515	421520		0.010921
NC_000913	421520	421525		0.012579
NC_000913	421525	421530		0.016767
NC_000913	421530	421535		0.019704
NC_000913	421535	421540		0.042147
NC_000913	421540	421545		0.116905
NC_000913	421545	421550		0.086310
NC_000913	421550	421555		0.125667
NC_000913	421555	421560		0.118710
NC_000913	421560	421565		0.120215
NC_000913	421565	421570		0.128889
NC_000913	421570	421575		0.183422
NC_000913	421575	421580		0.191395
NC_000913	421580	421585		0.251217
NC_000913	421585	421590		0.304674
NC_000913	421590	421595		0.463148
NC_000913	421595	421600		0.499509
NC_000913	421600	421605		0.487277
NC_000913	421605	421610		0.717734
NC_000913	421610	421615		1.059081
NC_000913	421615	421620		0.756151
NC_000913	421620	421625		0.483632
NC_000913	421625	421630		0.361689
NC_000913	421630	421635		0.126186
NC_000913	421635	421640		0.115860
NC_000913	421640	421645		0.042300
NC_000913	421645	421650		0.038481
NC_000913	421650	421655		0.040736
NC_000913	421655	421660		0.046229
NC_000913	421660	421665		0.082781
NC_000913	421665	421670		0.082032
NC_000913	421670	421675		0.069847
NC_000913	421675	421680		0.070136
NC_000913	421680	421685		0.090986
NC_000913	421685	421690		0.041029
NC_000913	421690	421695		0.031968
NC_000913	421695	421700		0.034594
NC_000913	421700	421705		0.040929
NC_000913	421705	421710		0.039361
NC_000913	421710	421715		0.046048
NC_000913	421715	421720		0.066862
NC_000913	421720	421725		0.049405
NC_000913	421725	421730		0.054779
NC_000913	421730	421735		0.067462
NC_000913	421735	421740		0.068287
NC_000913	421740	421745		0.078807
NC_000913	421745	421750		0.098555
NC_000913	421750	421755		0.168236
NC_000913	421755	421760		0.227826
NC_000913	421760	421765		0.224765
NC_000913	421765	421770		0.193825
NC_000913	421770	421775		0.109275
NC_000913	421775	421780		0.106844
NC_000913	421780	421785		0.099339
NC_000913	421785	421790		0.093986
NC_000913	421790	421795		0.127476
NC_000913	421795	421800		0.134834
NC_000913	421800	421805		0.213827
NC_000913	421805	421810		0.237299
NC_000913	421810	421815		0.280843
NC_000913	421815	421820		0.244054
NC_000913	421820	421825		0.260938
NC_000913	421825	421830		0.203909
NC_000913	421830	421835		0.187245
NC_000913	421835	421840		0.177755
NC_000913	421840	421845		0.158408
NC_000913	421845	421850		0.143422
NC_000913	421850	421855		0.115425
NC_000913	421855	421860		0.118060
NC_000913	421860	421865		0.109752
NC_000913	421865	421870		0.131754
NC_000913	421870	421875		0.151770
NC_000913	421875	421880		0.196848
NC_000913	421880	421885		0.206091
NC_000913	421885	421890		0.208770
NC_000913	421890	421895		0.250081
NC_000913	421895	421900		0.162866
NC_000913	421900	421905		0.173672
NC_000913	421905	421910		0.169313
NC_000913	421910	421915		0.170219
NC_000913	421915	421920		0.140669
NC_000913	421920	421925		0.165485
NC_000913	421925	421930		0.212726
NC_000913	421930	421935		0.223391
NC_000913	421935	421940		0.229197
NC_000913	421940	421945		0.233335
NC_000913	421945	421950		0.250536
NC_000913	421950	421955		0.221277
NC_000913	421955	421960		0.239900
NC_000913	421960	421965		0.233748
NC_000913	421965	421970		0.207305
NC_000913	421970	421975		0.214875
NC_000913	421975	421980		0.377682
NC_000913	421980	421985		0.435332
NC_000913	421985	421990		0.329370
NC_000913	421990	421995		0.291920
NC_000913	421995	422000		0.340748
NC_000913	422000	422005		0.282380
NC_000913	422005	422010		0.232235
NC_000913	422010	422015		0.260036
NC_000913	422015	422020		0.287016
NC_000913	422020	422025		0.298873
NC_000913	422025	422030		0.420218
NC_000913	422030	422035		0.417298
NC_000913	422035	422040		0.510914
NC_000913	422040	422045		0.520381
NC_000913	422045	422050		0.450836
NC_000913	422050	422055		0.433464
NC_000913	422055	422060		0.331624
NC_000913	422060	422065		0.247910
NC_000913	422065	422070		0.137529
NC_000913	422070	422075		0.125552
NC_000913	422075	422080		0.128048
NC_000913	422080	422085		0.149205
NC_000913	422085	422090		0.156536
NC_000913	422090	422095		0.161255
NC_000913	422095	422100		0.168197
NC_000913	422100	422105		0.224723
NC_000913	422105	422110		0.375605
NC_000913	422110	422115		0.446343
NC_000913	422115	422120		0.389758
NC_000913	422120	422125		0.384347
NC_000913	422125	422130		0.326603
NC_000913	422130	422135		0.283387
NC_000913	422135	422140		0.309796
NC_000913	422140	422145		0.304587
NC_000913	422145	422150		0.402178
NC_000913	422150	422155		0.610332
NC_000913	422155	422160		0.716046
NC_000913	422160	422165		0.829008
NC_000913	422165	422170		0.805183
NC_000913	422170	422175		0.808835
NC_000913	422175	422180		0.812716
NC_000913	422180	422185		0.585675
NC_000913	422185	422190		0.510730
NC_000913	422190	422195		0.412954
NC_000913	422195	422200		0.208600
NC_000913	422200	422205		0.132564
NC_000913	422205	422210		0.119459
NC_000913	422210	422215		0.141794
NC_000913	422215	422220		0.138852
NC_000913	422220	422225		0.196516
NC_000913	422225	422230		0.219561
NC_000913	422230	422235		0.333648
NC_000913	422235	422240		0.379863
NC_000913	422240	422245		0.988129
NC_000913	422245	422250		0.480323
NC_000913	422250	422255		0.119399
NC_000913	422255	422260		0.071748
NC_000913	422260	422265		0.062413
NC_000913	422265	422270		0.034920
NC_000913	422270	422275		0.024360
NC_000913	422275	422280		0.008352
NC_000913	422280	422285		0.009642
NC_000913	422285	422290		0.017272
NC_000913	422290	422295		0.020851
NC_000913	422295	422300		0.026443
NC_000913	422300	422305		0.035281
NC_000913	422305	422310		0.046553
NC_000913	422310	422315		0.023078
NC_000913	422315	422320		0.040395
NC_000913	422320	422325		0.014955
NC_000913	422325	422330		0.006835
NC_000913	422330	422335		0.005393
NC_000913	422335	422340		0.005658
NC_000913	422340	422345		0.007256
NC_000913	422345	422350		0.007599
NC_000913	422350	422355		0.006569
NC_000913	422355	422360		0.020046
NC_000913	422360	422365		0.046190
NC_000913	422365	422370		0.052004
NC_000913	422370	422375		0.091355
NC_000913	422375	422380		0.078987
NC_000913	422380	422385		0.104745
NC_000913	422385	422390		0.147397
NC_000913	422390	422395		0.131654
NC_000913	422395	422400		0.157334
NC_000913	422400	422405		0.195544
NC_000913	422405	422410		0.292572
NC_000913	422410	422415		0.126474
NC_000913	422415	422420		0.122803
NC_000913	422420	422425		0.084229
NC_000913	422425	422430		0.079458
NC_000913	422430	422435		0.081784
NC_000913	422435	422440		0.086719
NC_000913	422440	422445		0.082897
NC_000913	422445	422450		0.076733
NC_000913	422450	422455		0.110997
NC_000913	422455	422460		0.265666
NC_000913	422460	422465		0.147532
NC_000913	422465	422470		0.185903
NC_000913	422470	422475		0.272069
NC_000913	422475	422480		0.296199
NC_000913	422480	422485		0.371927
NC_000913	422485	422490		0.308921
NC_000913	422490	422495		0.337136
NC_000913	422495	422500		0.497064
NC_000913	422500	422505		0.691465
NC_000913	422505	422510		0.804392
NC_000913	422510	422515		0.600366
NC_000913	422515	422520		0.953053
NC_000913	422520	422525		0.994543
NC_000913	422525	422530		0.286382
NC_000913	422530	422535		0.210429
NC_000913	422535	422540		0.193071
NC_000913	422540	422545		0.187976
NC_000913	422545	422550		0.188806
NC_000913	422550	422555		0.246164
NC_000913	422555	422560		0.942574
NC_000913	422560	422565		0.836163
NC_000913	422565	422570		0.779990
NC_000913	422570	422575		0.621750
NC_000913	422575	422580		0.518817
NC_000913	422580	422585		0.425568
NC_000913	422585	422590		0.274423
NC_000913	422590	422595		0.219652
NC_000913	422595	422600		0.231376
NC_000913	422600	422605		0.182372
NC_000913	422605	422610		0.211046
NC_000913	422610	422615		0.223934
NC_000913	422615	422620		0.256037
NC_000913	422620	422625		0.396945
NC_000913	422625	422630		0.467132
NC_000913	422630	422635		0.543017
NC_000913	422635	422640		0.626800
NC_000913	422640	422645		0.705500
NC_000913	422645	422650		0.715267
NC_000913	422650	422655		0.742861
NC_000913	422655	422660		0.625901
NC_000913	422660	422665		0.560993
NC_000913	422665	422670		0.536063
NC_000913	422670	422675		0.301345
NC_000913	422675	422680		0.291368
NC_000913	422680	422685		0.295176
NC_000913	422685	422690		0.293022
NC_000913	422690	422695		0.304335
NC_000913	422695	422700		0.293518
NC_000913	422700	422705		0.335619
NC_000913	422705	422710		0.431501
NC_000913	422710	422715		0.614963
NC_000913	422715	422720		0.743410
NC_000913	422720	422725		1.038688
NC_000913	422725	422730		0.882373
NC_000913	422730	422735		0.671770
NC_000913	422735	422740		0.652098
NC_000913	422740	422745		0.673639
NC_000913	422745	422750		0.647971
NC_000913	422750	422755		0.730519
NC_000913	422755	422760		0.631565
NC_000913	422760	422765		0.651293
NC_000913	422765	422770		0.696393
NC_000913	422770	422775		0.650721
NC_000913	422775	422780		0.713828
NC_000913	422780	422785		0.595310
NC_000913	422785	422790		0.592454
NC_000913	422790	422795		0.602767
NC_000913	422795	422800		0.649352
NC_000913	422800	422805		0.551083
NC_000913	422805	422810		0.598023
NC_000913	422810	422815		0.539133
NC_000913	422815	422820		0.519743
NC_000913	422820	422825		0.479834
NC_000913	422825	422830		0.505528
NC_000913	422830	422835		0.553428
NC_000913	422835	422840		0.561014
NC_000913	422840	422845		0.553128
NC_000913	422845	422850		0.537934
NC_000913	422850	422855		0.834562
NC_000913	422855	422860		0.505603
NC_000913	422860	422865		0.566004
NC_000913	422865	422870		0.591125
NC_000913	422870	422875		0.600888
NC_000913	422875	422880		0.601214
NC_000913	422880	422885		0.585801
NC_000913	422885	422890		0.560890
NC_000913	422890	422895		0.572593
NC_000913	422895	422900		0.749121
NC_000913	422900	422905		0.667214
NC_000913	422905	422910		0.459914
NC_000913	422910	422915		0.362378
NC_000913	422915	422920		0.236861
NC_000913	422920	422925		0.222251
NC_000913	422925	422930		0.195748
NC_000913	422930	422935		0.219001
NC_000913	422935	422940		0.207913
NC_000913	422940	422945		0.275222
NC_000913	422945	422950		0.532436
NC_000913	422950	422955		0.629024
NC_000913	422955	422960		0.729781
NC_000913	422960	422965		0.710005
NC_000913	422965	422970		0.696072
NC_000913	422970	422975		0.694741
NC_000913	422975	422980		0.719182
NC_000913	422980	422985		0.565446
NC_000913	422985	422990		0.590017
NC_000913	422990	422995		0.416325
NC_000913	422995	423000		0.416811
NC_000913	423000	423005		0.250327
NC_000913	423005	423010		0.207518
NC_000913	423010	423015		0.184698
NC_000913	423015	423020		0.184072
NC_000913	423020	423025		0.187923
NC_000913	423025	423030		0.195833
NC_000913	423030	423035		0.317683
NC_000913	423035	423040		0.385051
NC_000913	423040	423045		0.451111
NC_000913	423045	423050		0.484564
NC_000913	423050	423055		0.517872
NC_000913	423055	423060		0.585208
NC_000913	423060	423065		0.600340
NC_000913	423065	423070		0.279495
NC_000913	423070	423075		0.280128
NC_000913	423075	423080		0.237758
NC_000913	423080	423085		0.267396
NC_000913	423085	423090		0.195827
NC_000913	423090	423095		0.203156
NC_000913	423095	423100		0.207506
NC_000913	423100	423105		0.210071
NC_000913	423105	423110		0.216909
NC_000913	423110	423115		0.289061
NC_000913	423115	423120		0.622385
NC_000913	423120	423125		0.706918
NC_000913	423125	423130		0.822030
NC_000913	423130	423135		0.876954
NC_000913	423135	423140		0.809985
NC_000913	423140	423145		0.824559
NC_000913	423145	423150		1.555149
NC_000913	423150	423155		1.445745
NC_000913	423155	423160		1.409737
NC_000913	423160	423165		1.358888
NC_000913	423165	423170		0.782624
NC_000913	423170	423175		0.520825
NC_000913	423175	423180		0.375307
NC_000913	423180	423185		0.388321
NC_000913	423185	423190		0.394863
NC_000913	423190	423195		0.389112
NC_000913	423195	423200		0.361468
NC_000913	423200	423205		0.435282
NC_000913	423205	423210		0.438956
NC_000913	423210	423215		0.544324
NC_000913	423215	423220		0.674794
NC_000913	423220	423225		0.536602
NC_000913	423225	423230		0.407623
NC_000913	423230	423235		0.415569
NC_000913	423235	423240		0.354106
NC_000913	423240	423245		0.270095
NC_000913	423245	423250		0.260773
NC_000913	423250	423255		0.283561
NC_000913	423255	423260		0.264822
NC_000913	423260	423265		0.309771
NC_000913	423265	423270		0.364830
NC_000913	423270	423275		0.365791
NC_000913	423275	423280		0.386674
NC_000913	423280	423285		0.535013
NC_000913	423285	423290		0.537722
NC_000913	423290	423295		0.558169
NC_000913	423295	423300		0.524922
NC_000913	423300	423305		0.529921
NC_000913	423305	423310		0.729432
NC_000913	423310	423315		0.681738
NC_000913	423315	423320		0.751869
NC_000913	423320	423325		0.805611
NC_000913	423325	423330		0.775952
NC_000913	423330	423335		0.612192
NC_000913	423335	423340		0.509193
NC_000913	423340	423345		0.532840
NC_000913	423345	423350		0.456300
NC_000913	423350	423355		0.421379
NC_000913	423355	423360		0.438106
NC_000913	423360	423365		0.437977
NC_000913	423365	423370		0.431653
NC_000913	423370	423375		0.436777
NC_000913	423375	423380		0.348098
NC_000913	423380	423385		0.294887
NC_000913	423385	423390		0.274646
NC_000913	423390	423395		0.278235
NC_000913	423395	423400		0.210236
NC_000913	423400	423405		0.271960
NC_000913	423405	423410		0.345829
NC_000913	423410	423415		0.346797
NC_000913	423415	423420		0.313720
NC_000913	423420	423425		0.384768
NC_000913	423425	423430		0.492240
NC_000913	423430	423435		0.534818
NC_000913	423435	423440		0.605652
NC_000913	423440	423445		0.627785
NC_000913	423445	423450		1.014433
NC_000913	423450	423455		0.711306
NC_000913	423455	423460		0.721448
NC_000913	423460	423465		0.389970
NC_000913	423465	423470		0.391599
NC_000913	423470	423475		0.265080
NC_000913	423475	423480		0.279753
NC_000913	423480	423485		0.295290
NC_000913	423485	423490		0.264182
NC_000913	423490	423495		0.266914
NC_000913	423495	423500		0.231179
NC_000913	423500	423505		0.241789
NC_000913	423505	423510		0.418711
NC_000913	423510	423515		0.304224
NC_000913	423515	423520		0.279519
NC_000913	423520	423525		0.224958
NC_000913	423525	423530		0.234526
NC_000913	423530	423535		0.340526
NC_000913	423535	423540		0.768634
NC_000913	423540	423545		0.763930
NC_000913	423545	423550		0.961070
NC_000913	423550	423555		0.993911
NC_000913	423555	423560		0.863912
NC_000913	423560	423565		0.776391
NC_000913	423565	423570		1.189087
NC_000913	423570	423575		0.756141
NC_000913	423575	423580		0.593180
NC_000913	423580	423585		0.449388
NC_000913	423585	423590		0.500777
NC_000913	423590	423595		0.532568
NC_000913	423595	423600		0.488565
NC_000913	423600	423605		0.470109
NC_000913	423605	423610		0.462302
NC_000913	423610	423615		0.488218
NC_000913	423615	423620		0.534866
NC_000913	423620	423625		0.678854
NC_000913	423625	423630		0.836498
NC_000913	423630	423635		0.451032
NC_000913	423635	423640		0.457948
NC_000913	423640	423645		0.402763
NC_000913	423645	423650		0.404086
NC_000913	423650	423655		0.387716
NC_000913	423655	423660		0.307706
NC_000913	423660	423665		0.347102
NC_000913	423665	423670		0.197587
NC_000913	423670	423675		0.182890
NC_000913	423675	423680		0.136741
NC_000913	423680	423685		0.176387
NC_000913	423685	423690		0.170742
NC_000913	423690	423695		0.161607
NC_000913	423695	423700		0.157694
NC_000913	423700	423705		0.163558
NC_000913	423705	423710		0.234325
NC_000913	423710	423715		0.363894
NC_000913	423715	423720		0.544147
NC_000913	423720	423725		0.695600
NC_000913	423725	423730		0.574421
NC_000913	423730	423735		0.417293
NC_000913	423735	423740		0.404793
NC_000913	423740	423745		0.253659
NC_000913	423745	423750		0.265558
NC_000913	423750	423755		0.231894
NC_000913	423755	423760		0.252823
NC_000913	423760	423765		0.212849
NC_000913	423765	423770		0.217301
NC_000913	423770	423775		0.164382
NC_000913	423775	423780		0.176908
NC_000913	423780	423785		0.203754
NC_000913	423785	423790		0.210578
NC_000913	423790	423795		0.235551
NC_000913	423795	423800		0.240298
NC_000913	423800	423805		0.254079
NC_000913	423805	423810		0.278828
NC_000913	423810	423815		0.317202
NC_000913	423815	423820		0.391108
NC_000913	423820	423825		0.859209
NC_000913	423825	423830		0.932919
NC_000913	423830	423835		0.963288
NC_000913	423835	423840		0.812813
NC_000913	423840	423845		0.345511
NC_000913	423845	423850		0.157342
NC_000913	423850	423855		0.141057
NC_000913	423855	423860		0.138775
NC_000913	423860	423865		0.121608
NC_000913	423865	423870		0.125716
NC_000913	423870	423875		0.143764
NC_000913	423875	423880		0.374548
NC_000913	423880	423885		0.461116
NC_000913	423885	423890		0.503680
NC_000913	423890	423895		0.437847
NC_000913	423895	423900		0.419224
NC_000913	423900	423905		0.305350
NC_000913	423905	423910		0.283043
NC_000913	423910	423915		0.270579
NC_000913	423915	423920		0.269861
NC_000913	423920	423925		0.302449
NC_000913	423925	423930		0.341399
NC_000913	423930	423935		0.280129
NC_000913	423935	423940		0.315440
NC_000913	423940	423945		0.330367
NC_000913	423945	423950		0.368124
NC_000913	423950	423955		0.361432
NC_000913	423955	423960		0.508727
NC_000913	423960	423965		0.471418
NC_000913	423965	423970		0.456672
NC_000913	423970	423975		0.528242
NC_000913	423975	423980		0.538061
NC_000913	423980	423985		0.526562
NC_000913	423985	423990		0.367330
NC_000913	423990	423995		0.359955
NC_000913	423995	424000		0.311900
NC_000913	424000	424005		0.243729
NC_000913	424005	424010		0.245711
NC_000913	424010	424015		0.222551
NC_000913	424015	424020		0.196521
NC_000913	424020	424025		0.165464
NC_000913	424025	424030		0.115780
NC_000913	424030	424035		0.122412
NC_000913	424035	424040		0.086456
NC_000913	424040	424045		0.109300
NC_000913	424045	424050		0.212785
NC_000913	424050	424055		0.338847
NC_000913	424055	424060		0.388575
NC_000913	424060	424065		0.354851
NC_000913	424065	424070		0.386561
NC_000913	424070	424075		0.426790
NC_000913	424075	424080		0.310045
NC_000913	424080	424085		0.270899
NC_000913	424085	424090		0.207872
NC_000913	424090	424095		0.199755
NC_000913	424095	424100		0.182220
NC_000913	424100	424105		0.225205
NC_000913	424105	424110		0.158561
NC_000913	424110	424115		0.165084
NC_000913	424115	424120		0.178893
NC_000913	424120	424125		0.203912
NC_000913	424125	424130		0.198961
NC_000913	424130	424135		0.212443
NC_000913	424135	424140		0.176282
NC_000913	424140	424145		0.170000
NC_000913	424145	424150		0.171696
NC_000913	424150	424155		0.218719
NC_000913	424155	424160		0.206080
NC_000913	424160	424165		0.235566
NC_000913	424165	424170		0.256880
NC_000913	424170	424175		0.319921
NC_000913	424175	424180		0.342034
NC_000913	424180	424185		0.227820
NC_000913	424185	424190		0.211373
NC_000913	424190	424195		0.102050
NC_000913	424195	424200		0.111218
NC_000913	424200	424205		0.114222
NC_000913	424205	424210		0.116966
NC_000913	424210	424215		0.129399
NC_000913	424215	424220		0.121305
NC_000913	424220	424225		0.163608
NC_000913	424225	424230		0.211238
NC_000913	424230	424235		0.249624
NC_000913	424235	424240		0.408450
NC_000913	424240	424245		0.483705
NC_000913	424245	424250		0.507750
NC_000913	424250	424255		0.542390
NC_000913	424255	424260		0.658304
NC_000913	424260	424265		0.737060
NC_000913	424265	424270		0.645803
NC_000913	424270	424275		0.577199
NC_000913	424275	424280		0.577026
NC_000913	424280	424285		0.592762
NC_000913	424285	424290		0.476985
NC_000913	424290	424295		0.496063
NC_000913	424295	424300		0.481213
NC_000913	424300	424305		0.508882
NC_000913	424305	424310		0.597098
NC_000913	424310	424315		0.760420
NC_000913	424315	424320		0.822866
NC_000913	424320	424325		0.950152
NC_000913	424325	424330		1.155379
NC_000913	424330	424335		1.366779
NC_000913	424335	424340		1.425530
NC_000913	424340	424345		1.211864
NC_000913	424345	424350		1.090654
NC_000913	424350	424355		1.085277
NC_000913	424355	424360		1.099581
NC_000913	424360	424365		1.121742
NC_000913	424365	424370		1.214176
NC_000913	424370	424375		1.646597
NC_000913	424375	424380		2.244255
NC_000913	424380	424385		1.786263
NC_000913	424385	424390		1.752421
NC_000913	424390	424395		1.653690
NC_000913	424395	424400		1.609388
NC_000913	424400	424405		1.559207
NC_000913	424405	424410		1.519065
NC_000913	424410	424415		1.598767
NC_000913	424415	424420		1.584652
NC_000913	424420	424425		1.589711
NC_000913	424425	424430		1.727798
NC_000913	424430	424435		1.886765
NC_000913	424435	424440		1.997973
NC_000913	424440	424445		2.032579
NC_000913	424445	424450		2.033498
NC_000913	424450	424455		1.982262
NC_000913	424455	424460		1.953098
NC_000913	424460	424465		1.968919
NC_000913	424465	424470		1.938138
NC_000913	424470	424475		2.069616
NC_000913	424475	424480		2.172091
NC_000913	424480	424485		2.641618
NC_000913	424485	424490		3.174895
NC_000913	424490	424495		3.151207
NC_000913	424495	424500		3.205751
NC_000913	424500	424505		1.951678
NC_000913	424505	424510		1.123088
NC_000913	424510	424515		0.600511
NC_000913	424515	424520		0.502218
NC_000913	424520	424525		0.534595
NC_000913	424525	424530		0.547752
NC_000913	424530	424535		0.555180
NC_000913	424535	424540		0.653512
NC_000913	424540	424545		1.080632
NC_000913	424545	424550		1.607175
NC_000913	424550	424555		1.812727
NC_000913	424555	424560		1.738226
NC_000913	424560	424565		0.897304
NC_000913	424565	424570		0.780445
NC_000913	424570	424575		0.776306
NC_000913	424575	424580		0.646221
NC_000913	424580	424585		0.564038
NC_000913	424585	424590		0.516761
NC_000913	424590	424595		0.605463
NC_000913	424595	424600		0.757461
NC_000913	424600	424605		0.702614
NC_000913	424605	424610		0.675452
NC_000913	424610	424615		0.442622
NC_000913	424615	424620		0.272402
NC_000913	424620	424625		0.238640
NC_000913	424625	424630		0.148495
NC_000913	424630	424635		0.091627
NC_000913	424635	424640		0.066830
NC_000913	424640	424645		0.031719
NC_000913	424645	424650		0.035155
NC_000913	424650	424655		0.042146
NC_000913	424655	424660		0.045834
NC_000913	424660	424665		0.049474
NC_000913	424665	424670		0.102709
NC_000913	424670	424675		0.193961
NC_000913	424675	424680		0.218857
NC_000913	424680	424685		0.330445
NC_000913	424685	424690		0.278214
NC_000913	424690	424695		0.193026
NC_000913	424695	424700		0.139149
NC_000913	424700	424705		0.084826
NC_000913	424705	424710		0.096041
NC_000913	424710	424715		0.099658
NC_000913	424715	424720		0.130072
NC_000913	424720	424725		0.124085
NC_000913	424725	424730		0.143443
NC_000913	424730	424735		0.127601
NC_000913	424735	424740		0.107063
NC_000913	424740	424745		0.122690
NC_000913	424745	424750		0.137623
NC_000913	424750	424755		0.128373
NC_000913	424755	424760		0.160658
NC_000913	424760	424765		0.179566
NC_000913	424765	424770		0.365634
NC_000913	424770	424775		0.592726
NC_000913	424775	424780		0.587128
NC_000913	424780	424785		0.401675
NC_000913	424785	424790		0.395865
NC_000913	424790	424795		0.200575
NC_000913	424795	424800		0.093057
NC_000913	424800	424805		0.098774
NC_000913	424805	424810		0.092434
NC_000913	424810	424815		0.101583
NC_000913	424815	424820		0.111249
NC_000913	424820	424825		0.146062
NC_000913	424825	424830		0.235272
NC_000913	424830	424835		0.380050
NC_000913	424835	424840		0.432469
NC_000913	424840	424845		0.437757
NC_000913	424845	424850		0.389281
NC_000913	424850	424855		0.363197
NC_000913	424855	424860		0.283704
NC_000913	424860	424865		0.270643
NC_000913	424865	424870		0.256877
NC_000913	424870	424875		0.235110
NC_000913	424875	424880		0.223563
NC_000913	424880	424885		0.185136
NC_000913	424885	424890		0.130051
NC_000913	424890	424895		0.100600
NC_000913	424895	424900		0.089275
NC_000913	424900	424905		0.079557
NC_000913	424905	424910		0.064660
NC_000913	424910	424915		0.048851
NC_000913	424915	424920		0.043668
NC_000913	424920	424925		0.046248
NC_000913	424925	424930		0.093895
NC_000913	424930	424935		0.161478
NC_000913	424935	424940		0.114305
NC_000913	424940	424945		0.106355
NC_000913	424945	424950		0.104967
NC_000913	424950	424955		0.058997
NC_000913	424955	424960		0.037635
NC_000913	424960	424965		0.033546
NC_000913	424965	424970		0.030509
NC_000913	424970	424975		0.028581
NC_000913	424975	424980		0.033928
NC_000913	424980	424985		0.036766
NC_000913	424985	424990		0.042783
NC_000913	424990	424995		0.054001
NC_000913	424995	425000		0.114218
NC_000913	425000	425005		0.152651
NC_000913	425005	425010		0.160920
NC_000913	425010	425015		0.160376
NC_000913	425015	425020		0.163581
NC_000913	425020	425025		0.173857
NC_000913	425025	425030		0.156175
NC_000913	425030	425035		0.157047
NC_000913	425035	425040		0.183608
NC_000913	425040	425045		0.265151
NC_000913	425045	425050		0.340362
NC_000913	425050	425055		0.446772
NC_000913	425055	425060		0.574617
NC_000913	425060	425065		0.594643
NC_000913	425065	425070		0.672206
NC_000913	425070	425075		0.711850
NC_000913	425075	425080		0.742680
NC_000913	425080	425085		0.752391
NC_000913	425085	425090		0.690009
NC_000913	425090	425095		0.715496
NC_000913	425095	425100		0.644944
NC_000913	425100	425105		0.508312
NC_000913	425105	425110		0.492513
NC_000913	425110	425115		0.448316
NC_000913	425115	425120		0.421295
NC_000913	425120	425125		0.440685
NC_000913	425125	425130		0.419037
NC_000913	425130	425135		0.462367
NC_000913	425135	425140		0.492624
NC_000913	425140	425145		0.410263
NC_000913	425145	425150		0.465685
NC_000913	425150	425155		0.433056
NC_000913	425155	425160		0.426604
NC_000913	425160	425165		0.426018
NC_000913	425165	425170		0.425801
NC_000913	425170	425175		0.409151
NC_000913	425175	425180		0.342099
NC_000913	425180	425185		0.314428
NC_000913	425185	425190		0.230896
NC_000913	425190	425195		0.348349
NC_000913	425195	425200		0.373625
NC_000913	425200	425205		0.414346
NC_000913	425205	425210		0.544615
NC_000913	425210	425215		0.594640
NC_000913	425215	425220		0.643123
NC_000913	425220	425225		0.621365
NC_000913	425225	425230		0.600907
NC_000913	425230	425235		0.537583
NC_000913	425235	425240		0.529434
NC_000913	425240	425245		0.544028
NC_000913	425245	425250		0.400283
NC_000913	425250	425255		0.391255
NC_000913	425255	425260		0.401876
NC_000913	425260	425265		0.419960
NC_000913	425265	425270		0.375931
NC_000913	425270	425275		0.322047
NC_000913	425275	425280		0.260881
NC_000913	425280	425285		0.354249
NC_000913	425285	425290		0.320167
NC_000913	425290	425295		0.291425
NC_000913	425295	425300		0.066800
NC_000913	425300	425305		0.052211
NC_000913	425305	425310		0.037210
NC_000913	425310	425315		0.025244
NC_000913	425315	425320		0.018648
NC_000913	425320	425325		0.021190
NC_000913	425325	425330		0.021269
NC_000913	425330	425335		0.030815
NC_000913	425335	425340		0.033953
NC_000913	425340	425345		0.068422
NC_000913	425345	425350		0.124726
NC_000913	425350	425355		0.227309
NC_000913	425355	425360		0.034443
NC_000913	425360	425365		0.008832
NC_000913	425365	425370		0.004839
NC_000913	425370	425375		0.001118
NC_000913	425375	425380		0.001023
NC_000913	425380	425385		0.000959
NC_000913	425385	425390		0.000974
NC_000913	425390	425395		0.002163
NC_000913	425395	425400		0.012999
NC_000913	425400	425405		0.035718
NC_000913	425405	425410		0.108862
NC_000913	425410	425415		0.315175
NC_000913	425415	425420		0.310043
NC_000913	425420	425425		0.311740
NC_000913	425425	425430		0.350947
NC_000913	425430	425435		0.358970
NC_000913	425435	425440		0.349199
NC_000913	425440	425445		0.312935
NC_000913	425445	425450		0.341453
NC_000913	425450	425455		0.334307
NC_000913	425455	425460		0.252182
NC_000913	425460	425465		0.265713
NC_000913	425465	425470		0.311675
NC_000913	425470	425475		0.091314
NC_000913	425475	425480		0.101769
NC_000913	425480	425485		0.086002
NC_000913	425485	425490		0.069798
NC_000913	425490	425495		0.069535
NC_000913	425495	425500		0.071321
NC_000913	425500	425505		0.133739
NC_000913	425505	425510		0.278362
NC_000913	425510	425515		0.422558
NC_000913	425515	425520		0.574113
NC_000913	425520	425525		0.341719
NC_000913	425525	425530		0.345527
NC_000913	425530	425535		0.342447
NC_000913	425535	425540		0.332366
NC_000913	425540	425545		0.306588
NC_000913	425545	425550		0.322938
NC_000913	425550	425555		0.340948
NC_000913	425555	425560		0.363897
NC_000913	425560	425565		0.419615
NC_000913	425565	425570		0.392365
NC_000913	425570	425575		0.471945
NC_000913	425575	425580		0.552394
NC_000913	425580	425585		0.405862
NC_000913	425585	425590		0.416953
NC_000913	425590	425595		0.378732
NC_000913	425595	425600		0.440907
NC_000913	425600	425605		0.471414
NC_000913	425605	425610		0.384984
NC_000913	425610	425615		0.345033
NC_000913	425615	425620		0.325404
NC_000913	425620	425625		0.243639
NC_000913	425625	425630		0.175491
NC_000913	425630	425635		0.157675
NC_000913	425635	425640		0.148833
NC_000913	425640	425645		0.114282
NC_000913	425645	425650		0.097873
NC_000913	425650	425655		0.094732
NC_000913	425655	425660		0.091661
NC_000913	425660	425665		0.122025
NC_000913	425665	425670		0.185788
NC_000913	425670	425675		0.214989
NC_000913	425675	425680		0.416223
NC_000913	425680	425685		0.606719
NC_000913	425685	425690		0.551906
NC_000913	425690	425695		0.424898
NC_000913	425695	425700		0.394324
NC_000913	425700	425705		0.236027
NC_000913	425705	425710		0.223817
NC_000913	425710	425715		0.172223
NC_000913	425715	425720		0.141498
NC_000913	425720	425725		0.125921
NC_000913	425725	425730		0.088416
NC_000913	425730	425735		0.088986
NC_000913	425735	425740		0.092373
NC_000913	425740	425745		0.090816
NC_000913	425745	425750		0.100256
NC_000913	425750	425755		0.102538
NC_000913	425755	425760		0.139741
NC_000913	425760	425765		0.212310
NC_000913	425765	425770		0.226005
NC_000913	425770	425775		0.234428
NC_000913	425775	425780		0.207327
NC_000913	425780	425785		0.188543
NC_000913	425785	425790		0.170401
NC_000913	425790	425795		0.081404
NC_000913	425795	425800		0.071809
NC_000913	425800	425805		0.063748
NC_000913	425805	425810		0.055854
NC_000913	425810	425815		0.043640
NC_000913	425815	425820		0.034121
NC_000913	425820	425825		0.045506
NC_000913	425825	425830		0.076195
NC_000913	425830	425835		0.200665
NC_000913	425835	425840		0.222834
NC_000913	425840	425845		0.251950
NC_000913	425845	425850		0.774291
NC_000913	425850	425855		0.919344
NC_000913	425855	425860		1.115202
NC_000913	425860	425865		1.028997
NC_000913	425865	425870		0.450246
NC_000913	425870	425875		0.396263
NC_000913	425875	425880		0.339472
NC_000913	425880	425885		0.317266
NC_000913	425885	425890		0.223304
NC_000913	425890	425895		0.188460
NC_000913	425895	425900		0.208202
NC_000913	425900	425905		0.222299
NC_000913	425905	425910		0.211997
NC_000913	425910	425915		0.217490
NC_000913	425915	425920		0.226479
NC_000913	425920	425925		0.313176
NC_000913	425925	425930		0.257847
NC_000913	425930	425935		0.240622
NC_000913	425935	425940		0.215391
NC_000913	425940	425945		0.230819
NC_000913	425945	425950		0.225298
NC_000913	425950	425955		0.253983
NC_000913	425955	425960		0.360004
NC_000913	425960	425965		0.464664
NC_000913	425965	425970		0.538011
NC_000913	425970	425975		0.736676
NC_000913	425975	425980		0.842738
NC_000913	425980	425985		1.094330
NC_000913	425985	425990		1.248542
NC_000913	425990	425995		1.210844
NC_000913	425995	426000		1.279505
NC_000913	426000	426005		1.436400
NC_000913	426005	426010		1.695390
NC_000913	426010	426015		1.797450
NC_000913	426015	426020		2.481694
NC_000913	426020	426025		2.154339
NC_000913	426025	426030		2.123456
NC_000913	426030	426035		1.643253
NC_000913	426035	426040		1.580496
NC_000913	426040	426045		0.942791
NC_000913	426045	426050		0.698834
NC_000913	426050	426055		0.698731
NC_000913	426055	426060		0.646558
NC_000913	426060	426065		0.811747
NC_000913	426065	426070		0.704413
NC_000913	426070	426075		0.706562
NC_000913	426075	426080		0.755447
NC_000913	426080	426085		0.712089
NC_000913	426085	426090		0.893324
NC_000913	426090	426095		0.945483
NC_000913	426095	426100		0.893111
NC_000913	426100	426105		1.291173
NC_000913	426105	426110		1.593030
NC_000913	426110	426115		1.570962
NC_000913	426115	426120		1.582874
NC_000913	426120	426125		1.385536
NC_000913	426125	426130		1.299398
NC_000913	426130	426135		1.147544
NC_000913	426135	426140		0.947150
NC_000913	426140	426145		0.838010
NC_000913	426145	426150		0.611025
NC_000913	426150	426155		0.350880
NC_000913	426155	426160		0.383051
NC_000913	426160	426165		0.268184
NC_000913	426165	426170		0.260035
NC_000913	426170	426175		0.240779
NC_000913	426175	426180		0.239160
NC_000913	426180	426185		0.242840
NC_000913	426185	426190		0.255444
NC_000913	426190	426195		0.351510
NC_000913	426195	426200		0.697535
NC_000913	426200	426205		0.741053
NC_000913	426205	426210		0.837295
NC_000913	426210	426215		0.866752
NC_000913	426215	426220		0.899906
NC_000913	426220	426225		0.858394
NC_000913	426225	426230		0.827392
NC_000913	426230	426235		0.818290
NC_000913	426235	426240		0.763847
NC_000913	426240	426245		0.674239
NC_000913	426245	426250		0.647880
NC_000913	426250	426255		0.678195
NC_000913	426255	426260		0.649854
NC_000913	426260	426265		0.606804
NC_000913	426265	426270		0.547104
NC_000913	426270	426275		0.529797
NC_000913	426275	426280		0.562543
NC_000913	426280	426285		0.497286
NC_000913	426285	426290		0.505974
NC_000913	426290	426295		0.513899
NC_000913	426295	426300		0.600921
NC_000913	426300	426305		0.680338
NC_000913	426305	426310		0.874388
NC_000913	426310	426315		0.890617
NC_000913	426315	426320		0.707848
NC_000913	426320	426325		0.750722
NC_000913	426325	426330		0.692657
NC_000913	426330	426335		0.671340
NC_000913	426335	426340		0.730970
NC_000913	426340	426345		0.705820
NC_000913	426345	426350		0.703868
NC_000913	426350	426355		0.778634
NC_000913	426355	426360		0.824974
NC_000913	426360	426365		0.926125
NC_000913	426365	426370		0.857861
NC_000913	426370	426375		0.886396
NC_000913	426375	426380		0.818660
NC_000913	426380	426385		0.707837
NC_000913	426385	426390		0.645744
NC_000913	426390	426395		0.600566
NC_000913	426395	426400		0.499525
NC_000913	426400	426405		0.401599
NC_000913	426405	426410		0.327321
NC_000913	426410	426415		0.372441
NC_000913	426415	426420		0.350792
NC_000913	426420	426425		0.365618
NC_000913	426425	426430		0.396809
NC_000913	426430	426435		0.405925
NC_000913	426435	426440		0.629838
NC_000913	426440	426445		0.707876
NC_000913	426445	426450		0.701798
NC_000913	426450	426455		0.615653
NC_000913	426455	426460		0.718891
NC_000913	426460	426465		0.722100
NC_000913	426465	426470		0.745233
NC_000913	426470	426475		0.775114
NC_000913	426475	426480		0.865581
NC_000913	426480	426485		1.126122
NC_000913	426485	426490		1.199957
NC_000913	426490	426495		1.431059
NC_000913	426495	426500		1.505990
NC_000913	426500	426505		1.785606
NC_000913	426505	426510		2.122686
NC_000913	426510	426515		2.667028
NC_000913	426515	426520		2.721592
NC_000913	426520	426525		2.792977
NC_000913	426525	426530		2.851213
NC_000913	426530	426535		2.717634
NC_000913	426535	426540		2.645851
NC_000913	426540	426545		2.558629
NC_000913	426545	426550		2.082350
NC_000913	426550	426555		1.834380
NC_000913	426555	426560		1.802201
NC_000913	426560	426565		1.808801
NC_000913	426565	426570		1.216471
NC_000913	426570	426575		1.042639
NC_000913	426575	426580		0.925998
NC_000913	426580	426585		0.721951
NC_000913	426585	426590		0.746013
NC_000913	426590	426595		0.651433
NC_000913	426595	426600		0.735185
NC_000913	426600	426605		0.913230
NC_000913	426605	426610		0.999548
NC_000913	426610	426615		1.003001
NC_000913	426615	426620		1.200324
NC_000913	426620	426625		1.215730
NC_000913	426625	426630		1.126655
NC_000913	426630	426635		1.138161
NC_000913	426635	426640		1.161796
NC_000913	426640	426645		1.191017
NC_000913	426645	426650		1.266451
NC_000913	426650	426655		1.317076
NC_000913	426655	426660		1.308105
NC_000913	426660	426665		1.255901
NC_000913	426665	426670		1.239555
NC_000913	426670	426675		1.066718
NC_000913	426675	426680		0.964068
NC_000913	426680	426685		0.975423
NC_000913	426685	426690		1.007447
NC_000913	426690	426695		0.895829
NC_000913	426695	426700		0.951154
NC_000913	426700	426705		1.035562
NC_000913	426705	426710		1.050325
NC_000913	426710	426715		1.368168
NC_000913	426715	426720		1.425829
NC_000913	426720	426725		1.781450
NC_000913	426725	426730		2.006675
NC_000913	426730	426735		2.109349
NC_000913	426735	426740		1.722587
NC_000913	426740	426745		1.197158
NC_000913	426745	426750		0.810643
NC_000913	426750	426755		0.451666
NC_000913	426755	426760		0.188408
NC_000913	426760	426765		0.118369
NC_000913	426765	426770		0.081520
NC_000913	426770	426775		0.070023
NC_000913	426775	426780		0.068044
NC_000913	426780	426785		0.069343
NC_000913	426785	426790		0.070734
NC_000913	426790	426795		0.090862
NC_000913	426795	426800		0.116954
NC_000913	426800	426805		0.135849
NC_000913	426805	426810		0.258759
NC_000913	426810	426815		0.346188
NC_000913	426815	426820		0.359781
NC_000913	426820	426825		0.413809
NC_000913	426825	426830		0.440552
NC_000913	426830	426835		0.524280
NC_000913	426835	426840		0.528050
NC_000913	426840	426845		0.506393
NC_000913	426845	426850		0.532446
NC_000913	426850	426855		0.554415
NC_000913	426855	426860		0.547794
NC_000913	426860	426865		0.608837
NC_000913	426865	426870		0.664766
NC_000913	426870	426875		0.735094
NC_000913	426875	426880		0.715541
NC_000913	426880	426885		0.537961
NC_000913	426885	426890		0.435880
NC_000913	426890	426895		0.432914
NC_000913	426895	426900		0.441856
NC_000913	426900	426905		0.461983
NC_000913	426905	426910		0.387257
NC_000913	426910	426915		0.370521
NC_000913	426915	426920		0.558826
NC_000913	426920	426925		0.752753
NC_000913	426925	426930		0.254337
NC_000913	426930	426935		0.173528
NC_000913	426935	426940		0.157842
NC_000913	426940	426945		0.131527
NC_000913	426945	426950		0.124186
NC_000913	426950	426955		0.117453
NC_000913	426955	426960		0.133766
NC_000913	426960	426965		0.134767
NC_000913	426965	426970		0.372020
NC_000913	426970	426975		0.285331
NC_000913	426975	426980		0.236588
NC_000913	426980	426985		0.287490
NC_000913	426985	426990		0.287419
NC_000913	426990	426995		0.295256
NC_000913	426995	427000		0.350481
NC_000913	427000	427005		0.417897
NC_000913	427005	427010		0.424767
NC_000913	427010	427015		0.557354
NC_000913	427015	427020		0.497133
NC_000913	427020	427025		0.497549
NC_000913	427025	427030		0.525011
NC_000913	427030	427035		0.425691
NC_000913	427035	427040		0.507355
NC_000913	427040	427045		0.566907
NC_000913	427045	427050		0.726064
NC_000913	427050	427055		0.639964
NC_000913	427055	427060		0.473472
NC_000913	427060	427065		0.583493
NC_000913	427065	427070		0.649668
NC_000913	427070	427075		0.645187
NC_000913	427075	427080		0.542768
NC_000913	427080	427085		0.572751
NC_000913	427085	427090		0.712355
NC_000913	427090	427095		0.570045
NC_000913	427095	427100		0.492899
NC_000913	427100	427105		0.332583
NC_000913	427105	427110		0.289372
NC_000913	427110	427115		0.263177
NC_000913	427115	427120		0.280496
NC_000913	427120	427125		0.263859
NC_000913	427125	427130		0.218220
NC_000913	427130	427135		0.185122
NC_000913	427135	427140		0.182517
NC_000913	427140	427145		0.194002
NC_000913	427145	427150		0.221736
NC_000913	427150	427155		0.169651
NC_000913	427155	427160		0.162967
NC_000913	427160	427165		0.223851
NC_000913	427165	427170		0.223006
NC_000913	427170	427175		0.257943
NC_000913	427175	427180		0.279442
NC_000913	427180	427185		0.391432
NC_000913	427185	427190		0.081836
NC_000913	427190	427195		0.052694
NC_000913	427195	427200		0.048848
NC_000913	427200	427205		0.048146
NC_000913	427205	427210		0.047136
NC_000913	427210	427215		0.040394
NC_000913	427215	427220		0.023845
NC_000913	427220	427225		0.019942
NC_000913	427225	427230		0.019225
NC_000913	427230	427235		0.018043
NC_000913	427235	427240		0.016712
NC_000913	427240	427245		0.012036
NC_000913	427245	427250		0.012887
NC_000913	427250	427255		0.025059
NC_000913	427255	427260		0.036691
NC_000913	427260	427265		0.088977
NC_000913	427265	427270		0.127932
NC_000913	427270	427275		0.348914
NC_000913	427275	427280		0.493441
NC_000913	427280	427285		0.599295
NC_000913	427285	427290		0.806275
NC_000913	427290	427295		1.033142
NC_000913	427295	427300		1.107331
NC_000913	427300	427305		1.338626
NC_000913	427305	427310		1.764932
NC_000913	427310	427315		1.469124
NC_000913	427315	427320		1.448920
NC_000913	427320	427325		1.309363
NC_000913	427325	427330		1.211471
NC_000913	427330	427335		1.241690
NC_000913	427335	427340		1.285856
NC_000913	427340	427345		1.282437
NC_000913	427345	427350		1.636681
NC_000913	427350	427355		1.813834
NC_000913	427355	427360		2.223290
NC_000913	427360	427365		2.554041
NC_000913	427365	427370		2.524875
NC_000913	427370	427375		2.610508
NC_000913	427375	427380		2.028221
NC_000913	427380	427385		1.956284
NC_000913	427385	427390		1.656136
NC_000913	427390	427395		1.210849
NC_000913	427395	427400		0.403788
NC_000913	427400	427405		0.303931
NC_000913	427405	427410		0.272200
NC_000913	427410	427415		0.291256
NC_000913	427415	427420		0.301192
NC_000913	427420	427425		0.285308
NC_000913	427425	427430		0.416767
NC_000913	427430	427435		0.505521
NC_000913	427435	427440		0.524075
NC_000913	427440	427445		0.634661
NC_000913	427445	427450		0.777595
NC_000913	427450	427455		0.965025
NC_000913	427455	427460		0.713875
NC_000913	427460	427465		0.630766
NC_000913	427465	427470		0.672322
NC_000913	427470	427475		0.639463
NC_000913	427475	427480		0.518214
NC_000913	427480	427485		0.506946
NC_000913	427485	427490		0.504774
NC_000913	427490	427495		0.461334
NC_000913	427495	427500		0.422420
NC_000913	427500	427505		0.434251
NC_000913	427505	427510		0.392315
NC_000913	427510	427515		0.342062
NC_000913	427515	427520		0.237694
NC_000913	427520	427525		0.237988
NC_000913	427525	427530		0.234880
NC_000913	427530	427535		0.222845
NC_000913	427535	427540		0.175244
NC_000913	427540	427545		0.141055
NC_000913	427545	427550		0.102704
NC_000913	427550	427555		0.099853
NC_000913	427555	427560		0.089758
NC_000913	427560	427565		0.065648
NC_000913	427565	427570		0.021612
NC_000913	427570	427575		0.019469
NC_000913	427575	427580		0.021403
NC_000913	427580	427585		0.015943
NC_000913	427585	427590		0.018124
NC_000913	427590	427595		0.018378
NC_000913	427595	427600		0.016896
NC_000913	427600	427605		0.016854
NC_000913	427605	427610		0.025669
NC_000913	427610	427615		0.031941
NC_000913	427615	427620		0.034672
NC_000913	427620	427625		0.051711
NC_000913	427625	427630		0.048858
NC_000913	427630	427635		0.048518
NC_000913	427635	427640		0.049125
NC_000913	427640	427645		0.042713
NC_000913	427645	427650		0.007817
NC_000913	427650	427655		0.009490
NC_000913	427655	427660		0.003026
NC_000913	427660	427665		0.002534
NC_000913	427665	427670		0.001836
NC_000913	427670	427675		0.001759
NC_000913	427675	427680		0.002031
NC_000913	427680	427685		0.001754
NC_000913	427685	427690		0.001913
NC_000913	427690	427695		0.001571
NC_000913	427695	427700		0.001653
NC_000913	427700	427705		0.001322
NC_000913	427705	427710		0.001360
NC_000913	427710	427715		0.001835
NC_000913	427715	427720		0.002402
NC_000913	427720	427725		0.002809
NC_000913	427725	427730		0.003698
NC_000913	427730	427735		0.004717
NC_000913	427735	427740		0.007452
NC_000913	427740	427745		0.007511
NC_000913	427745	427750		0.008546
NC_000913	427750	427755		0.014967
NC_000913	427755	427760		0.024508
NC_000913	427760	427765		0.033522
NC_000913	427765	427770		0.036726
NC_000913	427770	427775		0.038645
NC_000913	427775	427780		0.042395
NC_000913	427780	427785		0.046144
NC_000913	427785	427790		0.071418
NC_000913	427790	427795		0.081428
NC_000913	427795	427800		0.092470
NC_000913	427800	427805		0.102934
NC_000913	427805	427810		0.108060
NC_000913	427810	427815		0.118303
NC_000913	427815	427820		0.114453
NC_000913	427820	427825		0.158802
NC_000913	427825	427830		0.176807
NC_000913	427830	427835		0.226314
NC_000913	427835	427840		0.290901
NC_000913	427840	427845		0.360386
NC_000913	427845	427850		0.421323
NC_000913	427850	427855		0.484890
NC_000913	427855	427860		0.554076
NC_000913	427860	427865		0.525743
NC_000913	427865	427870		0.540440
NC_000913	427870	427875		0.681413
NC_000913	427875	427880		0.729951
NC_000913	427880	427885		0.814553
NC_000913	427885	427890		0.861899
NC_000913	427890	427895		0.902936
NC_000913	427895	427900		0.960867
NC_000913	427900	427905		0.945236
NC_000913	427905	427910		0.973272
NC_000913	427910	427915		1.133477
NC_000913	427915	427920		1.107038
NC_000913	427920	427925		1.090546
NC_000913	427925	427930		1.040983
NC_000913	427930	427935		0.874627
NC_000913	427935	427940		0.801797
NC_000913	427940	427945		0.753944
NC_000913	427945	427950		0.634285
NC_000913	427950	427955		0.527590
NC_000913	427955	427960		0.369415
NC_000913	427960	427965		0.354924
NC_000913	427965	427970		0.247716
NC_000913	427970	427975		0.214381
NC_000913	427975	427980		0.237240
NC_000913	427980	427985		0.260191
NC_000913	427985	427990		0.295983
NC_000913	427990	427995		0.502579
NC_000913	427995	428000		0.424457
NC_000913	428000	428005		0.410543
NC_000913	428005	428010		0.412051
NC_000913	428010	428015		0.309550
NC_000913	428015	428020		0.214405
NC_000913	428020	428025		0.195968
NC_000913	428025	428030		0.147542
NC_000913	428030	428035		0.135860
NC_000913	428035	428040		0.127741
NC_000913	428040	428045		0.210423
NC_000913	428045	428050		0.249225
NC_000913	428050	428055		0.390645
NC_000913	428055	428060		0.509379
NC_000913	428060	428065		0.440699
NC_000913	428065	428070		0.205715
NC_000913	428070	428075		0.181128
NC_000913	428075	428080		0.183944
NC_000913	428080	428085		0.147498
NC_000913	428085	428090		0.209006
NC_000913	428090	428095		0.226124
NC_000913	428095	428100		0.250159
NC_000913	428100	428105		0.144354
NC_000913	428105	428110		0.078868
NC_000913	428110	428115		0.068108
NC_000913	428115	428120		0.066641
NC_000913	428120	428125		0.079596
NC_000913	428125	428130		0.067475
NC_000913	428130	428135		0.074394
NC_000913	428135	428140		0.100987
NC_000913	428140	428145		0.099157
NC_000913	428145	428150		0.172068
NC_000913	428150	428155		0.222153
NC_000913	428155	428160		0.256211
NC_000913	428160	428165		0.268958
NC_000913	428165	428170		0.198282
NC_000913	428170	428175		0.159575
NC_000913	428175	428180		0.150014
NC_000913	428180	428185		0.168486
NC_000913	428185	428190		0.192184
NC_000913	428190	428195		0.209686
NC_000913	428195	428200		0.142252
NC_000913	428200	428205		0.143728
NC_000913	428205	428210		0.183631
NC_000913	428210	428215		0.188405
NC_000913	428215	428220		0.208237
NC_000913	428220	428225		0.185250
NC_000913	428225	428230		0.102844
NC_000913	428230	428235		0.091375
NC_000913	428235	428240		0.079353
NC_000913	428240	428245		0.064689
NC_000913	428245	428250		0.070177
NC_000913	428250	428255		0.085432
NC_000913	428255	428260		0.052596
NC_000913	428260	428265		0.059808
NC_000913	428265	428270		0.067103
NC_000913	428270	428275		0.094292
NC_000913	428275	428280		0.090928
NC_000913	428280	428285		0.089857
NC_000913	428285	428290		0.140684
NC_000913	428290	428295		0.091477
NC_000913	428295	428300		0.123796
NC_000913	428300	428305		0.120431
NC_000913	428305	428310		0.113657
NC_000913	428310	428315		0.142055
NC_000913	428315	428320		0.132701
NC_000913	428320	428325		0.315405
NC_000913	428325	428330		0.423168
NC_000913	428330	428335		0.477233
NC_000913	428335	428340		0.580623
NC_000913	428340	428345		0.421118
NC_000913	428345	428350		0.324196
NC_000913	428350	428355		0.306204
NC_000913	428355	428360		0.235245
NC_000913	428360	428365		0.086555
NC_000913	428365	428370		0.057147
NC_000913	428370	428375		0.055054
NC_000913	428375	428380		0.049129
NC_000913	428380	428385		0.053903
NC_000913	428385	428390		0.056176
NC_000913	428390	428395		0.071592
NC_000913	428395	428400		0.070950
NC_000913	428400	428405		0.094234
NC_000913	428405	428410		0.134679
NC_000913	428410	428415		0.202794
NC_000913	428415	428420		0.250898
NC_000913	428420	428425		0.306668
NC_000913	428425	428430		0.270803
NC_000913	428430	428435		0.273174
NC_000913	428435	428440		0.181442
NC_000913	428440	428445		0.150810
NC_000913	428445	428450		0.115338
NC_000913	428450	428455		0.104187
NC_000913	428455	428460		0.110881
NC_000913	428460	428465		0.080169
NC_000913	428465	428470		0.077939
NC_000913	428470	428475		0.075125
NC_000913	428475	428480		0.097558
NC_000913	428480	428485		0.110855
NC_000913	428485	428490		0.150447
NC_000913	428490	428495		0.162176
NC_000913	428495	428500		0.148262
NC_000913	428500	428505		0.210089
NC_000913	428505	428510		0.174233
NC_000913	428510	428515		0.181883
NC_000913	428515	428520		0.177503
NC_000913	428520	428525		0.177219
NC_000913	428525	428530		0.176974
NC_000913	428530	428535		0.189945
NC_000913	428535	428540		0.219993
NC_000913	428540	428545		0.246099
NC_000913	428545	428550		0.221855
NC_000913	428550	428555		0.234494
NC_000913	428555	428560		0.246170
NC_000913	428560	428565		0.298371
NC_000913	428565	428570		0.267574
NC_000913	428570	428575		0.261031
NC_000913	428575	428580		0.242217
NC_000913	428580	428585		0.175417
NC_000913	428585	428590		0.176940
NC_000913	428590	428595		0.237047
NC_000913	428595	428600		0.224055
NC_000913	428600	428605		0.219794
NC_000913	428605	428610		0.265015
NC_000913	428610	428615		0.291237
NC_000913	428615	428620		0.254151
NC_000913	428620	428625		0.336682
NC_000913	428625	428630		0.313259
NC_000913	428630	428635		0.300923
NC_000913	428635	428640		0.308187
NC_000913	428640	428645		0.364512
NC_000913	428645	428650		0.375140
NC_000913	428650	428655		0.533749
NC_000913	428655	428660		0.719610
NC_000913	428660	428665		0.815361
NC_000913	428665	428670		1.047452
NC_000913	428670	428675		1.087024
NC_000913	428675	428680		0.880777
NC_000913	428680	428685		0.832088
NC_000913	428685	428690		0.794911
NC_000913	428690	428695		0.911832
NC_000913	428695	428700		0.999070
NC_000913	428700	428705		0.851906
NC_000913	428705	428710		0.851860
NC_000913	428710	428715		0.775304
NC_000913	428715	428720		0.824895
NC_000913	428720	428725		0.838530
NC_000913	428725	428730		0.790307
NC_000913	428730	428735		0.704364
NC_000913	428735	428740		0.517204
NC_000913	428740	428745		0.331823
NC_000913	428745	428750		0.310504
NC_000913	428750	428755		0.290005
NC_000913	428755	428760		0.257241
NC_000913	428760	428765		0.204282
NC_000913	428765	428770		0.216965
NC_000913	428770	428775		0.208252
NC_000913	428775	428780		0.172526
NC_000913	428780	428785		0.141434
NC_000913	428785	428790		0.073551
NC_000913	428790	428795		0.043265
NC_000913	428795	428800		0.053910
NC_000913	428800	428805		0.050119
NC_000913	428805	428810		0.039343
NC_000913	428810	428815		0.030735
NC_000913	428815	428820		0.043373
NC_000913	428820	428825		0.039587
NC_000913	428825	428830		0.103478
NC_000913	428830	428835		0.086697
NC_000913	428835	428840		0.063855
NC_000913	428840	428845		0.041442
NC_000913	428845	428850		0.034237
NC_000913	428850	428855		0.037144
NC_000913	428855	428860		0.039442
NC_000913	428860	428865		0.052053
NC_000913	428865	428870		0.073280
NC_000913	428870	428875		0.062674
NC_000913	428875	428880		0.085114
NC_000913	428880	428885		0.079168
NC_000913	428885	428890		0.097586
NC_000913	428890	428895		0.081138
NC_000913	428895	428900		0.071678
NC_000913	428900	428905		0.061299
NC_000913	428905	428910		0.063119
NC_000913	428910	428915		0.044037
NC_000913	428915	428920		0.051506
NC_000913	428920	428925		0.061176
NC_000913	428925	428930		0.064534
NC_000913	428930	428935		0.068398
NC_000913	428935	428940		0.071975
NC_000913	428940	428945		0.070725
NC_000913	428945	428950		0.209701
NC_000913	428950	428955		0.336305
NC_000913	428955	428960		0.168500
NC_000913	428960	428965		0.148117
NC_000913	428965	428970		0.184863
NC_000913	428970	428975		0.220181
NC_000913	428975	428980		0.238872
NC_000913	428980	428985		0.234786
NC_000913	428985	428990		0.277531
NC_000913	428990	428995		0.227873
NC_000913	428995	429000		0.148647
NC_000913	429000	429005		0.042736
NC_000913	429005	429010		0.026028
NC_000913	429010	429015		0.021425
NC_000913	429015	429020		0.021993
NC_000913	429020	429025		0.017170
NC_000913	429025	429030		0.013162
NC_000913	429030	429035		0.019544
NC_000913	429035	429040		0.028172
NC_000913	429040	429045		0.071860
NC_000913	429045	429050		0.146298
NC_000913	429050	429055		0.120674
NC_000913	429055	429060		0.115303
NC_000913	429060	429065		0.079181
NC_000913	429065	429070		0.041506
NC_000913	429070	429075		0.040791
NC_000913	429075	429080		0.019480
NC_000913	429080	429085		0.019337
NC_000913	429085	429090		0.020404
NC_000913	429090	429095		0.020295
NC_000913	429095	429100		0.030099
NC_000913	429100	429105		0.045379
NC_000913	429105	429110		0.079822
NC_000913	429110	429115		0.103870
NC_000913	429115	429120		0.170674
NC_000913	429120	429125		0.199603
NC_000913	429125	429130		0.169295
NC_000913	429130	429135		0.070911
NC_000913	429135	429140		0.064919
NC_000913	429140	429145		0.055317
NC_000913	429145	429150		0.064268
NC_000913	429150	429155		0.060733
NC_000913	429155	429160		0.122651
NC_000913	429160	429165		0.122384
NC_000913	429165	429170		0.197512
NC_000913	429170	429175		0.203243
NC_000913	429175	429180		0.224051
NC_000913	429180	429185		0.094538
NC_000913	429185	429190		0.058606
NC_000913	429190	429195		0.043143
NC_000913	429195	429200		0.039213
NC_000913	429200	429205		0.023009
NC_000913	429205	429210		0.032753
NC_000913	429210	429215		0.071521
NC_000913	429215	429220		0.199278
NC_000913	429220	429225		0.305487
NC_000913	429225	429230		0.431804
NC_000913	429230	429235		0.421171
NC_000913	429235	429240		0.224629
NC_000913	429240	429245		0.260211
NC_000913	429245	429250		0.249317
NC_000913	429250	429255		0.289557
NC_000913	429255	429260		0.331567
NC_000913	429260	429265		0.282911
NC_000913	429265	429270		0.221297
NC_000913	429270	429275		0.215260
NC_000913	429275	429280		0.194131
NC_000913	429280	429285		0.191325
NC_000913	429285	429290		0.215101
NC_000913	429290	429295		0.185804
NC_000913	429295	429300		0.178449
NC_000913	429300	429305		0.123436
NC_000913	429305	429310		0.093152
NC_000913	429310	429315		0.095483
NC_000913	429315	429320		0.106586
NC_000913	429320	429325		0.298817
NC_000913	429325	429330		0.316194
NC_000913	429330	429335		0.361937
NC_000913	429335	429340		0.144537
NC_000913	429340	429345		0.171076
NC_000913	429345	429350		0.313491
NC_000913	429350	429355		0.342750
NC_000913	429355	429360		0.337987
NC_000913	429360	429365		0.301184
NC_000913	429365	429370		0.266704
NC_000913	429370	429375		0.177976
NC_000913	429375	429380		0.068220
NC_000913	429380	429385		0.080623
NC_000913	429385	429390		0.040549
NC_000913	429390	429395		0.041557
NC_000913	429395	429400		0.038510
NC_000913	429400	429405		0.063232
NC_000913	429405	429410		0.069800
NC_000913	429410	429415		0.088480
NC_000913	429415	429420		0.229497
NC_000913	429420	429425		0.282818
NC_000913	429425	429430		0.386209
NC_000913	429430	429435		0.369105
NC_000913	429435	429440		0.480103
NC_000913	429440	429445		0.501081
NC_000913	429445	429450		0.594915
NC_000913	429450	429455		0.608929
NC_000913	429455	429460		0.654233
NC_000913	429460	429465		0.829950
NC_000913	429465	429470		0.743069
NC_000913	429470	429475		0.718334
NC_000913	429475	429480		0.706352
NC_000913	429480	429485		0.672014
NC_000913	429485	429490		0.734224
NC_000913	429490	429495		1.094087
NC_000913	429495	429500		1.011544
NC_000913	429500	429505		1.247922
NC_000913	429505	429510		1.316107
NC_000913	429510	429515		1.238169
NC_000913	429515	429520		0.960735
NC_000913	429520	429525		0.940061
NC_000913	429525	429530		0.521517
NC_000913	429530	429535		0.509152
NC_000913	429535	429540		0.584962
NC_000913	429540	429545		0.644888
NC_000913	429545	429550		0.767505
NC_000913	429550	429555		0.724876
NC_000913	429555	429560		0.794456
NC_000913	429560	429565		0.880703
NC_000913	429565	429570		0.682907
NC_000913	429570	429575		0.605421
NC_000913	429575	429580		0.548614
NC_000913	429580	429585		0.503328
NC_000913	429585	429590		0.449730
NC_000913	429590	429595		0.476272
NC_000913	429595	429600		0.629782
NC_000913	429600	429605		0.700806
NC_000913	429605	429610		1.246785
NC_000913	429610	429615		1.200731
NC_000913	429615	429620		1.364394
NC_000913	429620	429625		1.382319
NC_000913	429625	429630		0.789897
NC_000913	429630	429635		0.453030
NC_000913	429635	429640		0.420990
NC_000913	429640	429645		0.373322
NC_000913	429645	429650		0.266005
NC_000913	429650	429655		0.264968
NC_000913	429655	429660		0.279145
NC_000913	429660	429665		0.297546
NC_000913	429665	429670		0.309982
NC_000913	429670	429675		0.273750
NC_000913	429675	429680		0.446648
NC_000913	429680	429685		0.141783
NC_000913	429685	429690		0.132967
NC_000913	429690	429695		0.149691
NC_000913	429695	429700		0.158787
NC_000913	429700	429705		0.168173
NC_000913	429705	429710		0.134763
NC_000913	429710	429715		0.111026
NC_000913	429715	429720		0.097495
NC_000913	429720	429725		0.103287
NC_000913	429725	429730		0.183994
NC_000913	429730	429735		0.214516
NC_000913	429735	429740		0.197875
NC_000913	429740	429745		0.208837
NC_000913	429745	429750		0.214435
NC_000913	429750	429755		0.172677
NC_000913	429755	429760		0.195434
NC_000913	429760	429765		0.250199
NC_000913	429765	429770		0.224705
NC_000913	429770	429775		0.271036
NC_000913	429775	429780		0.304514
NC_000913	429780	429785		0.309049
NC_000913	429785	429790		0.368193
NC_000913	429790	429795		0.340142
NC_000913	429795	429800		0.243729
NC_000913	429800	429805		0.163108
NC_000913	429805	429810		0.152838
NC_000913	429810	429815		0.129731
NC_000913	429815	429820		0.131105
NC_000913	429820	429825		0.147331
NC_000913	429825	429830		0.128288
NC_000913	429830	429835		0.119049
NC_000913	429835	429840		0.110512
NC_000913	429840	429845		0.132428
NC_000913	429845	429850		0.150400
NC_000913	429850	429855		0.178947
NC_000913	429855	429860		0.194697
NC_000913	429860	429865		0.099121
NC_000913	429865	429870		0.096593
NC_000913	429870	429875		0.085034
NC_000913	429875	429880		0.066961
NC_000913	429880	429885		0.057885
NC_000913	429885	429890		0.048249
NC_000913	429890	429895		0.042743
NC_000913	429895	429900		0.071780
NC_000913	429900	429905		0.091049
NC_000913	429905	429910		0.103836
NC_000913	429910	429915		0.111423
NC_000913	429915	429920		0.095795
NC_000913	429920	429925		0.094775
NC_000913	429925	429930		0.107138
NC_000913	429930	429935		0.134132
NC_000913	429935	429940		0.109862
NC_000913	429940	429945		0.109591
NC_000913	429945	429950		0.122852
NC_000913	429950	429955		0.130944
NC_000913	429955	429960		0.165791
NC_000913	429960	429965		0.201999
NC_000913	429965	429970		0.181238
NC_000913	429970	429975		0.252822
NC_000913	429975	429980		0.288688
NC_000913	429980	429985		0.241057
NC_000913	429985	429990		0.223453
NC_000913	429990	429995		0.233222
NC_000913	429995	430000		0.225632
NC_000913	430000	430005		0.188999
NC_000913	430005	430010		0.184024
NC_000913	430010	430015		0.179405
NC_000913	430015	430020		0.173764
NC_000913	430020	430025		0.185477
NC_000913	430025	430030		0.599456
NC_000913	430030	430035		0.606564
NC_000913	430035	430040		0.624728
NC_000913	430040	430045		0.801517
NC_000913	430045	430050		0.912338
NC_000913	430050	430055		0.811142
NC_000913	430055	430060		0.848881
NC_000913	430060	430065		0.826019
NC_000913	430065	430070		0.753520
NC_000913	430070	430075		0.879169
NC_000913	430075	430080		0.905189
NC_000913	430080	430085		0.866360
NC_000913	430085	430090		0.593180
NC_000913	430090	430095		0.514367
NC_000913	430095	430100		0.446714
NC_000913	430100	430105		0.416281
NC_000913	430105	430110		0.401573
NC_000913	430110	430115		0.368742
NC_000913	430115	430120		0.351666
NC_000913	430120	430125		0.271631
NC_000913	430125	430130		0.305435
NC_000913	430130	430135		0.330199
NC_000913	430135	430140		0.367168
NC_000913	430140	430145		0.320620
NC_000913	430145	430150		0.297152
NC_000913	430150	430155		0.300444
NC_000913	430155	430160		0.307530
NC_000913	430160	430165		0.328418
NC_000913	430165	430170		0.419454
NC_000913	430170	430175		0.547997
NC_000913	430175	430180		0.593123
NC_000913	430180	430185		0.498439
NC_000913	430185	430190		0.400021
NC_000913	430190	430195		0.286344
NC_000913	430195	430200		0.262191
NC_000913	430200	430205		0.244487
NC_000913	430205	430210		0.252359
NC_000913	430210	430215		0.233106
NC_000913	430215	430220		0.166460
NC_000913	430220	430225		0.055172
NC_000913	430225	430230		0.031332
NC_000913	430230	430235		0.029826
NC_000913	430235	430240		0.032830
NC_000913	430240	430245		0.043687
NC_000913	430245	430250		0.040162
NC_000913	430250	430255		0.041224
NC_000913	430255	430260		0.172966
NC_000913	430260	430265		0.247066
NC_000913	430265	430270		0.335910
NC_000913	430270	430275		0.308614
NC_000913	430275	430280		0.251718
NC_000913	430280	430285		0.207906
NC_000913	430285	430290		0.149939
NC_000913	430290	430295		0.064353
NC_000913	430295	430300		0.051604
NC_000913	430300	430305		0.025390
NC_000913	430305	430310		0.022120
NC_000913	430310	430315		0.026452
NC_000913	430315	430320		0.018753
NC_000913	430320	430325		0.018143
NC_000913	430325	430330		0.028038
NC_000913	430330	430335		0.037621
NC_000913	430335	430340		0.035817
NC_000913	430340	430345		0.122999
NC_000913	430345	430350		0.132301
NC_000913	430350	430355		0.132535
NC_000913	430355	430360		0.136530
NC_000913	430360	430365		0.081409
NC_000913	430365	430370		0.112541
NC_000913	430370	430375		0.120134
NC_000913	430375	430380		0.078482
NC_000913	430380	430385		0.068955
NC_000913	430385	430390		0.085251
NC_000913	430390	430395		0.092837
NC_000913	430395	430400		0.108268
NC_000913	430400	430405		0.096979
NC_000913	430405	430410		0.185914
NC_000913	430410	430415		0.178101
NC_000913	430415	430420		0.198656
NC_000913	430420	430425		0.133031
NC_000913	430425	430430		0.117770
NC_000913	430430	430435		0.134368
NC_000913	430435	430440		0.159661
NC_000913	430440	430445		0.157498
NC_000913	430445	430450		0.153623
NC_000913	430450	430455		0.124398
NC_000913	430455	430460		0.131463
NC_000913	430460	430465		0.126258
NC_000913	430465	430470		0.134728
NC_000913	430470	430475		0.142600
NC_000913	430475	430480		0.320319
NC_000913	430480	430485		0.272651
NC_000913	430485	430490		0.350424
NC_000913	430490	430495		0.330892
NC_000913	430495	430500		0.438129
NC_000913	430500	430505		0.456808
NC_000913	430505	430510		0.382518
NC_000913	430510	430515		0.363665
NC_000913	430515	430520		0.394353
NC_000913	430520	430525		0.358258
NC_000913	430525	430530		0.361822
NC_000913	430530	430535		0.355008
NC_000913	430535	430540		0.265210
NC_000913	430540	430545		0.195865
NC_000913	430545	430550		0.013520
NC_000913	430550	430555		0.012688
NC_000913	430555	430560		0.011148
NC_000913	430560	430565		0.006097
NC_000913	430565	430570		0.002422
NC_000913	430570	430575		0.002161
NC_000913	430575	430580		0.002172
NC_000913	430580	430585		0.002211
NC_000913	430585	430590		0.002995
NC_000913	430590	430595		0.003922
NC_000913	430595	430600		0.003852
NC_000913	430600	430605		0.004355
NC_000913	430605	430610		0.005850
NC_000913	430610	430615		0.010662
NC_000913	430615	430620		0.016788
NC_000913	430620	430625		0.020198
NC_000913	430625	430630		0.020553
NC_000913	430630	430635		0.019618
NC_000913	430635	430640		0.017533
NC_000913	430640	430645		0.016562
NC_000913	430645	430650		0.020769
NC_000913	430650	430655		0.022414
NC_000913	430655	430660		0.022415
NC_000913	430660	430665		0.031131
NC_000913	430665	430670		0.042864
NC_000913	430670	430675		0.048382
NC_000913	430675	430680		0.109775
NC_000913	430680	430685		0.129662
NC_000913	430685	430690		0.137661
NC_000913	430690	430695		0.140928
NC_000913	430695	430700		0.155607
NC_000913	430700	430705		0.153771
NC_000913	430705	430710		0.156328
NC_000913	430710	430715		0.639934
NC_000913	430715	430720		0.607677
NC_000913	430720	430725		0.532220
NC_000913	430725	430730		0.546506
NC_000913	430730	430735		0.402708
NC_000913	430735	430740		0.403639
NC_000913	430740	430745		0.363524
NC_000913	430745	430750		0.248476
NC_000913	430750	430755		0.189546
NC_000913	430755	430760		0.232469
NC_000913	430760	430765		0.236705
NC_000913	430765	430770		0.085803
NC_000913	430770	430775		0.096383
NC_000913	430775	430780		0.078129
NC_000913	430780	430785		0.110301
NC_000913	430785	430790		0.109218
NC_000913	430790	430795		0.093508
NC_000913	430795	430800		0.135942
NC_000913	430800	430805		0.197243
NC_000913	430805	430810		0.315019
NC_000913	430810	430815		0.337125
NC_000913	430815	430820		0.462992
NC_000913	430820	430825		1.038926
NC_000913	430825	430830		1.305664
NC_000913	430830	430835		1.428533
NC_000913	430835	430840		0.988393
NC_000913	430840	430845		0.935496
NC_000913	430845	430850		0.783817
NC_000913	430850	430855		0.894855
NC_000913	430855	430860		0.706666
NC_000913	430860	430865		0.723973
NC_000913	430865	430870		0.592183
NC_000913	430870	430875		0.575377
NC_000913	430875	430880		0.507306
NC_000913	430880	430885		0.467822
NC_000913	430885	430890		0.404178
NC_000913	430890	430895		0.293898
NC_000913	430895	430900		0.183233
NC_000913	430900	430905		0.167322
NC_000913	430905	430910		0.200615
NC_000913	430910	430915		0.279780
NC_000913	430915	430920		0.304149
NC_000913	430920	430925		0.262453
NC_000913	430925	430930		0.194695
NC_000913	430930	430935		0.227366
NC_000913	430935	430940		0.167177
NC_000913	430940	430945		0.116536
NC_000913	430945	430950		0.094628
NC_000913	430950	430955		0.066714
NC_000913	430955	430960		0.115556
NC_000913	430960	430965		0.102237
NC_000913	430965	430970		0.101685
NC_000913	430970	430975		0.137270
NC_000913	430975	430980		0.147086
NC_000913	430980	430985		0.158400
NC_000913	430985	430990		0.227538
NC_000913	430990	430995		0.288323
NC_000913	430995	431000		0.383849
NC_000913	431000	431005		0.490359
NC_000913	431005	431010		0.621565
NC_000913	431010	431015		1.030811
NC_000913	431015	431020		1.531277
NC_000913	431020	431025		1.341001
NC_000913	431025	431030		1.122354
NC_000913	431030	431035		0.933609
NC_000913	431035	431040		0.689638
NC_000913	431040	431045		0.587191
NC_000913	431045	431050		0.492413
NC_000913	431050	431055		0.538456
NC_000913	431055	431060		0.607364
NC_000913	431060	431065		0.632363
NC_000913	431065	431070		0.938799
NC_000913	431070	431075		1.603528
NC_000913	431075	431080		1.817406
NC_000913	431080	431085		2.501272
NC_000913	431085	431090		4.487752
NC_000913	431090	431095		7.415984
NC_000913	431095	431100		7.649825
NC_000913	431100	431105		7.269352
NC_000913	431105	431110		7.860526
NC_000913	431110	431115		7.783881
NC_000913	431115	431120		7.739955
NC_000913	431120	431125		8.288042
NC_000913	431125	431130		6.484137
NC_000913	431130	431135		5.027878
NC_000913	431135	431140		4.174163
NC_000913	431140	431145		2.699960
NC_000913	431145	431150		2.156113
NC_000913	431150	431155		1.766658
NC_000913	431155	431160		1.568840
NC_000913	431160	431165		1.281050
NC_000913	431165	431170		1.254656
NC_000913	431170	431175		1.176553
NC_000913	431175	431180		1.156947
NC_000913	431180	431185		1.139274
NC_000913	431185	431190		0.998249
NC_000913	431190	431195		0.983298
NC_000913	431195	431200		0.882131
NC_000913	431200	431205		0.828060
NC_000913	431205	431210		0.890486
NC_000913	431210	431215		0.791258
NC_000913	431215	431220		0.763213
NC_000913	431220	431225		0.731814
NC_000913	431225	431230		0.662248
NC_000913	431230	431235		0.630526
NC_000913	431235	431240		0.667370
NC_000913	431240	431245		0.647532
NC_000913	431245	431250		0.750685
NC_000913	431250	431255		0.772232
NC_000913	431255	431260		0.721408
NC_000913	431260	431265		0.787557
NC_000913	431265	431270		0.771541
NC_000913	431270	431275		0.817700
NC_000913	431275	431280		0.837142
NC_000913	431280	431285		0.792622
NC_000913	431285	431290		0.762037
NC_000913	431290	431295		0.812945
NC_000913	431295	431300		0.821163
NC_000913	431300	431305		0.741237
NC_000913	431305	431310		0.833991
NC_000913	431310	431315		1.111675
NC_000913	431315	431320		1.053690
NC_000913	431320	431325		0.838956
NC_000913	431325	431330		0.762437
NC_000913	431330	431335		0.435731
NC_000913	431335	431340		0.423441
NC_000913	431340	431345		0.299931
NC_000913	431345	431350		0.306902
NC_000913	431350	431355		0.336607
NC_000913	431355	431360		0.404117
NC_000913	431360	431365		0.257044
NC_000913	431365	431370		0.223921
NC_000913	431370	431375		0.151362
NC_000913	431375	431380		0.114341
NC_000913	431380	431385		0.103416
NC_000913	431385	431390		0.068085
NC_000913	431390	431395		0.032873
NC_000913	431395	431400		0.019470
NC_000913	431400	431405		0.011855
NC_000913	431405	431410		0.010121
NC_000913	431410	431415		0.008491
NC_000913	431415	431420		0.008440
NC_000913	431420	431425		0.010630
NC_000913	431425	431430		0.008689
NC_000913	431430	431435		0.015602
NC_000913	431435	431440		0.035508
NC_000913	431440	431445		0.062651
NC_000913	431445	431450		0.160742
NC_000913	431450	431455		0.226222
NC_000913	431455	431460		0.363032
NC_000913	431460	431465		0.433367
NC_000913	431465	431470		0.448663
NC_000913	431470	431475		0.408464
NC_000913	431475	431480		0.302644
NC_000913	431480	431485		0.416789
NC_000913	431485	431490		0.491713
NC_000913	431490	431495		0.521614
NC_000913	431495	431500		0.557168
NC_000913	431500	431505		0.588211
NC_000913	431505	431510		0.622367
NC_000913	431510	431515		0.576071
NC_000913	431515	431520		0.770570
NC_000913	431520	431525		0.514551
NC_000913	431525	431530		0.339657
NC_000913	431530	431535		0.230838
NC_000913	431535	431540		0.198249
NC_000913	431540	431545		0.177958
NC_000913	431545	431550		0.166632
NC_000913	431550	431555		0.176977
NC_000913	431555	431560		0.392715
NC_000913	431560	431565		0.243813
NC_000913	431565	431570		0.171825
NC_000913	431570	431575		0.154445
NC_000913	431575	431580		0.144149
NC_000913	431580	431585		0.126099
NC_000913	431585	431590		0.125690
NC_000913	431590	431595		0.100234
NC_000913	431595	431600		0.132101
NC_000913	431600	431605		0.197720
NC_000913	431605	431610		0.375033
NC_000913	431610	431615		0.276733
NC_000913	431615	431620		0.290834
NC_000913	431620	431625		0.298749
NC_000913	431625	431630		0.305297
NC_000913	431630	431635		0.228081
NC_000913	431635	431640		0.090718
NC_000913	431640	431645		0.102332
NC_000913	431645	431650		0.095564
NC_000913	431650	431655		0.035709
NC_000913	431655	431660		0.019066
NC_000913	431660	431665		0.024123
NC_000913	431665	431670		0.019494
NC_000913	431670	431675		0.016830
NC_000913	431675	431680		0.033402
NC_000913	431680	431685		0.018341
NC_000913	431685	431690		0.025524
NC_000913	431690	431695		0.021535
NC_000913	431695	431700		0.020734
NC_000913	431700	431705		0.023232
NC_000913	431705	431710		0.024680
NC_000913	431710	431715		0.032985
NC_000913	431715	431720		0.059025
NC_000913	431720	431725		0.099558
NC_000913	431725	431730		0.143575
NC_000913	431730	431735		0.168212
NC_000913	431735	431740		0.200100
NC_000913	431740	431745		0.170326
NC_000913	431745	431750		0.229800
NC_000913	431750	431755		0.247695
NC_000913	431755	431760		0.161581
NC_000913	431760	431765		0.206054
NC_000913	431765	431770		0.166364
NC_000913	431770	431775		0.156121
NC_000913	431775	431780		0.106146
NC_000913	431780	431785		0.127329
NC_000913	431785	431790		0.137891
NC_000913	431790	431795		0.191448
NC_000913	431795	431800		0.211257
NC_000913	431800	431805		0.218810
NC_000913	431805	431810		0.144149
NC_000913	431810	431815		0.183623
NC_000913	431815	431820		0.215478
NC_000913	431820	431825		0.245355
NC_000913	431825	431830		0.291627
NC_000913	431830	431835		0.239515
NC_000913	431835	431840		0.154238
NC_000913	431840	431845		0.127052
NC_000913	431845	431850		0.148930
NC_000913	431850	431855		0.092541
NC_000913	431855	431860		0.096017
NC_000913	431860	431865		0.110312
NC_000913	431865	431870		0.122913
NC_000913	431870	431875		0.143657
NC_000913	431875	431880		0.171304
NC_000913	431880	431885		0.192982
NC_000913	431885	431890		0.128438
NC_000913	431890	431895		0.127015
NC_000913	431895	431900		0.137353
NC_000913	431900	431905		0.101799
NC_000913	431905	431910		0.127414
NC_000913	431910	431915		0.157139
NC_000913	431915	431920		0.185958
NC_000913	431920	431925		0.241263
NC_000913	431925	431930		0.223379
NC_000913	431930	431935		0.272507
NC_000913	431935	431940		0.287604
NC_000913	431940	431945		0.413782
NC_000913	431945	431950		0.407558
NC_000913	431950	431955		0.444810
NC_000913	431955	431960		0.374746
NC_000913	431960	431965		0.204711
NC_000913	431965	431970		0.139133
NC_000913	431970	431975		0.112695
NC_000913	431975	431980		0.089702
NC_000913	431980	431985		0.094856
NC_000913	431985	431990		0.099455
NC_000913	431990	431995		0.104998
NC_000913	431995	432000		0.112916
NC_000913	432000	432005		0.356080
NC_000913	432005	432010		0.427982
NC_000913	432010	432015		0.524412
NC_000913	432015	432020		0.146220
NC_000913	432020	432025		0.056972
NC_000913	432025	432030		0.053304
NC_000913	432030	432035		0.031251
NC_000913	432035	432040		0.026788
NC_000913	432040	432045		0.026289
NC_000913	432045	432050		0.020681
NC_000913	432050	432055		0.018348
NC_000913	432055	432060		0.019102
NC_000913	432060	432065		0.019696
NC_000913	432065	432070		0.024213
NC_000913	432070	432075		0.024055
NC_000913	432075	432080		0.019930
NC_000913	432080	432085		0.022917
NC_000913	432085	432090		0.024649
NC_000913	432090	432095		0.025462
NC_000913	432095	432100		0.023959
NC_000913	432100	432105		0.032919
NC_000913	432105	432110		0.044568
NC_000913	432110	432115		0.040163
NC_000913	432115	432120		0.044152
NC_000913	432120	432125		0.048767
NC_000913	432125	432130		0.069560
NC_000913	432130	432135		0.087739
NC_000913	432135	432140		0.124625
NC_000913	432140	432145		0.162163
NC_000913	432145	432150		0.216328
NC_000913	432150	432155		0.280578
NC_000913	432155	432160		0.306430
NC_000913	432160	432165		0.210944
NC_000913	432165	432170		0.273297
NC_000913	432170	432175		0.261862
NC_000913	432175	432180		0.259873
NC_000913	432180	432185		0.220468
NC_000913	432185	432190		0.213874
NC_000913	432190	432195		0.222657
NC_000913	432195	432200		0.261324
NC_000913	432200	432205		0.375074
NC_000913	432205	432210		0.481636
NC_000913	432210	432215		0.576514
NC_000913	432215	432220		0.765414
NC_000913	432220	432225		1.081419
NC_000913	432225	432230		1.130178
NC_000913	432230	432235		1.455848
NC_000913	432235	432240		1.914919
NC_000913	432240	432245		2.029700
NC_000913	432245	432250		2.113250
NC_000913	432250	432255		2.108579
NC_000913	432255	432260		2.308827
NC_000913	432260	432265		2.443526
NC_000913	432265	432270		2.470819
NC_000913	432270	432275		2.504582
NC_000913	432275	432280		2.632367
NC_000913	432280	432285		2.519485
NC_000913	432285	432290		2.542272
NC_000913	432290	432295		2.446530
NC_000913	432295	432300		2.415254
NC_000913	432300	432305		2.489137
NC_000913	432305	432310		2.683278
NC_000913	432310	432315		2.674727
NC_000913	432315	432320		2.702091
NC_000913	432320	432325		3.480381
NC_000913	432325	432330		3.134616
NC_000913	432330	432335		2.727263
NC_000913	432335	432340		1.901556
NC_000913	432340	432345		1.241086
NC_000913	432345	432350		1.138390
NC_000913	432350	432355		1.160206
NC_000913	432355	432360		1.197475
NC_000913	432360	432365		1.104467
NC_000913	432365	432370		1.225004
NC_000913	432370	432375		1.287773
NC_000913	432375	432380		1.376077
NC_000913	432380	432385		1.553269
NC_000913	432385	432390		1.099900
NC_000913	432390	432395		1.012643
NC_000913	432395	432400		0.157750
NC_000913	432400	432405		0.103684
NC_000913	432405	432410		0.077988
NC_000913	432410	432415		0.076617
NC_000913	432415	432420		0.077503
NC_000913	432420	432425		0.082072
NC_000913	432425	432430		0.086869
NC_000913	432430	432435		0.320083
NC_000913	432435	432440		2.323784
NC_000913	432440	432445		4.106728
NC_000913	432445	432450		4.103691
NC_000913	432450	432455		4.929274
NC_000913	432455	432460		4.737140
NC_000913	432460	432465		3.815178
NC_000913	432465	432470		3.698628
NC_000913	432470	432475		3.122540
NC_000913	432475	432480		2.859492
NC_000913	432480	432485		2.216602
NC_000913	432485	432490		2.267065
NC_000913	432490	432495		1.615258
NC_000913	432495	432500		1.488593
NC_000913	432500	432505		0.499182
NC_000913	432505	432510		0.543361
NC_000913	432510	432515		0.433255
NC_000913	432515	432520		0.401263
NC_000913	432520	432525		0.406964
NC_000913	432525	432530		0.472025
NC_000913	432530	432535		0.569971
NC_000913	432535	432540		0.734704
NC_000913	432540	432545		0.673482
NC_000913	432545	432550		0.755357
NC_000913	432550	432555		0.630690
NC_000913	432555	432560		0.487553
NC_000913	432560	432565		0.515657
NC_000913	432565	432570		0.493279
NC_000913	432570	432575		0.519074
NC_000913	432575	432580		0.549574
NC_000913	432580	432585		0.644291
NC_000913	432585	432590		0.765588
NC_000913	432590	432595		0.816731
NC_000913	432595	432600		0.779538
NC_000913	432600	432605		0.686132
NC_000913	432605	432610		0.568128
NC_000913	432610	432615		0.420713
NC_000913	432615	432620		0.371810
NC_000913	432620	432625		0.329053
NC_000913	432625	432630		0.268582
NC_000913	432630	432635		0.243700
NC_000913	432635	432640		0.252224
NC_000913	432640	432645		0.289331
NC_000913	432645	432650		0.352192
NC_000913	432650	432655		0.361785
NC_000913	432655	432660		0.486411
NC_000913	432660	432665		0.441094
NC_000913	432665	432670		0.467369
NC_000913	432670	432675		0.494694
NC_000913	432675	432680		0.520033
NC_000913	432680	432685		0.443368
NC_000913	432685	432690		0.331791
NC_000913	432690	432695		0.369112
NC_000913	432695	432700		0.376101
NC_000913	432700	432705		0.499218
NC_000913	432705	432710		0.513388
NC_000913	432710	432715		0.443227
NC_000913	432715	432720		0.409629
NC_000913	432720	432725		0.443868
NC_000913	432725	432730		0.311069
NC_000913	432730	432735		0.237011
NC_000913	432735	432740		0.233299
NC_000913	432740	432745		0.265289
NC_000913	432745	432750		0.268807
NC_000913	432750	432755		0.275315
NC_000913	432755	432760		0.289673
NC_000913	432760	432765		0.475403
NC_000913	432765	432770		0.677564
NC_000913	432770	432775		0.605539
NC_000913	432775	432780		0.642120
NC_000913	432780	432785		0.494747
NC_000913	432785	432790		0.552122
NC_000913	432790	432795		0.474864
NC_000913	432795	432800		0.439836
NC_000913	432800	432805		0.421591
NC_000913	432805	432810		0.344389
NC_000913	432810	432815		0.309243
NC_000913	432815	432820		0.251036
NC_000913	432820	432825		0.219118
NC_000913	432825	432830		0.198680
NC_000913	432830	432835		0.163647
NC_000913	432835	432840		0.130765
NC_000913	432840	432845		0.122559
NC_000913	432845	432850		0.099119
NC_000913	432850	432855		0.068485
NC_000913	432855	432860		0.061118
NC_000913	432860	432865		0.063154
NC_000913	432865	432870		0.062836
NC_000913	432870	432875		0.042518
NC_000913	432875	432880		0.040929
NC_000913	432880	432885		0.035329
NC_000913	432885	432890		0.031829
NC_000913	432890	432895		0.033963
NC_000913	432895	432900		0.035107
NC_000913	432900	432905		0.037733
NC_000913	432905	432910		0.041174
NC_000913	432910	432915		0.045883
NC_000913	432915	432920		0.069618
NC_000913	432920	432925		0.100841
NC_000913	432925	432930		0.170037
NC_000913	432930	432935		0.179076
NC_000913	432935	432940		0.164727
NC_000913	432940	432945		0.164561
NC_000913	432945	432950		0.146498
NC_000913	432950	432955		0.047871
NC_000913	432955	432960		0.040811
NC_000913	432960	432965		0.016455
NC_000913	432965	432970		0.012329
NC_000913	432970	432975		0.009898
NC_000913	432975	432980		0.007509
NC_000913	432980	432985		0.005554
NC_000913	432985	432990		0.004439
NC_000913	432990	432995		0.003935
NC_000913	432995	433000		0.003129
NC_000913	433000	433005		0.003403
NC_000913	433005	433010		0.002638
NC_000913	433010	433015		0.002643
NC_000913	433015	433020		0.005672
NC_000913	433020	433025		0.007534
NC_000913	433025	433030		0.008591
NC_000913	433030	433035		0.010339
NC_000913	433035	433040		0.011442
NC_000913	433040	433045		0.010698
NC_000913	433045	433050		0.009682
NC_000913	433050	433055		0.010111
NC_000913	433055	433060		0.010149
NC_000913	433060	433065		0.011097
NC_000913	433065	433070		0.010315
NC_000913	433070	433075		0.013621
NC_000913	433075	433080		0.020713
NC_000913	433080	433085		0.018591
NC_000913	433085	433090		0.018145
NC_000913	433090	433095		0.023284
NC_000913	433095	433100		0.025325
NC_000913	433100	433105		0.032482
NC_000913	433105	433110		0.024424
NC_000913	433110	433115		0.032078
NC_000913	433115	433120		0.023755
NC_000913	433120	433125		0.020277
NC_000913	433125	433130		0.026401
NC_000913	433130	433135		0.029290
NC_000913	433135	433140		0.030775
NC_000913	433140	433145		0.031793
NC_000913	433145	433150		0.052802
NC_000913	433150	433155		0.066763
NC_000913	433155	433160		0.085494
NC_000913	433160	433165		0.098553
NC_000913	433165	433170		0.132683
NC_000913	433170	433175		0.166381
NC_000913	433175	433180		0.179304
NC_000913	433180	433185		0.171607
NC_000913	433185	433190		0.314988
NC_000913	433190	433195		0.516067
NC_000913	433195	433200		0.423286
NC_000913	433200	433205		0.404410
NC_000913	433205	433210		0.361818
NC_000913	433210	433215		0.278460
NC_000913	433215	433220		0.244767
NC_000913	433220	433225		0.253738
NC_000913	433225	433230		0.248088
NC_000913	433230	433235		0.275281
NC_000913	433235	433240		0.281703
NC_000913	433240	433245		0.380194
NC_000913	433245	433250		0.455996
NC_000913	433250	433255		0.459815
NC_000913	433255	433260		0.762528
NC_000913	433260	433265		0.750104
NC_000913	433265	433270		0.620697
NC_000913	433270	433275		0.252340
NC_000913	433275	433280		0.039644
NC_000913	433280	433285		0.030362
NC_000913	433285	433290		0.030228
NC_000913	433290	433295		0.026095
NC_000913	433295	433300		0.020136
NC_000913	433300	433305		0.025534
NC_000913	433305	433310		0.036900
NC_000913	433310	433315		0.031961
NC_000913	433315	433320		0.049435
NC_000913	433320	433325		0.118155
NC_000913	433325	433330		0.128989
NC_000913	433330	433335		0.190697
NC_000913	433335	433340		0.206156
NC_000913	433340	433345		0.291628
NC_000913	433345	433350		0.248503
NC_000913	433350	433355		0.312393
NC_000913	433355	433360		0.345509
NC_000913	433360	433365		0.429517
NC_000913	433365	433370		0.491531
NC_000913	433370	433375		0.507117
NC_000913	433375	433380		0.537299
NC_000913	433380	433385		0.614136
NC_000913	433385	433390		0.719489
NC_000913	433390	433395		0.733695
NC_000913	433395	433400		0.849525
NC_000913	433400	433405		0.884565
NC_000913	433405	433410		0.885444
NC_000913	433410	433415		1.123586
NC_000913	433415	433420		0.759354
NC_000913	433420	433425		0.707516
NC_000913	433425	433430		0.691208
NC_000913	433430	433435		0.499857
NC_000913	433435	433440		0.449056
NC_000913	433440	433445		0.409306
NC_000913	433445	433450		0.425001
NC_000913	433450	433455		0.586091
NC_000913	433455	433460		0.592267
NC_000913	433460	433465		0.701256
NC_000913	433465	433470		0.862306
NC_000913	433470	433475		1.109786
NC_000913	433475	433480		0.716240
NC_000913	433480	433485		0.709702
NC_000913	433485	433490		0.650295
NC_000913	433490	433495		0.586519
NC_000913	433495	433500		0.471196
NC_000913	433500	433505		0.389218
NC_000913	433505	433510		0.416171
NC_000913	433510	433515		0.436902
NC_000913	433515	433520		0.415448
NC_000913	433520	433525		0.396481
NC_000913	433525	433530		0.431841
NC_000913	433530	433535		0.437565
NC_000913	433535	433540		0.383237
NC_000913	433540	433545		0.414641
NC_000913	433545	433550		0.415691
NC_000913	433550	433555		0.498832
NC_000913	433555	433560		0.418435
NC_000913	433560	433565		0.417534
NC_000913	433565	433570		0.437100
NC_000913	433570	433575		0.425020
NC_000913	433575	433580		0.409325
NC_000913	433580	433585		0.458930
NC_000913	433585	433590		0.435906
NC_000913	433590	433595		0.502726
NC_000913	433595	433600		0.515808
NC_000913	433600	433605		0.593385
NC_000913	433605	433610		0.639819
NC_000913	433610	433615		0.731797
NC_000913	433615	433620		0.727278
NC_000913	433620	433625		0.638869
NC_000913	433625	433630		0.598237
NC_000913	433630	433635		0.560224
NC_000913	433635	433640		0.535844
NC_000913	433640	433645		0.467472
NC_000913	433645	433650		0.579675
NC_000913	433650	433655		0.509045
NC_000913	433655	433660		0.458975
NC_000913	433660	433665		0.562750
NC_000913	433665	433670		0.545673
NC_000913	433670	433675		0.529995
NC_000913	433675	433680		0.597738
NC_000913	433680	433685		0.605382
NC_000913	433685	433690		0.538410
NC_000913	433690	433695		0.616885
NC_000913	433695	433700		0.750583
NC_000913	433700	433705		0.762991
NC_000913	433705	433710		0.722204
NC_000913	433710	433715		0.681486
NC_000913	433715	433720		0.723774
NC_000913	433720	433725		0.659777
NC_000913	433725	433730		0.659739
NC_000913	433730	433735		0.653287
NC_000913	433735	433740		0.681477
NC_000913	433740	433745		0.720779
NC_000913	433745	433750		0.745373
NC_000913	433750	433755		0.900938
NC_000913	433755	433760		0.874147
NC_000913	433760	433765		0.847577
NC_000913	433765	433770		0.737728
NC_000913	433770	433775		0.714789
NC_000913	433775	433780		0.682549
NC_000913	433780	433785		0.653750
NC_000913	433785	433790		0.676578
NC_000913	433790	433795		0.837884
NC_000913	433795	433800		0.902347
NC_000913	433800	433805		0.800196
NC_000913	433805	433810		0.662754
NC_000913	433810	433815		0.579911
NC_000913	433815	433820		0.439087
NC_000913	433820	433825		0.401816
NC_000913	433825	433830		0.367062
NC_000913	433830	433835		0.307337
NC_000913	433835	433840		0.253048
NC_000913	433840	433845		0.215589
NC_000913	433845	433850		0.248917
NC_000913	433850	433855		0.257673
NC_000913	433855	433860		0.197818
NC_000913	433860	433865		0.185379
NC_000913	433865	433870		0.203553
NC_000913	433870	433875		0.206042
NC_000913	433875	433880		0.221087
NC_000913	433880	433885		0.264258
NC_000913	433885	433890		0.289924
NC_000913	433890	433895		0.333935
NC_000913	433895	433900		0.474336
NC_000913	433900	433905		1.135156
NC_000913	433905	433910		1.150638
NC_000913	433910	433915		1.089906
NC_000913	433915	433920		0.818629
NC_000913	433920	433925		0.758198
NC_000913	433925	433930		0.446590
NC_000913	433930	433935		0.385678
NC_000913	433935	433940		0.355964
NC_000913	433940	433945		0.318001
NC_000913	433945	433950		0.315786
NC_000913	433950	433955		0.350087
NC_000913	433955	433960		0.391575
NC_000913	433960	433965		0.426244
NC_000913	433965	433970		0.426291
NC_000913	433970	433975		0.324484
NC_000913	433975	433980		0.331978
NC_000913	433980	433985		0.336741
NC_000913	433985	433990		0.335966
NC_000913	433990	433995		0.440496
NC_000913	433995	434000		0.687380
NC_000913	434000	434005		0.677675
NC_000913	434005	434010		0.662938
NC_000913	434010	434015		0.666651
NC_000913	434015	434020		0.633001
NC_000913	434020	434025		0.475323
NC_000913	434025	434030		0.469100
NC_000913	434030	434035		0.365555
NC_000913	434035	434040		0.396720
NC_000913	434040	434045		0.400692
NC_000913	434045	434050		0.396221
NC_000913	434050	434055		0.400375
NC_000913	434055	434060		0.543111
NC_000913	434060	434065		0.523953
NC_000913	434065	434070		0.717454
NC_000913	434070	434075		0.664175
NC_000913	434075	434080		0.696644
NC_000913	434080	434085		0.621474
NC_000913	434085	434090		0.661951
NC_000913	434090	434095		0.434259
NC_000913	434095	434100		0.119467
NC_000913	434100	434105		0.101772
NC_000913	434105	434110		0.097363
NC_000913	434110	434115		0.070931
NC_000913	434115	434120		0.077948
NC_000913	434120	434125		0.085862
NC_000913	434125	434130		0.085272
NC_000913	434130	434135		0.104347
NC_000913	434135	434140		0.253037
NC_000913	434140	434145		0.432843
NC_000913	434145	434150		0.459919
NC_000913	434150	434155		0.408336
NC_000913	434155	434160		0.347345
NC_000913	434160	434165		0.345848
NC_000913	434165	434170		0.378885
NC_000913	434170	434175		0.371041
NC_000913	434175	434180		0.387352
NC_000913	434180	434185		0.415715
NC_000913	434185	434190		0.484745
NC_000913	434190	434195		0.487832
NC_000913	434195	434200		0.500923
NC_000913	434200	434205		0.497151
NC_000913	434205	434210		0.467387
NC_000913	434210	434215		0.475609
NC_000913	434215	434220		0.560347
NC_000913	434220	434225		0.638155
NC_000913	434225	434230		0.564674
NC_000913	434230	434235		0.660992
NC_000913	434235	434240		0.481051
NC_000913	434240	434245		0.404474
NC_000913	434245	434250		0.402487
NC_000913	434250	434255		0.432700
NC_000913	434255	434260		0.428765
NC_000913	434260	434265		0.438574
NC_000913	434265	434270		0.520132
NC_000913	434270	434275		1.546026
NC_000913	434275	434280		1.841969
NC_000913	434280	434285		2.021777
NC_000913	434285	434290		2.075284
NC_000913	434290	434295		1.584983
NC_000913	434295	434300		1.515416
NC_000913	434300	434305		1.137718
NC_000913	434305	434310		0.938032
NC_000913	434310	434315		0.923674
NC_000913	434315	434320		0.854523
NC_000913	434320	434325		0.635658
NC_000913	434325	434330		0.489871
NC_000913	434330	434335		0.308806
NC_000913	434335	434340		0.164725
NC_000913	434340	434345		0.123858
NC_000913	434345	434350		0.107044
NC_000913	434350	434355		0.098258
NC_000913	434355	434360		0.087584
NC_000913	434360	434365		0.077435
NC_000913	434365	434370		0.080667
NC_000913	434370	434375		0.076587
NC_000913	434375	434380		0.054598
NC_000913	434380	434385		0.046222
NC_000913	434385	434390		0.040927
NC_000913	434390	434395		0.033064
NC_000913	434395	434400		0.031036
NC_000913	434400	434405		0.029696
NC_000913	434405	434410		0.023742
NC_000913	434410	434415		0.008794
NC_000913	434415	434420		0.002933
NC_000913	434420	434425		0.001217
NC_000913	434425	434430		0.000969
NC_000913	434430	434435		0.000969
NC_000913	434435	434440		0.000654
NC_000913	434440	434445		0.000549
NC_000913	434445	434450		0.000485
NC_000913	434450	434455		0.000343
NC_000913	434455	434460		0.000133
NC_000913	434460	434465		0.000123
NC_000913	434465	434470		0.000152
NC_000913	434470	434475		0.000146
NC_000913	434475	434480		0.000051
NC_000913	434480	434485		0.000049
NC_000913	434485	434490		0.000083
NC_000913	434490	434495		0.000090
NC_000913	434495	434500		0.000090
NC_000913	434500	434505		0.000124
NC_000913	434505	434510		0.000268
NC_000913	434510	434515		0.000585
NC_000913	434515	434520		0.000960
NC_000913	434520	434525		0.002481
NC_000913	434525	434530		0.003141
NC_000913	434530	434535		0.003531
NC_000913	434535	434540		0.007439
NC_000913	434540	434545		0.009597
NC_000913	434545	434550		0.016718
NC_000913	434550	434555		0.019527
NC_000913	434555	434560		0.034178
NC_000913	434560	434565		0.055624
NC_000913	434565	434570		0.049678
NC_000913	434570	434575		0.054407
NC_000913	434575	434580		0.036439
NC_000913	434580	434585		0.030000
NC_000913	434585	434590		0.028941
NC_000913	434590	434595		0.031887
NC_000913	434595	434600		0.029859
NC_000913	434600	434605		0.010658
NC_000913	434605	434610		0.009619
NC_000913	434610	434615		0.009377
NC_000913	434615	434620		0.009449
NC_000913	434620	434625		0.009532
NC_000913	434625	434630		0.012460
NC_000913	434630	434635		0.014390
NC_000913	434635	434640		0.013875
NC_000913	434640	434645		0.009938
NC_000913	434645	434650		0.007528
NC_000913	434650	434655		0.004817
NC_000913	434655	434660		0.002877
NC_000913	434660	434665		0.001366
NC_000913	434665	434670		0.000949
NC_000913	434670	434675		0.000711
NC_000913	434675	434680		0.000709
NC_000913	434680	434685		0.000683
NC_000913	434685	434690		0.000636
NC_000913	434690	434695		0.000657
NC_000913	434695	434700		0.000711
NC_000913	434700	434705		0.000869
NC_000913	434705	434710		0.000836
NC_000913	434710	434715		0.000889
NC_000913	434715	434720		0.002172
NC_000913	434720	434725		0.002303
NC_000913	434725	434730		0.008217
NC_000913	434730	434735		0.009095
NC_000913	434735	434740		0.007853
NC_000913	434740	434745		0.008914
NC_000913	434745	434750		0.010570
NC_000913	434750	434755		0.010613
NC_000913	434755	434760		0.014763
NC_000913	434760	434765		0.024328
NC_000913	434765	434770		0.046990
NC_000913	434770	434775		0.053070
NC_000913	434775	434780		0.066589
NC_000913	434780	434785		0.071895
NC_000913	434785	434790		0.134270
NC_000913	434790	434795		0.229839
NC_000913	434795	434800		0.373420
NC_000913	434800	434805		0.480663
NC_000913	434805	434810		0.562580
NC_000913	434810	434815		0.607667
NC_000913	434815	434820		0.636312
NC_000913	434820	434825		0.704589
NC_000913	434825	434830		0.570278
NC_000913	434830	434835		0.509576
NC_000913	434835	434840		0.529647
NC_000913	434840	434845		0.556773
NC_000913	434845	434850		0.581700
NC_000913	434850	434855		0.619088
NC_000913	434855	434860		0.521181
NC_000913	434860	434865		0.455426
NC_000913	434865	434870		0.269303
NC_000913	434870	434875		0.250754
NC_000913	434875	434880		0.258541
NC_000913	434880	434885		0.283494
NC_000913	434885	434890		0.274048
NC_000913	434890	434895		0.274577
NC_000913	434895	434900		0.391220
NC_000913	434900	434905		0.335033
NC_000913	434905	434910		0.285197
NC_000913	434910	434915		0.287682
NC_000913	434915	434920		0.393480
NC_000913	434920	434925		0.378446
NC_000913	434925	434930		0.225588
NC_000913	434930	434935		0.252452
NC_000913	434935	434940		0.230043
NC_000913	434940	434945		0.227861
NC_000913	434945	434950		0.267212
NC_000913	434950	434955		0.268422
NC_000913	434955	434960		0.430915
NC_000913	434960	434965		0.258425
NC_000913	434965	434970		0.270926
NC_000913	434970	434975		0.220945
NC_000913	434975	434980		0.245008
NC_000913	434980	434985		0.280259
NC_000913	434985	434990		0.304952
NC_000913	434990	434995		0.401669
NC_000913	434995	435000		0.442112
NC_000913	435000	435005		0.472054
NC_000913	435005	435010		0.562213
NC_000913	435010	435015		0.426741
NC_000913	435015	435020		0.339421
NC_000913	435020	435025		0.217712
NC_000913	435025	435030		0.075604
NC_000913	435030	435035		0.082767
NC_000913	435035	435040		0.073769
NC_000913	435040	435045		0.056809
NC_000913	435045	435050		0.048817
NC_000913	435050	435055		0.083203
NC_000913	435055	435060		0.063267
NC_000913	435060	435065		0.064002
NC_000913	435065	435070		0.053893
NC_000913	435070	435075		0.065276
NC_000913	435075	435080		0.066483
NC_000913	435080	435085		0.088107
NC_000913	435085	435090		0.189184
NC_000913	435090	435095		0.197802
NC_000913	435095	435100		0.238353
NC_000913	435100	435105		0.200763
NC_000913	435105	435110		0.167819
NC_000913	435110	435115		0.173184
NC_000913	435115	435120		0.156780
NC_000913	435120	435125		0.129862
NC_000913	435125	435130		0.113732
NC_000913	435130	435135		0.089661
NC_000913	435135	435140		0.101866
NC_000913	435140	435145		0.093579
NC_000913	435145	435150		0.068568
NC_000913	435150	435155		0.068969
NC_000913	435155	435160		0.072637
NC_000913	435160	435165		0.070452
NC_000913	435165	435170		0.056526
NC_000913	435170	435175		0.080551
NC_000913	435175	435180		0.081753
NC_000913	435180	435185		0.072445
NC_000913	435185	435190		0.072676
NC_000913	435190	435195		0.078491
NC_000913	435195	435200		0.084836
NC_000913	435200	435205		0.093153
NC_000913	435205	435210		0.084174
NC_000913	435210	435215		0.095889
NC_000913	435215	435220		0.177692
NC_000913	435220	435225		0.212172
NC_000913	435225	435230		0.196460
NC_000913	435230	435235		0.309740
NC_000913	435235	435240		0.258757
NC_000913	435240	435245		0.231892
NC_000913	435245	435250		0.168112
NC_000913	435250	435255		0.147251
NC_000913	435255	435260		0.116413
NC_000913	435260	435265		0.074656
NC_000913	435265	435270		0.030934
NC_000913	435270	435275		0.025385
NC_000913	435275	435280		0.025850
NC_000913	435280	435285		0.018904
NC_000913	435285	435290		0.020188
NC_000913	435290	435295		0.021237
NC_000913	435295	435300		0.021677
NC_000913	435300	435305		0.026391
NC_000913	435305	435310		0.051496
NC_000913	435310	435315		0.169632
NC_000913	435315	435320		0.148450
NC_000913	435320	435325		0.130107
NC_000913	435325	435330		0.104353
NC_000913	435330	435335		0.055991
NC_000913	435335	435340		0.071889
NC_000913	435340	435345		0.055726
NC_000913	435345	435350		0.079885
NC_000913	435350	435355		0.072008
NC_000913	435355	435360		0.081980
NC_000913	435360	435365		0.116371
NC_000913	435365	435370		0.108701
NC_000913	435370	435375		0.122090
NC_000913	435375	435380		0.155862
NC_000913	435380	435385		0.147558
NC_000913	435385	435390		0.171907
NC_000913	435390	435395		0.174721
NC_000913	435395	435400		0.181496
NC_000913	435400	435405		0.180369
NC_000913	435405	435410		0.117880
NC_000913	435410	435415		0.116468
NC_000913	435415	435420		0.092936
NC_000913	435420	435425		0.099146
NC_000913	435425	435430		0.110557
NC_000913	435430	435435		0.090386
NC_000913	435435	435440		0.095967
NC_000913	435440	435445		0.095964
NC_000913	435445	435450		0.067865
NC_000913	435450	435455		0.053363
NC_000913	435455	435460		0.037428
NC_000913	435460	435465		0.058288
NC_000913	435465	435470		0.022389
NC_000913	435470	435475		0.019343
NC_000913	435475	435480		0.011380
NC_000913	435480	435485		0.011431
NC_000913	435485	435490		0.013370
NC_000913	435490	435495		0.010979
NC_000913	435495	435500		0.023396
NC_000913	435500	435505		0.048414
NC_000913	435505	435510		0.051288
NC_000913	435510	435515		0.051655
NC_000913	435515	435520		0.040594
NC_000913	435520	435525		0.037715
NC_000913	435525	435530		0.040204
NC_000913	435530	435535		0.047470
NC_000913	435535	435540		0.060667
NC_000913	435540	435545		0.106416
NC_000913	435545	435550		0.102421
NC_000913	435550	435555		0.099973
NC_000913	435555	435560		0.206234
NC_000913	435560	435565		0.136202
NC_000913	435565	435570		0.137875
NC_000913	435570	435575		0.185206
NC_000913	435575	435580		0.147326
NC_000913	435580	435585		0.125098
NC_000913	435585	435590		0.122388
NC_000913	435590	435595		0.111104
NC_000913	435595	435600		0.185886
NC_000913	435600	435605		0.170728
NC_000913	435605	435610		0.161611
NC_000913	435610	435615		0.208302
NC_000913	435615	435620		0.245229
NC_000913	435620	435625		0.323929
NC_000913	435625	435630		0.342177
NC_000913	435630	435635		0.411896
NC_000913	435635	435640		0.478420
NC_000913	435640	435645		0.595916
NC_000913	435645	435650		0.509634
NC_000913	435650	435655		0.508985
NC_000913	435655	435660		0.430593
NC_000913	435660	435665		0.294174
NC_000913	435665	435670		0.267250
NC_000913	435670	435675		0.233565
NC_000913	435675	435680		0.151572
NC_000913	435680	435685		0.091836
NC_000913	435685	435690		0.077026
NC_000913	435690	435695		0.046626
NC_000913	435695	435700		0.044175
NC_000913	435700	435705		0.078312
NC_000913	435705	435710		0.047546
NC_000913	435710	435715		0.034000
NC_000913	435715	435720		0.031964
NC_000913	435720	435725		0.038920
NC_000913	435725	435730		0.032799
NC_000913	435730	435735		0.046037
NC_000913	435735	435740		0.099765
NC_000913	435740	435745		0.125131
NC_000913	435745	435750		0.106853
NC_000913	435750	435755		0.095189
NC_000913	435755	435760		0.093763
NC_000913	435760	435765		0.085598
NC_000913	435765	435770		0.036153
NC_000913	435770	435775		0.039330
NC_000913	435775	435780		0.041575
NC_000913	435780	435785		0.043836
NC_000913	435785	435790		0.037008
NC_000913	435790	435795		0.031415
NC_000913	435795	435800		0.044431
NC_000913	435800	435805		0.056908
NC_000913	435805	435810		0.181971
NC_000913	435810	435815		0.374209
NC_000913	435815	435820		0.465259
NC_000913	435820	435825		0.428068
NC_000913	435825	435830		0.473343
NC_000913	435830	435835		0.479854
NC_000913	435835	435840		0.312003
NC_000913	435840	435845		0.280193
NC_000913	435845	435850		0.286976
NC_000913	435850	435855		0.296141
NC_000913	435855	435860		0.244697
NC_000913	435860	435865		0.225104
NC_000913	435865	435870		0.228812
NC_000913	435870	435875		0.194422
NC_000913	435875	435880		0.191717
NC_000913	435880	435885		0.171355
NC_000913	435885	435890		0.184485
NC_000913	435890	435895		0.201851
NC_000913	435895	435900		0.220998
NC_000913	435900	435905		0.242765
NC_000913	435905	435910		0.179701
NC_000913	435910	435915		0.100642
NC_000913	435915	435920		0.097639
NC_000913	435920	435925		0.131239
NC_000913	435925	435930		0.130212
NC_000913	435930	435935		0.140459
NC_000913	435935	435940		0.131642
NC_000913	435940	435945		0.133967
NC_000913	435945	435950		0.197437
NC_000913	435950	435955		0.278268
NC_000913	435955	435960		0.326356
NC_000913	435960	435965		0.831446
NC_000913	435965	435970		1.211434
NC_000913	435970	435975		1.891018
NC_000913	435975	435980		1.470563
NC_000913	435980	435985		0.453592
NC_000913	435985	435990		0.256387
NC_000913	435990	435995		0.039228
NC_000913	435995	436000		0.034879
NC_000913	436000	436005		0.035946
NC_000913	436005	436010		0.034187
NC_000913	436010	436015		0.035064
NC_000913	436015	436020		0.078622
NC_000913	436020	436025		0.406842
NC_000913	436025	436030		0.457462
NC_000913	436030	436035		0.367736
NC_000913	436035	436040		0.293635
NC_000913	436040	436045		0.272391
NC_000913	436045	436050		0.226063
NC_000913	436050	436055		0.216858
NC_000913	436055	436060		0.133667
NC_000913	436060	436065		0.131064
NC_000913	436065	436070		0.144147
NC_000913	436070	436075		0.169451
NC_000913	436075	436080		0.184115
NC_000913	436080	436085		0.261770
NC_000913	436085	436090		0.313910
NC_000913	436090	436095		0.386781
NC_000913	436095	436100		0.433024
NC_000913	436100	436105		0.563457
NC_000913	436105	436110		0.486021
NC_000913	436110	436115		0.446827
NC_000913	436115	436120		0.348145
NC_000913	436120	436125		0.298994
NC_000913	436125	436130		0.243624
NC_000913	436130	436135		0.230403
NC_000913	436135	436140		0.256261
NC_000913	436140	436145		0.296327
NC_000913	436145	436150		0.297308
NC_000913	436150	436155		0.713288
NC_000913	436155	436160		0.715455
NC_000913	436160	436165		0.955296
NC_000913	436165	436170		0.969471
NC_000913	436170	436175		1.091531
NC_000913	436175	436180		1.032265
NC_000913	436180	436185		1.040142
NC_000913	436185	436190		1.161037
NC_000913	436190	436195		0.927422
NC_000913	436195	436200		1.123179
NC_000913	436200	436205		1.122598
NC_000913	436205	436210		0.945607
NC_000913	436210	436215		0.955313
NC_000913	436215	436220		0.738229
NC_000913	436220	436225		0.752428
NC_000913	436225	436230		0.660695
NC_000913	436230	436235		0.623845
NC_000913	436235	436240		0.616307
NC_000913	436240	436245		0.540883
NC_000913	436245	436250		0.557397
NC_000913	436250	436255		0.591091
NC_000913	436255	436260		0.788265
NC_000913	436260	436265		0.872820
NC_000913	436265	436270		0.885852
NC_000913	436270	436275		0.750754
NC_000913	436275	436280		0.831387
NC_000913	436280	436285		0.815306
NC_000913	436285	436290		0.849761
NC_000913	436290	436295		0.833038
NC_000913	436295	436300		0.662811
NC_000913	436300	436305		0.772678
NC_000913	436305	436310		0.368738
NC_000913	436310	436315		0.276600
NC_000913	436315	436320		0.260010
NC_000913	436320	436325		0.251825
NC_000913	436325	436330		0.247965
NC_000913	436330	436335		0.308005
NC_000913	436335	436340		0.206139
NC_000913	436340	436345		0.233212
NC_000913	436345	436350		0.302576
NC_000913	436350	436355		0.255800
NC_000913	436355	436360		0.309019
NC_000913	436360	436365		0.346869
NC_000913	436365	436370		0.350667
NC_000913	436370	436375		0.374804
NC_000913	436375	436380		0.344811
NC_000913	436380	436385		0.275831
NC_000913	436385	436390		0.225153
NC_000913	436390	436395		0.209922
NC_000913	436395	436400		0.140729
NC_000913	436400	436405		0.134955
NC_000913	436405	436410		0.127470
NC_000913	436410	436415		0.127145
NC_000913	436415	436420		0.124057
NC_000913	436420	436425		0.154910
NC_000913	436425	436430		0.268431
NC_000913	436430	436435		0.588615
NC_000913	436435	436440		0.830497
NC_000913	436440	436445		0.817982
NC_000913	436445	436450		0.819111
NC_000913	436450	436455		0.891521
NC_000913	436455	436460		0.814074
NC_000913	436460	436465		0.903056
NC_000913	436465	436470		1.019528
NC_000913	436470	436475		1.177209
NC_000913	436475	436480		1.350839
NC_000913	436480	436485		1.461013
NC_000913	436485	436490		1.762472
NC_000913	436490	436495		1.727461
NC_000913	436495	436500		1.691786
NC_000913	436500	436505		1.659265
NC_000913	436505	436510		1.625787
NC_000913	436510	436515		1.615656
NC_000913	436515	436520		1.625667
NC_000913	436520	436525		1.497524
NC_000913	436525	436530		1.654525
NC_000913	436530	436535		1.660950
NC_000913	436535	436540		0.907316
NC_000913	436540	436545		0.928277
NC_000913	436545	436550		0.931466
NC_000913	436550	436555		1.212117
NC_000913	436555	436560		0.625231
NC_000913	436560	436565		0.648986
NC_000913	436565	436570		0.603450
NC_000913	436570	436575		0.536959
NC_000913	436575	436580		0.508129
NC_000913	436580	436585		0.484903
NC_000913	436585	436590		0.487612
NC_000913	436590	436595		0.503395
NC_000913	436595	436600		0.440900
NC_000913	436600	436605		0.384425
NC_000913	436605	436610		0.366079
NC_000913	436610	436615		0.365767
NC_000913	436615	436620		0.313886
NC_000913	436620	436625		0.291652
NC_000913	436625	436630		0.241892
NC_000913	436630	436635		0.243897
NC_000913	436635	436640		0.311232
NC_000913	436640	436645		0.279250
NC_000913	436645	436650		0.359151
NC_000913	436650	436655		0.342358
NC_000913	436655	436660		0.318141
NC_000913	436660	436665		0.313343
NC_000913	436665	436670		0.327518
NC_000913	436670	436675		0.359368
NC_000913	436675	436680		0.492603
NC_000913	436680	436685		0.525899
NC_000913	436685	436690		0.644469
NC_000913	436690	436695		0.664455
NC_000913	436695	436700		0.646691
NC_000913	436700	436705		0.551454
NC_000913	436705	436710		0.475954
NC_000913	436710	436715		0.374096
NC_000913	436715	436720		0.400170
NC_000913	436720	436725		0.418253
NC_000913	436725	436730		0.561734
NC_000913	436730	436735		0.598246
NC_000913	436735	436740		0.629547
NC_000913	436740	436745		0.448800
NC_000913	436745	436750		0.323121
NC_000913	436750	436755		0.318789
NC_000913	436755	436760		0.261724
NC_000913	436760	436765		0.247251
NC_000913	436765	436770		0.178307
NC_000913	436770	436775		0.171171
NC_000913	436775	436780		0.194728
NC_000913	436780	436785		0.152290
NC_000913	436785	436790		0.160470
NC_000913	436790	436795		0.209725
NC_000913	436795	436800		0.305905
NC_000913	436800	436805		0.259171
NC_000913	436805	436810		0.321839
NC_000913	436810	436815		0.355303
NC_000913	436815	436820		0.391781
NC_000913	436820	436825		0.322722
NC_000913	436825	436830		0.247371
NC_000913	436830	436835		0.238469
NC_000913	436835	436840		0.182829
NC_000913	436840	436845		0.140934
NC_000913	436845	436850		0.195683
NC_000913	436850	436855		0.241174
NC_000913	436855	436860		0.333122
NC_000913	436860	436865		0.283413
NC_000913	436865	436870		0.300409
NC_000913	436870	436875		0.284895
NC_000913	436875	436880		0.299140
NC_000913	436880	436885		0.261446
NC_000913	436885	436890		0.188224
NC_000913	436890	436895		0.219635
NC_000913	436895	436900		0.216781
NC_000913	436900	436905		0.181664
NC_000913	436905	436910		0.157229
NC_000913	436910	436915		0.098730
NC_000913	436915	436920		0.066760
NC_000913	436920	436925		0.050112
NC_000913	436925	436930		0.046229
NC_000913	436930	436935		0.048495
NC_000913	436935	436940		0.051523
NC_000913	436940	436945		0.075612
NC_000913	436945	436950		0.078661
NC_000913	436950	436955		0.150399
NC_000913	436955	436960		0.180688
NC_000913	436960	436965		0.341319
NC_000913	436965	436970		0.086495
NC_000913	436970	436975		0.089459
NC_000913	436975	436980		0.077015
NC_000913	436980	436985		0.065640
NC_000913	436985	436990		0.072434
NC_000913	436990	436995		0.109243
NC_000913	436995	437000		0.188382
NC_000913	437000	437005		0.499179
NC_000913	437005	437010		0.728097
NC_000913	437010	437015		0.774842
NC_000913	437015	437020		0.793887
NC_000913	437020	437025		1.187321
NC_000913	437025	437030		0.624960
NC_000913	437030	437035		0.389825
NC_000913	437035	437040		0.303394
NC_000913	437040	437045		0.271000
NC_000913	437045	437050		0.254719
NC_000913	437050	437055		0.267049
NC_000913	437055	437060		0.296699
NC_000913	437060	437065		0.275200
NC_000913	437065	437070		0.268089
NC_000913	437070	437075		0.280341
NC_000913	437075	437080		0.525408
NC_000913	437080	437085		0.901916
NC_000913	437085	437090		0.834305
NC_000913	437090	437095		0.910970
NC_000913	437095	437100		0.864325
NC_000913	437100	437105		0.742130
NC_000913	437105	437110		0.618418
NC_000913	437110	437115		0.526468
NC_000913	437115	437120		0.503846
NC_000913	437120	437125		0.515625
NC_000913	437125	437130		0.575779
NC_000913	437130	437135		0.373579
NC_000913	437135	437140		0.400057
NC_000913	437140	437145		0.390958
NC_000913	437145	437150		0.350637
NC_000913	437150	437155		0.310589
NC_000913	437155	437160		0.373804
NC_000913	437160	437165		0.385677
NC_000913	437165	437170		0.357259
NC_000913	437170	437175		0.192648
NC_000913	437175	437180		0.136879
NC_000913	437180	437185		0.113258
NC_000913	437185	437190		0.082756
NC_000913	437190	437195		0.070218
NC_000913	437195	437200		0.058879
NC_000913	437200	437205		0.060127
NC_000913	437205	437210		0.058413
NC_000913	437210	437215		0.058063
NC_000913	437215	437220		0.100955
NC_000913	437220	437225		0.119423
NC_000913	437225	437230		0.163477
NC_000913	437230	437235		0.248185
NC_000913	437235	437240		0.192395
NC_000913	437240	437245		0.142943
NC_000913	437245	437250		0.142645
NC_000913	437250	437255		0.207719
NC_000913	437255	437260		0.181015
NC_000913	437260	437265		0.205209
NC_000913	437265	437270		0.229948
NC_000913	437270	437275		0.147685
NC_000913	437275	437280		0.146143
NC_000913	437280	437285		0.167862
NC_000913	437285	437290		0.247366
NC_000913	437290	437295		0.172936
NC_000913	437295	437300		0.135233
NC_000913	437300	437305		0.127277
NC_000913	437305	437310		0.143336
NC_000913	437310	437315		0.131366
NC_000913	437315	437320		0.106706
NC_000913	437320	437325		0.133082
NC_000913	437325	437330		0.129900
NC_000913	437330	437335		0.112170
NC_000913	437335	437340		0.085442
NC_000913	437340	437345		0.075803
NC_000913	437345	437350		0.128396
NC_000913	437350	437355		0.135269
NC_000913	437355	437360		0.157273
NC_000913	437360	437365		0.224971
NC_000913	437365	437370		0.229307
NC_000913	437370	437375		0.150139
NC_000913	437375	437380		0.146399
NC_000913	437380	437385		0.139718
NC_000913	437385	437390		0.135038
NC_000913	437390	437395		0.158305
NC_000913	437395	437400		0.154163
NC_000913	437400	437405		0.155272
NC_000913	437405	437410		0.230299
NC_000913	437410	437415		0.448414
NC_000913	437415	437420		0.927648
NC_000913	437420	437425		0.714778
NC_000913	437425	437430		0.752836
NC_000913	437430	437435		0.772520
NC_000913	437435	437440		0.716489
NC_000913	437440	437445		0.606968
NC_000913	437445	437450		0.615613
NC_000913	437450	437455		0.643120
NC_000913	437455	437460		0.577224
NC_000913	437460	437465		0.619038
NC_000913	437465	437470		0.535024
NC_000913	437470	437475		0.488530
NC_000913	437475	437480		0.412551
NC_000913	437480	437485		0.372066
NC_000913	437485	437490		0.358269
NC_000913	437490	437495		0.320490
NC_000913	437495	437500		0.307787
NC_000913	437500	437505		0.339218
NC_000913	437505	437510		0.365962
NC_000913	437510	437515		0.374573
NC_000913	437515	437520		0.301061
NC_000913	437520	437525		0.305024
NC_000913	437525	437530		0.307532
NC_000913	437530	437535		0.264933
NC_000913	437535	437540		0.174842
NC_000913	437540	437545		0.165905
NC_000913	437545	437550		0.227520
NC_000913	437550	437555		0.283708
NC_000913	437555	437560		0.268679
NC_000913	437560	437565		0.281107
NC_000913	437565	437570		0.379496
NC_000913	437570	437575		0.494087
NC_000913	437575	437580		0.577298
NC_000913	437580	437585		0.485009
NC_000913	437585	437590		0.412572
NC_000913	437590	437595		0.316462
NC_000913	437595	437600		0.170210
NC_000913	437600	437605		0.155456
NC_000913	437605	437610		0.164296
NC_000913	437610	437615		0.167383
NC_000913	437615	437620		0.153066
NC_000913	437620	437625		0.163025
NC_000913	437625	437630		0.160510
NC_000913	437630	437635		0.241824
NC_000913	437635	437640		0.273169
NC_000913	437640	437645		0.292978
NC_000913	437645	437650		0.315465
NC_000913	437650	437655		0.332600
NC_000913	437655	437660		0.369379
NC_000913	437660	437665		0.333697
NC_000913	437665	437670		0.378594
NC_000913	437670	437675		0.387257
NC_000913	437675	437680		0.422130
NC_000913	437680	437685		0.211532
NC_000913	437685	437690		0.212683
NC_000913	437690	437695		0.200020
NC_000913	437695	437700		0.182148
NC_000913	437700	437705		0.146105
NC_000913	437705	437710		0.165066
NC_000913	437710	437715		0.163234
NC_000913	437715	437720		0.165669
NC_000913	437720	437725		0.176257
NC_000913	437725	437730		0.195580
NC_000913	437730	437735		0.302737
NC_000913	437735	437740		0.338725
NC_000913	437740	437745		0.391072
NC_000913	437745	437750		0.294593
NC_000913	437750	437755		0.258784
NC_000913	437755	437760		0.303248
NC_000913	437760	437765		0.256140
NC_000913	437765	437770		0.253231
NC_000913	437770	437775		0.593218
NC_000913	437775	437780		0.252961
NC_000913	437780	437785		0.172014
NC_000913	437785	437790		0.222310
NC_000913	437790	437795		0.230502
NC_000913	437795	437800		0.194541
NC_000913	437800	437805		0.190340
NC_000913	437805	437810		0.219098
NC_000913	437810	437815		0.394580
NC_000913	437815	437820		0.419082
NC_000913	437820	437825		0.453478
NC_000913	437825	437830		0.450882
NC_000913	437830	437835		0.513182
NC_000913	437835	437840		0.382940
NC_000913	437840	437845		0.352686
NC_000913	437845	437850		0.389830
NC_000913	437850	437855		0.412196
NC_000913	437855	437860		0.590645
NC_000913	437860	437865		0.609031
NC_000913	437865	437870		0.467238
NC_000913	437870	437875		0.545481
NC_000913	437875	437880		0.563358
NC_000913	437880	437885		0.442661
NC_000913	437885	437890		0.435109
NC_000913	437890	437895		0.480811
NC_000913	437895	437900		0.388650
NC_000913	437900	437905		0.366500
NC_000913	437905	437910		0.322059
NC_000913	437910	437915		0.401752
NC_000913	437915	437920		0.426848
NC_000913	437920	437925		0.412128
NC_000913	437925	437930		0.480783
NC_000913	437930	437935		0.631790
NC_000913	437935	437940		0.802318
NC_000913	437940	437945		0.796057
NC_000913	437945	437950		0.846410
NC_000913	437950	437955		1.009178
NC_000913	437955	437960		1.192193
NC_000913	437960	437965		1.107894
NC_000913	437965	437970		0.997173
NC_000913	437970	437975		0.913618
NC_000913	437975	437980		0.779076
NC_000913	437980	437985		0.786448
NC_000913	437985	437990		0.949635
NC_000913	437990	437995		0.879624
NC_000913	437995	438000		0.792322
NC_000913	438000	438005		0.703915
NC_000913	438005	438010		0.539709
NC_000913	438010	438015		0.604466
NC_000913	438015	438020		0.536423
NC_000913	438020	438025		0.499241
NC_000913	438025	438030		0.523797
NC_000913	438030	438035		0.526936
NC_000913	438035	438040		0.535447
NC_000913	438040	438045		0.479625
NC_000913	438045	438050		0.369810
NC_000913	438050	438055		0.242416
NC_000913	438055	438060		0.227831
NC_000913	438060	438065		0.214780
NC_000913	438065	438070		0.209242
NC_000913	438070	438075		0.216608
NC_000913	438075	438080		0.156510
NC_000913	438080	438085		0.137771
NC_000913	438085	438090		0.127216
NC_000913	438090	438095		0.140676
NC_000913	438095	438100		0.121674
NC_000913	438100	438105		0.134251
NC_000913	438105	438110		0.142834
NC_000913	438110	438115		0.149950
NC_000913	438115	438120		0.152605
NC_000913	438120	438125		0.187656
NC_000913	438125	438130		0.163605
NC_000913	438130	438135		0.336565
NC_000913	438135	438140		0.195382
NC_000913	438140	438145		0.322454
NC_000913	438145	438150		0.317724
NC_000913	438150	438155		0.298584
NC_000913	438155	438160		0.240591
NC_000913	438160	438165		0.244102
NC_000913	438165	438170		0.215344
NC_000913	438170	438175		0.204483
NC_000913	438175	438180		0.214342
NC_000913	438180	438185		0.185852
NC_000913	438185	438190		0.180582
NC_000913	438190	438195		0.136658
NC_000913	438195	438200		0.128294
NC_000913	438200	438205		0.131460
NC_000913	438205	438210		0.175285
NC_000913	438210	438215		0.194609
NC_000913	438215	438220		0.203699
NC_000913	438220	438225		0.142402
NC_000913	438225	438230		0.149207
NC_000913	438230	438235		0.150602
NC_000913	438235	438240		0.136307
NC_000913	438240	438245		0.143166
NC_000913	438245	438250		0.155489
NC_000913	438250	438255		0.153511
NC_000913	438255	438260		0.135802
NC_000913	438260	438265		0.149037
NC_000913	438265	438270		0.149618
NC_000913	438270	438275		0.157931
NC_000913	438275	438280		0.188709
NC_000913	438280	438285		0.139771
NC_000913	438285	438290		0.133464
NC_000913	438290	438295		0.129088
NC_000913	438295	438300		0.117445
NC_000913	438300	438305		0.117096
NC_000913	438305	438310		0.106519
NC_000913	438310	438315		0.108855
NC_000913	438315	438320		0.114753
NC_000913	438320	438325		0.198021
NC_000913	438325	438330		0.207879
NC_000913	438330	438335		0.236400
NC_000913	438335	438340		0.249172
NC_000913	438340	438345		0.325375
NC_000913	438345	438350		0.411092
NC_000913	438350	438355		0.450445
NC_000913	438355	438360		0.455403
NC_000913	438360	438365		0.457474
NC_000913	438365	438370		0.473521
NC_000913	438370	438375		0.517310
NC_000913	438375	438380		0.513049
NC_000913	438380	438385		0.460018
NC_000913	438385	438390		0.553305
NC_000913	438390	438395		0.843508
NC_000913	438395	438400		0.982069
NC_000913	438400	438405		1.175311
NC_000913	438405	438410		0.679579
NC_000913	438410	438415		0.567164
NC_000913	438415	438420		0.498090
NC_000913	438420	438425		0.499559
NC_000913	438425	438430		0.575860
NC_000913	438430	438435		0.483158
NC_000913	438435	438440		0.553566
NC_000913	438440	438445		0.554331
NC_000913	438445	438450		0.744828
NC_000913	438450	438455		0.944852
NC_000913	438455	438460		0.920034
NC_000913	438460	438465		0.810510
NC_000913	438465	438470		0.765047
NC_000913	438470	438475		0.546226
NC_000913	438475	438480		0.438388
NC_000913	438480	438485		0.455362
NC_000913	438485	438490		0.437075
NC_000913	438490	438495		0.435364
NC_000913	438495	438500		0.445652
NC_000913	438500	438505		0.429594
NC_000913	438505	438510		0.339436
NC_000913	438510	438515		0.456336
NC_000913	438515	438520		0.353457
NC_000913	438520	438525		0.304389
NC_000913	438525	438530		0.340713
NC_000913	438530	438535		0.354154
NC_000913	438535	438540		0.351934
NC_000913	438540	438545		0.335613
NC_000913	438545	438550		0.363054
NC_000913	438550	438555		0.482355
NC_000913	438555	438560		0.481119
NC_000913	438560	438565		0.479631
NC_000913	438565	438570		0.637581
NC_000913	438570	438575		0.529206
NC_000913	438575	438580		0.438599
NC_000913	438580	438585		0.372603
NC_000913	438585	438590		0.298234
NC_000913	438590	438595		0.176199
NC_000913	438595	438600		0.170059
NC_000913	438600	438605		0.182989
NC_000913	438605	438610		0.118250
NC_000913	438610	438615		0.170200
NC_000913	438615	438620		0.142303
NC_000913	438620	438625		0.173334
NC_000913	438625	438630		0.199168
NC_000913	438630	438635		0.199798
NC_000913	438635	438640		0.263574
NC_000913	438640	438645		0.279463
NC_000913	438645	438650		0.320511
NC_000913	438650	438655		0.394700
NC_000913	438655	438660		0.414030
NC_000913	438660	438665		0.368305
NC_000913	438665	438670		0.354879
NC_000913	438670	438675		0.403584
NC_000913	438675	438680		0.450780
NC_000913	438680	438685		0.486685
NC_000913	438685	438690		0.796846
NC_000913	438690	438695		0.982333
NC_000913	438695	438700		0.927866
NC_000913	438700	438705		0.821113
NC_000913	438705	438710		0.744747
NC_000913	438710	438715		0.775821
NC_000913	438715	438720		0.744239
NC_000913	438720	438725		0.791799
NC_000913	438725	438730		0.808702
NC_000913	438730	438735		0.816258
NC_000913	438735	438740		0.862104
NC_000913	438740	438745		0.893583
NC_000913	438745	438750		0.923995
NC_000913	438750	438755		1.023278
NC_000913	438755	438760		1.086879
NC_000913	438760	438765		1.104186
NC_000913	438765	438770		1.171316
NC_000913	438770	438775		1.189680
NC_000913	438775	438780		1.283525
NC_000913	438780	438785		1.168647
NC_000913	438785	438790		0.737569
NC_000913	438790	438795		0.738855
NC_000913	438795	438800		0.617321
NC_000913	438800	438805		0.578276
NC_000913	438805	438810		0.414467
NC_000913	438810	438815		0.333023
NC_000913	438815	438820		0.344869
NC_000913	438820	438825		0.333555
NC_000913	438825	438830		0.376647
NC_000913	438830	438835		0.422481
NC_000913	438835	438840		0.447085
NC_000913	438840	438845		0.478382
NC_000913	438845	438850		0.448845
NC_000913	438850	438855		0.501463
NC_000913	438855	438860		0.429388
NC_000913	438860	438865		0.411434
NC_000913	438865	438870		0.446122
NC_000913	438870	438875		0.523749
NC_000913	438875	438880		0.394963
NC_000913	438880	438885		0.361301
NC_000913	438885	438890		0.358716
NC_000913	438890	438895		0.319298
NC_000913	438895	438900		0.265393
NC_000913	438900	438905		0.152989
NC_000913	438905	438910		0.131220
NC_000913	438910	438915		0.107966
NC_000913	438915	438920		0.087526
NC_000913	438920	438925		0.074255
NC_000913	438925	438930		0.116791
NC_000913	438930	438935		0.189049
NC_000913	438935	438940		0.241626
NC_000913	438940	438945		0.295606
NC_000913	438945	438950		0.415493
NC_000913	438950	438955		0.720889
NC_000913	438955	438960		0.481547
NC_000913	438960	438965		0.486899
NC_000913	438965	438970		0.357214
NC_000913	438970	438975		0.365100
NC_000913	438975	438980		0.382899
NC_000913	438980	438985		0.442150
NC_000913	438985	438990		0.444398
NC_000913	438990	438995		0.422819
NC_000913	438995	439000		0.478273
NC_000913	439000	439005		0.530439
NC_000913	439005	439010		0.597686
NC_000913	439010	439015		0.577344
NC_000913	439015	439020		0.654623
NC_000913	439020	439025		0.627236
NC_000913	439025	439030		0.387744
NC_000913	439030	439035		0.317148
NC_000913	439035	439040		0.155553
NC_000913	439040	439045		0.114463
NC_000913	439045	439050		0.112739
NC_000913	439050	439055		0.093529
NC_000913	439055	439060		0.110822
NC_000913	439060	439065		0.115342
NC_000913	439065	439070		0.186046
NC_000913	439070	439075		0.308488
NC_000913	439075	439080		0.487864
NC_000913	439080	439085		0.434450
NC_000913	439085	439090		0.480826
NC_000913	439090	439095		0.423806
NC_000913	439095	439100		0.397314
NC_000913	439100	439105		0.382619
NC_000913	439105	439110		0.357914
NC_000913	439110	439115		0.189824
NC_000913	439115	439120		0.173558
NC_000913	439120	439125		0.149071
NC_000913	439125	439130		0.139034
NC_000913	439130	439135		0.114821
NC_000913	439135	439140		0.106545
NC_000913	439140	439145		0.116209
NC_000913	439145	439150		0.100834
NC_000913	439150	439155		0.121470
NC_000913	439155	439160		0.112130
NC_000913	439160	439165		0.114130
NC_000913	439165	439170		0.093821
NC_000913	439170	439175		0.114325
NC_000913	439175	439180		0.140843
NC_000913	439180	439185		0.140947
NC_000913	439185	439190		0.145887
NC_000913	439190	439195		0.193571
NC_000913	439195	439200		0.230191
NC_000913	439200	439205		0.226366
NC_000913	439205	439210		0.219082
NC_000913	439210	439215		0.219897
NC_000913	439215	439220		0.228033
NC_000913	439220	439225		0.126756
NC_000913	439225	439230		0.110102
NC_000913	439230	439235		0.105275
NC_000913	439235	439240		0.103559
NC_000913	439240	439245		0.102134
NC_000913	439245	439250		0.150953
NC_000913	439250	439255		0.233199
NC_000913	439255	439260		0.214236
NC_000913	439260	439265		0.207337
NC_000913	439265	439270		0.186847
NC_000913	439270	439275		0.197190
NC_000913	439275	439280		0.214312
NC_000913	439280	439285		0.220523
NC_000913	439285	439290		0.187758
NC_000913	439290	439295		0.229957
NC_000913	439295	439300		0.261808
NC_000913	439300	439305		0.261739
NC_000913	439305	439310		0.283371
NC_000913	439310	439315		0.427212
NC_000913	439315	439320		0.526689
NC_000913	439320	439325		0.680054
NC_000913	439325	439330		0.703657
NC_000913	439330	439335		0.694430
NC_000913	439335	439340		0.949866
NC_000913	439340	439345		1.273350
NC_000913	439345	439350		0.781605
NC_000913	439350	439355		0.830243
NC_000913	439355	439360		0.729182
NC_000913	439360	439365		0.786403
NC_000913	439365	439370		0.735681
NC_000913	439370	439375		0.739831
NC_000913	439375	439380		0.890548
NC_000913	439380	439385		0.877699
NC_000913	439385	439390		0.918663
NC_000913	439390	439395		0.634125
NC_000913	439395	439400		0.617736
NC_000913	439400	439405		0.569617
NC_000913	439405	439410		0.437757
NC_000913	439410	439415		0.297999
NC_000913	439415	439420		0.269934
NC_000913	439420	439425		0.231359
NC_000913	439425	439430		0.177471
NC_000913	439430	439435		0.143198
NC_000913	439435	439440		0.112009
NC_000913	439440	439445		0.078714
NC_000913	439445	439450		0.071674
NC_000913	439450	439455		0.024317
NC_000913	439455	439460		0.017611
NC_000913	439460	439465		0.015420
NC_000913	439465	439470		0.015839
NC_000913	439470	439475		0.015857
NC_000913	439475	439480		0.016215
NC_000913	439480	439485		0.018999
NC_000913	439485	439490		0.036660
NC_000913	439490	439495		0.045065
NC_000913	439495	439500		0.054085
NC_000913	439500	439505		0.085170
NC_000913	439505	439510		0.110651
NC_000913	439510	439515		0.165293
NC_000913	439515	439520		0.302174
NC_000913	439520	439525		0.300131
NC_000913	439525	439530		0.322291
NC_000913	439530	439535		0.346791
NC_000913	439535	439540		0.319480
NC_000913	439540	439545		0.331497
NC_000913	439545	439550		0.389549
NC_000913	439550	439555		0.380940
NC_000913	439555	439560		0.381364
NC_000913	439560	439565		0.342533
NC_000913	439565	439570		0.359603
NC_000913	439570	439575		0.404016
NC_000913	439575	439580		0.391457
NC_000913	439580	439585		0.383955
NC_000913	439585	439590		0.387964
NC_000913	439590	439595		0.466607
NC_000913	439595	439600		0.472655
NC_000913	439600	439605		0.534630
NC_000913	439605	439610		0.535269
NC_000913	439610	439615		0.580463
NC_000913	439615	439620		0.548829
NC_000913	439620	439625		0.506466
NC_000913	439625	439630		0.448574
NC_000913	439630	439635		0.419142
NC_000913	439635	439640		0.536588
NC_000913	439640	439645		0.596019
NC_000913	439645	439650		0.577330
NC_000913	439650	439655		0.530875
NC_000913	439655	439660		0.615674
NC_000913	439660	439665		0.742465
NC_000913	439665	439670		0.707591
NC_000913	439670	439675		0.460162
NC_000913	439675	439680		0.478372
NC_000913	439680	439685		0.452345
NC_000913	439685	439690		0.261438
NC_000913	439690	439695		0.263025
NC_000913	439695	439700		0.196738
NC_000913	439700	439705		0.152793
NC_000913	439705	439710		0.142738
NC_000913	439710	439715		0.130835
NC_000913	439715	439720		0.104416
NC_000913	439720	439725		0.118460
NC_000913	439725	439730		0.093733
NC_000913	439730	439735		0.150676
NC_000913	439735	439740		0.116689
NC_000913	439740	439745		0.115150
NC_000913	439745	439750		0.109011
NC_000913	439750	439755		0.103046
NC_000913	439755	439760		0.120063
NC_000913	439760	439765		0.117030
NC_000913	439765	439770		0.136233
NC_000913	439770	439775		0.166587
NC_000913	439775	439780		0.213221
NC_000913	439780	439785		0.153767
NC_000913	439785	439790		0.115944
NC_000913	439790	439795		0.101629
NC_000913	439795	439800		0.070843
NC_000913	439800	439805		0.070855
NC_000913	439805	439810		0.064717
NC_000913	439810	439815		0.117989
NC_000913	439815	439820		0.162990
NC_000913	439820	439825		0.209007
NC_000913	439825	439830		0.458502
NC_000913	439830	439835		0.415698
NC_000913	439835	439840		0.421589
NC_000913	439840	439845		0.438345
NC_000913	439845	439850		0.351673
NC_000913	439850	439855		0.340740
NC_000913	439855	439860		0.333526
NC_000913	439860	439865		0.293640
NC_000913	439865	439870		0.315045
NC_000913	439870	439875		0.515910
NC_000913	439875	439880		0.546344
NC_000913	439880	439885		0.728188
NC_000913	439885	439890		0.746184
NC_000913	439890	439895		0.520283
NC_000913	439895	439900		0.438281
NC_000913	439900	439905		0.405300
NC_000913	439905	439910		0.393600
NC_000913	439910	439915		0.411808
NC_000913	439915	439920		0.409507
NC_000913	439920	439925		0.421961
NC_000913	439925	439930		0.449064
NC_000913	439930	439935		0.581914
NC_000913	439935	439940		0.493484
NC_000913	439940	439945		0.513037
NC_000913	439945	439950		0.529081
NC_000913	439950	439955		0.489228
NC_000913	439955	439960		0.482104
NC_000913	439960	439965		0.496557
NC_000913	439965	439970		0.494827
NC_000913	439970	439975		0.409784
NC_000913	439975	439980		0.449392
NC_000913	439980	439985		0.454660
NC_000913	439985	439990		0.450194
NC_000913	439990	439995		0.417423
NC_000913	439995	440000		0.410959
NC_000913	440000	440005		0.480390
NC_000913	440005	440010		0.524584
NC_000913	440010	440015		0.563296
NC_000913	440015	440020		0.580769
NC_000913	440020	440025		0.566687
NC_000913	440025	440030		0.597498
NC_000913	440030	440035		0.621410
NC_000913	440035	440040		0.648439
NC_000913	440040	440045		0.750196
NC_000913	440045	440050		0.753735
NC_000913	440050	440055		0.779467
NC_000913	440055	440060		0.818080
NC_000913	440060	440065		0.812818
NC_000913	440065	440070		0.973848
NC_000913	440070	440075		0.799018
NC_000913	440075	440080		0.714094
NC_000913	440080	440085		0.670977
NC_000913	440085	440090		0.590390
NC_000913	440090	440095		0.495083
NC_000913	440095	440100		0.436698
NC_000913	440100	440105		0.355248
NC_000913	440105	440110		0.397786
NC_000913	440110	440115		0.476158
NC_000913	440115	440120		0.469075
NC_000913	440120	440125		0.516252
NC_000913	440125	440130		0.510638
NC_000913	440130	440135		0.506583
NC_000913	440135	440140		0.544344
NC_000913	440140	440145		0.556334
NC_000913	440145	440150		0.608338
NC_000913	440150	440155		0.596655
NC_000913	440155	440160		0.547571
NC_000913	440160	440165		0.554439
NC_000913	440165	440170		1.019191
NC_000913	440170	440175		1.254371
NC_000913	440175	440180		1.529877
NC_000913	440180	440185		1.586252
NC_000913	440185	440190		1.731567
NC_000913	440190	440195		2.777820
NC_000913	440195	440200		1.861304
NC_000913	440200	440205		1.448302
NC_000913	440205	440210		1.010300
NC_000913	440210	440215		0.720652
NC_000913	440215	440220		0.518515
NC_000913	440220	440225		0.376773
NC_000913	440225	440230		0.224548
NC_000913	440230	440235		0.173218
NC_000913	440235	440240		0.167880
NC_000913	440240	440245		0.170105
NC_000913	440245	440250		0.197508
NC_000913	440250	440255		0.239205
NC_000913	440255	440260		0.436383
NC_000913	440260	440265		0.554823
NC_000913	440265	440270		0.578171
NC_000913	440270	440275		0.572354
NC_000913	440275	440280		0.574569
NC_000913	440280	440285		0.700806
NC_000913	440285	440290		0.732624
NC_000913	440290	440295		0.810995
NC_000913	440295	440300		0.805122
NC_000913	440300	440305		0.632747
NC_000913	440305	440310		0.384921
NC_000913	440310	440315		0.307132
NC_000913	440315	440320		0.273461
NC_000913	440320	440325		0.268325
NC_000913	440325	440330		0.254038
NC_000913	440330	440335		0.232699
NC_000913	440335	440340		0.194338
NC_000913	440340	440345		0.158113
NC_000913	440345	440350		0.133525
NC_000913	440350	440355		0.117593
NC_000913	440355	440360		0.111054
NC_000913	440360	440365		0.076762
NC_000913	440365	440370		0.041378
NC_000913	440370	440375		0.030816
NC_000913	440375	440380		0.023414
NC_000913	440380	440385		0.018993
NC_000913	440385	440390		0.018499
NC_000913	440390	440395		0.018215
NC_000913	440395	440400		0.020258
NC_000913	440400	440405		0.022433
NC_000913	440405	440410		0.031048
NC_000913	440410	440415		0.061039
NC_000913	440415	440420		0.089186
NC_000913	440420	440425		0.165477
NC_000913	440425	440430		0.274017
NC_000913	440430	440435		0.878649
NC_000913	440435	440440		1.055723
NC_000913	440440	440445		1.375032
NC_000913	440445	440450		1.283400
NC_000913	440450	440455		1.369190
NC_000913	440455	440460		1.307817
NC_000913	440460	440465		1.319492
NC_000913	440465	440470		1.599107
NC_000913	440470	440475		1.810715
NC_000913	440475	440480		1.013090
NC_000913	440480	440485		0.862773
NC_000913	440485	440490		0.736278
NC_000913	440490	440495		0.679405
NC_000913	440495	440500		0.644888
NC_000913	440500	440505		0.560822
NC_000913	440505	440510		0.674736
NC_000913	440510	440515		0.478519
NC_000913	440515	440520		0.414023
NC_000913	440520	440525		0.602506
NC_000913	440525	440530		0.384564
NC_000913	440530	440535		0.342923
NC_000913	440535	440540		0.330636
NC_000913	440540	440545		0.308416
NC_000913	440545	440550		0.303639
NC_000913	440550	440555		0.426461
NC_000913	440555	440560		0.378557
NC_000913	440560	440565		0.363713
NC_000913	440565	440570		0.316422
NC_000913	440570	440575		0.167376
NC_000913	440575	440580		0.129763
NC_000913	440580	440585		0.124183
NC_000913	440585	440590		0.113000
NC_000913	440590	440595		0.131740
NC_000913	440595	440600		0.110403
NC_000913	440600	440605		0.126481
NC_000913	440605	440610		0.140392
NC_000913	440610	440615		0.133694
NC_000913	440615	440620		0.204794
NC_000913	440620	440625		0.273040
NC_000913	440625	440630		0.317629
NC_000913	440630	440635		0.359248
NC_000913	440635	440640		0.287842
NC_000913	440640	440645		0.336795
NC_000913	440645	440650		0.295781
NC_000913	440650	440655		0.349450
NC_000913	440655	440660		0.401558
NC_000913	440660	440665		0.418063
NC_000913	440665	440670		0.439724
NC_000913	440670	440675		0.459291
NC_000913	440675	440680		0.435879
NC_000913	440680	440685		0.339496
NC_000913	440685	440690		0.131392
NC_000913	440690	440695		0.113581
NC_000913	440695	440700		0.103445
NC_000913	440700	440705		0.090255
NC_000913	440705	440710		0.074869
NC_000913	440710	440715		0.077919
NC_000913	440715	440720		0.279845
NC_000913	440720	440725		0.340351
NC_000913	440725	440730		0.309700
NC_000913	440730	440735		0.283272
NC_000913	440735	440740		0.229016
NC_000913	440740	440745		0.189056
NC_000913	440745	440750		0.173748
NC_000913	440750	440755		0.126331
NC_000913	440755	440760		0.174156
NC_000913	440760	440765		0.169690
NC_000913	440765	440770		0.194122
NC_000913	440770	440775		0.204601
NC_000913	440775	440780		0.187950
NC_000913	440780	440785		0.187890
NC_000913	440785	440790		0.136132
NC_000913	440790	440795		0.145171
NC_000913	440795	440800		0.094530
NC_000913	440800	440805		0.069127
NC_000913	440805	440810		0.062726
NC_000913	440810	440815		0.058905
NC_000913	440815	440820		0.057750
NC_000913	440820	440825		0.078006
NC_000913	440825	440830		0.086994
NC_000913	440830	440835		0.265855
NC_000913	440835	440840		0.345023
NC_000913	440840	440845		0.428686
NC_000913	440845	440850		0.943043
NC_000913	440850	440855		1.124591
NC_000913	440855	440860		1.836077
NC_000913	440860	440865		0.991971
NC_000913	440865	440870		0.838866
NC_000913	440870	440875		0.692493
NC_000913	440875	440880		0.619249
NC_000913	440880	440885		0.387108
NC_000913	440885	440890		0.308791
NC_000913	440890	440895		0.277849
NC_000913	440895	440900		0.281416
NC_000913	440900	440905		0.269151
NC_000913	440905	440910		0.355732
NC_000913	440910	440915		0.415065
NC_000913	440915	440920		0.592629
NC_000913	440920	440925		0.720364
NC_000913	440925	440930		0.903874
NC_000913	440930	440935		1.001823
NC_000913	440935	440940		0.912555
NC_000913	440940	440945		0.810754
NC_000913	440945	440950		0.568333
NC_000913	440950	440955		0.503699
NC_000913	440955	440960		0.541841
NC_000913	440960	440965		0.544865
NC_000913	440965	440970		0.614208
NC_000913	440970	440975		0.794665
NC_000913	440975	440980		0.964846
NC_000913	440980	440985		1.671687
NC_000913	440985	440990		1.770558
NC_000913	440990	440995		1.794609
NC_000913	440995	441000		1.930419
NC_000913	441000	441005		1.872044
NC_000913	441005	441010		1.566278
NC_000913	441010	441015		1.496371
NC_000913	441015	441020		1.515269
NC_000913	441020	441025		1.267725
NC_000913	441025	441030		1.172657
NC_000913	441030	441035		1.116290
NC_000913	441035	441040		1.146053
NC_000913	441040	441045		0.501743
NC_000913	441045	441050		0.500589
NC_000913	441050	441055		0.488307
NC_000913	441055	441060		0.473350
NC_000913	441060	441065		0.480557
NC_000913	441065	441070		0.613143
NC_000913	441070	441075		0.740752
NC_000913	441075	441080		0.795946
NC_000913	441080	441085		0.948259
NC_000913	441085	441090		1.002719
NC_000913	441090	441095		1.074451
NC_000913	441095	441100		1.053348
NC_000913	441100	441105		1.173136
NC_000913	441105	441110		1.111620
NC_000913	441110	441115		1.009102
NC_000913	441115	441120		0.894402
NC_000913	441120	441125		0.740514
NC_000913	441125	441130		0.718234
NC_000913	441130	441135		0.709889
NC_000913	441135	441140		0.686119
NC_000913	441140	441145		0.588402
NC_000913	441145	441150		0.780651
NC_000913	441150	441155		0.675706
NC_000913	441155	441160		0.573515
NC_000913	441160	441165		0.568653
NC_000913	441165	441170		0.749172
NC_000913	441170	441175		0.682672
NC_000913	441175	441180		0.800385
NC_000913	441180	441185		1.044417
NC_000913	441185	441190		1.497710
NC_000913	441190	441195		1.538682
NC_000913	441195	441200		1.454286
NC_000913	441200	441205		1.365625
NC_000913	441205	441210		1.345857
NC_000913	441210	441215		1.301169
NC_000913	441215	441220		1.289783
NC_000913	441220	441225		1.285263
NC_000913	441225	441230		1.302066
NC_000913	441230	441235		1.155041
NC_000913	441235	441240		1.027881
NC_000913	441240	441245		0.975536
NC_000913	441245	441250		0.928336
NC_000913	441250	441255		0.868681
NC_000913	441255	441260		0.847082
NC_000913	441260	441265		0.795439
NC_000913	441265	441270		0.795596
NC_000913	441270	441275		0.797789
NC_000913	441275	441280		0.743198
NC_000913	441280	441285		0.637835
NC_000913	441285	441290		0.545607
NC_000913	441290	441295		0.483437
NC_000913	441295	441300		0.396513
NC_000913	441300	441305		0.361370
NC_000913	441305	441310		0.369207
NC_000913	441310	441315		0.381274
NC_000913	441315	441320		0.345357
NC_000913	441320	441325		0.337556
NC_000913	441325	441330		0.327325
NC_000913	441330	441335		0.316566
NC_000913	441335	441340		0.317387
NC_000913	441340	441345		0.275984
NC_000913	441345	441350		0.297023
NC_000913	441350	441355		0.289770
NC_000913	441355	441360		0.254279
NC_000913	441360	441365		0.236055
NC_000913	441365	441370		0.228261
NC_000913	441370	441375		0.225526
NC_000913	441375	441380		0.214755
NC_000913	441380	441385		0.211457
NC_000913	441385	441390		0.200734
NC_000913	441390	441395		0.195795
NC_000913	441395	441400		0.189710
NC_000913	441400	441405		0.240243
NC_000913	441405	441410		0.249354
NC_000913	441410	441415		0.225235
NC_000913	441415	441420		0.196589
NC_000913	441420	441425		0.159551
NC_000913	441425	441430		0.165359
NC_000913	441430	441435		0.118352
NC_000913	441435	441440		0.046691
NC_000913	441440	441445		0.039888
NC_000913	441445	441450		0.048009
NC_000913	441450	441455		0.018590
NC_000913	441455	441460		0.007637
NC_000913	441460	441465		0.004267
NC_000913	441465	441470		0.003483
NC_000913	441470	441475		0.003167
NC_000913	441475	441480		0.002556
NC_000913	441480	441485		0.002287
NC_000913	441485	441490		0.002207
NC_000913	441490	441495		0.002158
NC_000913	441495	441500		0.001936
NC_000913	441500	441505		0.002099
NC_000913	441505	441510		0.001967
NC_000913	441510	441515		0.002945
NC_000913	441515	441520		0.003842
NC_000913	441520	441525		0.004513
NC_000913	441525	441530		0.005588
NC_000913	441530	441535		0.005379
NC_000913	441535	441540		0.006296
NC_000913	441540	441545		0.006573
NC_000913	441545	441550		0.006113
NC_000913	441550	441555		0.007257
NC_000913	441555	441560		0.009399
NC_000913	441560	441565		0.069244
NC_000913	441565	441570		0.116028
NC_000913	441570	441575		0.074846
NC_000913	441575	441580		0.067261
NC_000913	441580	441585		0.057271
NC_000913	441585	441590		0.103358
NC_000913	441590	441595		0.039752
NC_000913	441595	441600		0.061198
NC_000913	441600	441605		0.052152
NC_000913	441605	441610		0.061387
NC_000913	441610	441615		0.062895
NC_000913	441615	441620		0.125131
NC_000913	441620	441625		0.126993
NC_000913	441625	441630		0.126532
NC_000913	441630	441635		0.118902
NC_000913	441635	441640		0.124325
NC_000913	441640	441645		0.110154
NC_000913	441645	441650		0.079790
NC_000913	441650	441655		0.038141
NC_000913	441655	441660		0.039930
NC_000913	441660	441665		0.033065
NC_000913	441665	441670		0.038947
NC_000913	441670	441675		0.035217
NC_000913	441675	441680		0.035995
NC_000913	441680	441685		0.040580
NC_000913	441685	441690		0.043227
NC_000913	441690	441695		0.069421
NC_000913	441695	441700		0.174138
NC_000913	441700	441705		0.214458
NC_000913	441705	441710		0.229908
NC_000913	441710	441715		0.213586
NC_000913	441715	441720		0.232942
NC_000913	441720	441725		0.260370
NC_000913	441725	441730		0.309408
NC_000913	441730	441735		0.325868
NC_000913	441735	441740		0.373528
NC_000913	441740	441745		0.485161
NC_000913	441745	441750		0.454641
NC_000913	441750	441755		0.519712
NC_000913	441755	441760		0.491070
NC_000913	441760	441765		0.530672
NC_000913	441765	441770		0.636772
NC_000913	441770	441775		0.680438
NC_000913	441775	441780		0.627774
NC_000913	441780	441785		0.685335
NC_000913	441785	441790		0.504609
NC_000913	441790	441795		0.584307
NC_000913	441795	441800		0.521767
NC_000913	441800	441805		0.501372
NC_000913	441805	441810		0.418792
NC_000913	441810	441815		0.304849
NC_000913	441815	441820		0.238190
NC_000913	441820	441825		0.254977
NC_000913	441825	441830		0.218576
NC_000913	441830	441835		0.224115
NC_000913	441835	441840		0.217731
NC_000913	441840	441845		0.193260
NC_000913	441845	441850		0.166429
NC_000913	441850	441855		0.114058
NC_000913	441855	441860		0.112165
NC_000913	441860	441865		0.081305
NC_000913	441865	441870		0.065668
NC_000913	441870	441875		0.046158
NC_000913	441875	441880		0.042521
NC_000913	441880	441885		0.044334
NC_000913	441885	441890		0.044655
NC_000913	441890	441895		0.042039
NC_000913	441895	441900		0.041139
NC_000913	441900	441905		0.048264
NC_000913	441905	441910		0.065769
NC_000913	441910	441915		0.165351
NC_000913	441915	441920		0.200141
NC_000913	441920	441925		0.207703
NC_000913	441925	441930		0.261465
NC_000913	441930	441935		0.343716
NC_000913	441935	441940		0.364154
NC_000913	441940	441945		0.367228
NC_000913	441945	441950		0.389916
NC_000913	441950	441955		0.502705
NC_000913	441955	441960		0.537234
NC_000913	441960	441965		0.124683
NC_000913	441965	441970		0.088350
NC_000913	441970	441975		0.087731
NC_000913	441975	441980		0.084674
NC_000913	441980	441985		0.123346
NC_000913	441985	441990		0.131847
NC_000913	441990	441995		0.126565
NC_000913	441995	442000		0.133565
NC_000913	442000	442005		0.167443
NC_000913	442005	442010		0.179213
NC_000913	442010	442015		0.126913
NC_000913	442015	442020		0.138979
NC_000913	442020	442025		0.129089
NC_000913	442025	442030		0.092847
NC_000913	442030	442035		0.063414
NC_000913	442035	442040		0.028993
NC_000913	442040	442045		0.021793
NC_000913	442045	442050		0.021012
NC_000913	442050	442055		0.020343
NC_000913	442055	442060		0.027061
NC_000913	442060	442065		0.028981
NC_000913	442065	442070		0.040915
NC_000913	442070	442075		0.049915
NC_000913	442075	442080		0.052754
NC_000913	442080	442085		0.053059
NC_000913	442085	442090		0.077208
NC_000913	442090	442095		0.089976
NC_000913	442095	442100		0.066894
NC_000913	442100	442105		0.063706
NC_000913	442105	442110		0.044564
NC_000913	442110	442115		0.047505
NC_000913	442115	442120		0.087141
NC_000913	442120	442125		0.132744
NC_000913	442125	442130		0.155816
NC_000913	442130	442135		0.257258
NC_000913	442135	442140		0.129134
NC_000913	442140	442145		0.078170
NC_000913	442145	442150		0.068264
NC_000913	442150	442155		0.067279
NC_000913	442155	442160		0.065658
NC_000913	442160	442165		0.084003
NC_000913	442165	442170		0.117185
NC_000913	442170	442175		0.134994
NC_000913	442175	442180		0.221953
NC_000913	442180	442185		0.256455
NC_000913	442185	442190		0.253371
NC_000913	442190	442195		0.249122
NC_000913	442195	442200		0.252021
NC_000913	442200	442205		0.252884
NC_000913	442205	442210		0.204495
NC_000913	442210	442215		0.217753
NC_000913	442215	442220		0.240600
NC_000913	442220	442225		0.229779
NC_000913	442225	442230		0.254318
NC_000913	442230	442235		0.162222
NC_000913	442235	442240		0.147594
NC_000913	442240	442245		0.111501
NC_000913	442245	442250		0.069677
NC_000913	442250	442255		0.063046
NC_000913	442255	442260		0.059711
NC_000913	442260	442265		0.058071
NC_000913	442265	442270		0.060348
NC_000913	442270	442275		0.105331
NC_000913	442275	442280		0.107109
NC_000913	442280	442285		0.102579
NC_000913	442285	442290		0.073063
NC_000913	442290	442295		0.085840
NC_000913	442295	442300		0.081050
NC_000913	442300	442305		0.076218
NC_000913	442305	442310		0.080473
NC_000913	442310	442315		0.071778
NC_000913	442315	442320		0.082609
NC_000913	442320	442325		0.080436
NC_000913	442325	442330		0.088014
NC_000913	442330	442335		0.096208
NC_000913	442335	442340		0.146094
NC_000913	442340	442345		0.137260
NC_000913	442345	442350		0.207348
NC_000913	442350	442355		0.239982
NC_000913	442355	442360		0.220822
NC_000913	442360	442365		0.226167
NC_000913	442365	442370		0.236711
NC_000913	442370	442375		0.259121
NC_000913	442375	442380		0.248206
NC_000913	442380	442385		0.295578
NC_000913	442385	442390		0.241742
NC_000913	442390	442395		0.224454
NC_000913	442395	442400		0.260126
NC_000913	442400	442405		0.273272
NC_000913	442405	442410		0.216976
NC_000913	442410	442415		0.221763
NC_000913	442415	442420		0.160862
NC_000913	442420	442425		0.159707
NC_000913	442425	442430		0.166721
NC_000913	442430	442435		0.156244
NC_000913	442435	442440		0.140588
NC_000913	442440	442445		0.156699
NC_000913	442445	442450		0.175540
NC_000913	442450	442455		0.144623
NC_000913	442455	442460		0.147518
NC_000913	442460	442465		0.101758
NC_000913	442465	442470		0.069123
NC_000913	442470	442475		0.042174
NC_000913	442475	442480		0.038731
NC_000913	442480	442485		0.032542
NC_000913	442485	442490		0.035113
NC_000913	442490	442495		0.033815
NC_000913	442495	442500		0.066078
NC_000913	442500	442505		0.062679
NC_000913	442505	442510		0.148194
NC_000913	442510	442515		0.150259
NC_000913	442515	442520		0.121816
NC_000913	442520	442525		0.060484
NC_000913	442525	442530		0.041063
NC_000913	442530	442535		0.045138
NC_000913	442535	442540		0.039482
NC_000913	442540	442545		0.045333
NC_000913	442545	442550		0.039315
NC_000913	442550	442555		0.066054
NC_000913	442555	442560		0.066667
NC_000913	442560	442565		0.079064
NC_000913	442565	442570		0.101461
NC_000913	442570	442575		0.096266
NC_000913	442575	442580		0.126429
NC_000913	442580	442585		0.094996
NC_000913	442585	442590		0.168550
NC_000913	442590	442595		0.272319
NC_000913	442595	442600		0.224083
NC_000913	442600	442605		0.221710
NC_000913	442605	442610		0.209292
NC_000913	442610	442615		0.184036
NC_000913	442615	442620		0.194118
NC_000913	442620	442625		0.112827
NC_000913	442625	442630		0.054567
NC_000913	442630	442635		0.015370
NC_000913	442635	442640		0.010845
NC_000913	442640	442645		0.011055
NC_000913	442645	442650		0.007428
NC_000913	442650	442655		0.005303
NC_000913	442655	442660		0.007667
NC_000913	442660	442665		0.005262
NC_000913	442665	442670		0.065626
NC_000913	442670	442675		0.075797
NC_000913	442675	442680		0.088381
NC_000913	442680	442685		0.094015
NC_000913	442685	442690		0.104156
NC_000913	442690	442695		0.091149
NC_000913	442695	442700		0.092045
NC_000913	442700	442705		0.016997
NC_000913	442705	442710		0.010039
NC_000913	442710	442715		0.006326
NC_000913	442715	442720		0.005510
NC_000913	442720	442725		0.005687
NC_000913	442725	442730		0.005702
NC_000913	442730	442735		0.004581
NC_000913	442735	442740		0.006118
NC_000913	442740	442745		0.006249
NC_000913	442745	442750		0.005391
NC_000913	442750	442755		0.005807
NC_000913	442755	442760		0.004546
NC_000913	442760	442765		0.002684
NC_000913	442765	442770		0.002472
NC_000913	442770	442775		0.001555
NC_000913	442775	442780		0.001690
NC_000913	442780	442785		0.001850
NC_000913	442785	442790		0.016685
NC_000913	442790	442795		0.031607
NC_000913	442795	442800		0.045044
NC_000913	442800	442805		0.092638
NC_000913	442805	442810		0.098813
NC_000913	442810	442815		0.120149
NC_000913	442815	442820		0.162120
NC_000913	442820	442825		0.149661
NC_000913	442825	442830		0.135848
NC_000913	442830	442835		0.151889
NC_000913	442835	442840		0.176971
NC_000913	442840	442845		0.199737
NC_000913	442845	442850		0.220894
NC_000913	442850	442855		0.237728
NC_000913	442855	442860		0.281695
NC_000913	442860	442865		0.410334
NC_000913	442865	442870		0.428420
NC_000913	442870	442875		0.436386
NC_000913	442875	442880		0.430814
NC_000913	442880	442885		0.495293
NC_000913	442885	442890		0.551568
NC_000913	442890	442895		0.395582
NC_000913	442895	442900		0.261359
NC_000913	442900	442905		0.232503
NC_000913	442905	442910		0.236163
NC_000913	442910	442915		0.218124
NC_000913	442915	442920		0.214788
NC_000913	442920	442925		0.225984
NC_000913	442925	442930		0.259672
NC_000913	442930	442935		0.445404
NC_000913	442935	442940		0.266789
NC_000913	442940	442945		0.295720
NC_000913	442945	442950		0.289128
NC_000913	442950	442955		0.349004
NC_000913	442955	442960		0.355745
NC_000913	442960	442965		0.349800
NC_000913	442965	442970		0.375338
NC_000913	442970	442975		0.607929
NC_000913	442975	442980		0.867262
NC_000913	442980	442985		0.857796
NC_000913	442985	442990		0.688144
NC_000913	442990	442995		0.501664
NC_000913	442995	443000		0.499844
NC_000913	443000	443005		0.476428
NC_000913	443005	443010		0.462925
NC_000913	443010	443015		0.493592
NC_000913	443015	443020		0.527424
NC_000913	443020	443025		0.644118
NC_000913	443025	443030		0.899446
NC_000913	443030	443035		0.792635
NC_000913	443035	443040		0.797650
NC_000913	443040	443045		0.691868
NC_000913	443045	443050		0.634484
NC_000913	443050	443055		0.537745
NC_000913	443055	443060		0.472032
NC_000913	443060	443065		0.348425
NC_000913	443065	443070		0.421486
NC_000913	443070	443075		0.490455
NC_000913	443075	443080		0.564831
NC_000913	443080	443085		0.585289
NC_000913	443085	443090		0.693012
NC_000913	443090	443095		0.891744
NC_000913	443095	443100		1.205882
NC_000913	443100	443105		1.470830
NC_000913	443105	443110		1.369273
NC_000913	443110	443115		1.510630
NC_000913	443115	443120		1.480072
NC_000913	443120	443125		1.445184
NC_000913	443125	443130		1.392031
NC_000913	443130	443135		1.390075
NC_000913	443135	443140		1.329803
NC_000913	443140	443145		1.278502
NC_000913	443145	443150		1.221705
NC_000913	443150	443155		0.909373
NC_000913	443155	443160		0.672870
NC_000913	443160	443165		0.450178
NC_000913	443165	443170		0.382344
NC_000913	443170	443175		0.396371
NC_000913	443175	443180		0.403989
NC_000913	443180	443185		0.418836
NC_000913	443185	443190		0.442434
NC_000913	443190	443195		0.423210
NC_000913	443195	443200		0.468879
NC_000913	443200	443205		0.590556
NC_000913	443205	443210		0.496357
NC_000913	443210	443215		0.487545
NC_000913	443215	443220		0.424544
NC_000913	443220	443225		0.379823
NC_000913	443225	443230		0.332578
NC_000913	443230	443235		0.319387
NC_000913	443235	443240		0.238179
NC_000913	443240	443245		0.250453
NC_000913	443245	443250		0.243722
NC_000913	443250	443255		0.195702
NC_000913	443255	443260		0.221332
NC_000913	443260	443265		0.219776
NC_000913	443265	443270		0.250078
NC_000913	443270	443275		0.479981
NC_000913	443275	443280		0.609941
NC_000913	443280	443285		0.818271
NC_000913	443285	443290		0.581136
NC_000913	443290	443295		0.330998
NC_000913	443295	443300		0.224267
NC_000913	443300	443305		0.213003
NC_000913	443305	443310		0.203044
NC_000913	443310	443315		0.191038
NC_000913	443315	443320		0.206156
NC_000913	443320	443325		0.233520
NC_000913	443325	443330		0.280386
NC_000913	443330	443335		0.246217
NC_000913	443335	443340		0.271841
NC_000913	443340	443345		0.352710
NC_000913	443345	443350		0.318140
NC_000913	443350	443355		0.336198
NC_000913	443355	443360		0.300168
NC_000913	443360	443365		0.285955
NC_000913	443365	443370		0.295048
NC_000913	443370	443375		0.276471
NC_000913	443375	443380		0.187690
NC_000913	443380	443385		0.174906
NC_000913	443385	443390		0.156921
NC_000913	443390	443395		0.117117
NC_000913	443395	443400		0.129298
NC_000913	443400	443405		0.176976
NC_000913	443405	443410		0.151562
NC_000913	443410	443415		0.156157
NC_000913	443415	443420		0.263569
NC_000913	443420	443425		0.285317
NC_000913	443425	443430		0.287215
NC_000913	443430	443435		0.381719
NC_000913	443435	443440		0.389580
NC_000913	443440	443445		0.477379
NC_000913	443445	443450		0.386476
NC_000913	443450	443455		0.433487
NC_000913	443455	443460		0.358607
NC_000913	443460	443465		0.343370
NC_000913	443465	443470		0.236775
NC_000913	443470	443475		0.245367
NC_000913	443475	443480		0.230791
NC_000913	443480	443485		0.211282
NC_000913	443485	443490		0.245834
NC_000913	443490	443495		0.297498
NC_000913	443495	443500		0.290683
NC_000913	443500	443505		0.290014
NC_000913	443505	443510		0.260872
NC_000913	443510	443515		0.070140
NC_000913	443515	443520		0.077982
NC_000913	443520	443525		0.059078
NC_000913	443525	443530		0.063208
NC_000913	443530	443535		0.067356
NC_000913	443535	443540		0.067921
NC_000913	443540	443545		0.070836
NC_000913	443545	443550		0.077026
NC_000913	443550	443555		0.111015
NC_000913	443555	443560		0.252554
NC_000913	443560	443565		0.233422
NC_000913	443565	443570		0.195633
NC_000913	443570	443575		0.201383
NC_000913	443575	443580		0.189155
NC_000913	443580	443585		0.226281
NC_000913	443585	443590		0.154869
NC_000913	443590	443595		0.153545
NC_000913	443595	443600		0.147077
NC_000913	443600	443605		0.180822
NC_000913	443605	443610		0.138003
NC_000913	443610	443615		0.112199
NC_000913	443615	443620		0.099274
NC_000913	443620	443625		0.115196
NC_000913	443625	443630		0.119506
NC_000913	443630	443635		0.125042
NC_000913	443635	443640		0.125299
NC_000913	443640	443645		0.365743
NC_000913	443645	443650		0.461354
NC_000913	443650	443655		0.379690
NC_000913	443655	443660		0.457370
NC_000913	443660	443665		0.724677
NC_000913	443665	443670		0.865510
NC_000913	443670	443675		0.663461
NC_000913	443675	443680		0.635953
NC_000913	443680	443685		0.589586
NC_000913	443685	443690		0.535816
NC_000913	443690	443695		0.389894
NC_000913	443695	443700		0.250973
NC_000913	443700	443705		0.223161
NC_000913	443705	443710		0.202751
NC_000913	443710	443715		0.226505
NC_000913	443715	443720		0.218114
NC_000913	443720	443725		0.261373
NC_000913	443725	443730		0.550173
NC_000913	443730	443735		0.670298
NC_000913	443735	443740		0.834934
NC_000913	443740	443745		0.914211
NC_000913	443745	443750		0.615048
NC_000913	443750	443755		0.565266
NC_000913	443755	443760		0.536449
NC_000913	443760	443765		0.527265
NC_000913	443765	443770		0.545025
NC_000913	443770	443775		1.141498
NC_000913	443775	443780		1.031183
NC_000913	443780	443785		1.638532
NC_000913	443785	443790		1.505936
NC_000913	443790	443795		1.643707
NC_000913	443795	443800		1.717643
NC_000913	443800	443805		1.678456
NC_000913	443805	443810		1.636009
NC_000913	443810	443815		1.648503
NC_000913	443815	443820		1.533211
NC_000913	443820	443825		1.457017
NC_000913	443825	443830		1.538575
NC_000913	443830	443835		1.301885
NC_000913	443835	443840		1.069298
NC_000913	443840	443845		0.881587
NC_000913	443845	443850		0.781273
NC_000913	443850	443855		0.690243
NC_000913	443855	443860		0.413118
NC_000913	443860	443865		0.140403
NC_000913	443865	443870		0.109144
NC_000913	443870	443875		0.088704
NC_000913	443875	443880		0.082588
NC_000913	443880	443885		0.083070
NC_000913	443885	443890		0.067235
NC_000913	443890	443895		0.087768
NC_000913	443895	443900		0.277934
NC_000913	443900	443905		0.217859
NC_000913	443905	443910		0.171077
NC_000913	443910	443915		0.160006
NC_000913	443915	443920		0.190351
NC_000913	443920	443925		0.132792
NC_000913	443925	443930		0.129002
NC_000913	443930	443935		0.051966
NC_000913	443935	443940		0.047296
NC_000913	443940	443945		0.060192
NC_000913	443945	443950		0.051891
NC_000913	443950	443955		0.080497
NC_000913	443955	443960		0.105279
NC_000913	443960	443965		0.156986
NC_000913	443965	443970		0.229239
NC_000913	443970	443975		0.132244
NC_000913	443975	443980		0.170872
NC_000913	443980	443985		0.140801
NC_000913	443985	443990		0.095454
NC_000913	443990	443995		0.087399
NC_000913	443995	444000		0.087551
NC_000913	444000	444005		0.095695
NC_000913	444005	444010		0.130143
NC_000913	444010	444015		0.418798
NC_000913	444015	444020		0.524562
NC_000913	444020	444025		0.520640
NC_000913	444025	444030		0.439400
NC_000913	444030	444035		0.448837
NC_000913	444035	444040		0.502324
NC_000913	444040	444045		0.578355
NC_000913	444045	444050		0.617458
NC_000913	444050	444055		0.636439
NC_000913	444055	444060		0.618905
NC_000913	444060	444065		0.760060
NC_000913	444065	444070		0.572683
NC_000913	444070	444075		0.327241
NC_000913	444075	444080		0.144561
NC_000913	444080	444085		0.132313
NC_000913	444085	444090		0.109038
NC_000913	444090	444095		0.101408
NC_000913	444095	444100		0.101975
NC_000913	444100	444105		0.171920
NC_000913	444105	444110		0.251216
NC_000913	444110	444115		0.481763
NC_000913	444115	444120		0.441100
NC_000913	444120	444125		0.459343
NC_000913	444125	444130		0.487730
NC_000913	444130	444135		0.273759
NC_000913	444135	444140		0.184602
NC_000913	444140	444145		0.070096
NC_000913	444145	444150		0.069621
NC_000913	444150	444155		0.066810
NC_000913	444155	444160		0.080839
NC_000913	444160	444165		0.085391
NC_000913	444165	444170		0.108768
NC_000913	444170	444175		0.194688
NC_000913	444175	444180		0.282868
NC_000913	444180	444185		0.371375
NC_000913	444185	444190		0.413856
NC_000913	444190	444195		0.579679
NC_000913	444195	444200		0.537309
NC_000913	444200	444205		0.500491
NC_000913	444205	444210		0.598110
NC_000913	444210	444215		0.627568
NC_000913	444215	444220		0.680700
NC_000913	444220	444225		0.684419
NC_000913	444225	444230		0.879288
NC_000913	444230	444235		1.248078
NC_000913	444235	444240		0.935684
NC_000913	444240	444245		0.685650
NC_000913	444245	444250		0.636704
NC_000913	444250	444255		0.582501
NC_000913	444255	444260		0.520967
NC_000913	444260	444265		0.537282
NC_000913	444265	444270		0.556882
NC_000913	444270	444275		0.548533
NC_000913	444275	444280		0.777579
NC_000913	444280	444285		0.928514
NC_000913	444285	444290		1.123121
NC_000913	444290	444295		1.190868
NC_000913	444295	444300		1.196679
NC_000913	444300	444305		1.115898
NC_000913	444305	444310		1.224353
NC_000913	444310	444315		1.128731
NC_000913	444315	444320		1.053918
NC_000913	444320	444325		0.867721
NC_000913	444325	444330		0.825380
NC_000913	444330	444335		0.846917
NC_000913	444335	444340		0.824541
NC_000913	444340	444345		0.787177
NC_000913	444345	444350		0.657783
NC_000913	444350	444355		0.607402
NC_000913	444355	444360		0.624401
NC_000913	444360	444365		0.618503
NC_000913	444365	444370		0.713861
NC_000913	444370	444375		0.803963
NC_000913	444375	444380		1.140083
NC_000913	444380	444385		1.044032
NC_000913	444385	444390		1.351341
NC_000913	444390	444395		1.056620
NC_000913	444395	444400		1.152350
NC_000913	444400	444405		0.712500
NC_000913	444405	444410		0.553641
NC_000913	444410	444415		0.393937
NC_000913	444415	444420		0.365876
NC_000913	444420	444425		0.360419
NC_000913	444425	444430		0.340881
NC_000913	444430	444435		0.342051
NC_000913	444435	444440		0.351258
NC_000913	444440	444445		0.357207
NC_000913	444445	444450		0.392862
NC_000913	444450	444455		0.431390
NC_000913	444455	444460		0.474610
NC_000913	444460	444465		0.573319
NC_000913	444465	444470		0.600012
NC_000913	444470	444475		0.621295
NC_000913	444475	444480		0.548691
NC_000913	444480	444485		0.550651
NC_000913	444485	444490		0.539825
NC_000913	444490	444495		0.528428
NC_000913	444495	444500		0.500647
NC_000913	444500	444505		0.512720
NC_000913	444505	444510		0.497261
NC_000913	444510	444515		0.521345
NC_000913	444515	444520		0.627409
NC_000913	444520	444525		0.554653
NC_000913	444525	444530		0.555006
NC_000913	444530	444535		0.626919
NC_000913	444535	444540		0.639804
NC_000913	444540	444545		0.642261
NC_000913	444545	444550		0.698543
NC_000913	444550	444555		1.161176
NC_000913	444555	444560		1.225744
NC_000913	444560	444565		1.363420
NC_000913	444565	444570		1.282216
NC_000913	444570	444575		1.245810
NC_000913	444575	444580		1.174933
NC_000913	444580	444585		1.166590
NC_000913	444585	444590		1.024904
NC_000913	444590	444595		0.679627
NC_000913	444595	444600		0.780281
NC_000913	444600	444605		0.526119
NC_000913	444605	444610		0.419089
NC_000913	444610	444615		0.392728
NC_000913	444615	444620		0.356031
NC_000913	444620	444625		0.349384
NC_000913	444625	444630		0.351325
NC_000913	444630	444635		0.235316
NC_000913	444635	444640		0.225940
NC_000913	444640	444645		0.211433
NC_000913	444645	444650		0.197387
NC_000913	444650	444655		0.184836
NC_000913	444655	444660		0.209869
NC_000913	444660	444665		0.220603
NC_000913	444665	444670		0.183310
NC_000913	444670	444675		0.215246
NC_000913	444675	444680		0.213815
NC_000913	444680	444685		0.181610
NC_000913	444685	444690		0.211792
NC_000913	444690	444695		0.234184
NC_000913	444695	444700		0.365639
NC_000913	444700	444705		0.347411
NC_000913	444705	444710		0.406060
NC_000913	444710	444715		0.465241
NC_000913	444715	444720		0.604874
NC_000913	444720	444725		0.315335
NC_000913	444725	444730		0.269479
NC_000913	444730	444735		0.191482
NC_000913	444735	444740		0.144625
NC_000913	444740	444745		0.190549
NC_000913	444745	444750		0.116653
NC_000913	444750	444755		0.124213
NC_000913	444755	444760		0.114320
NC_000913	444760	444765		0.127331
NC_000913	444765	444770		0.121415
NC_000913	444770	444775		0.149663
NC_000913	444775	444780		0.225153
NC_000913	444780	444785		0.239689
NC_000913	444785	444790		0.232981
NC_000913	444790	444795		0.274838
NC_000913	444795	444800		0.339018
NC_000913	444800	444805		0.364646
NC_000913	444805	444810		0.378192
NC_000913	444810	444815		0.352538
NC_000913	444815	444820		0.387438
NC_000913	444820	444825		0.375374
NC_000913	444825	444830		0.403814
NC_000913	444830	444835		0.484307
NC_000913	444835	444840		0.529884
NC_000913	444840	444845		0.528175
NC_000913	444845	444850		0.574100
NC_000913	444850	444855		0.560661
NC_000913	444855	444860		0.465455
NC_000913	444860	444865		0.447653
NC_000913	444865	444870		0.358831
NC_000913	444870	444875		0.284529
NC_000913	444875	444880		0.176441
NC_000913	444880	444885		0.159923
NC_000913	444885	444890		0.156970
NC_000913	444890	444895		0.159718
NC_000913	444895	444900		0.185749
NC_000913	444900	444905		0.222729
NC_000913	444905	444910		0.254094
NC_000913	444910	444915		0.466220
NC_000913	444915	444920		0.472402
NC_000913	444920	444925		0.537441
NC_000913	444925	444930		0.508136
NC_000913	444930	444935		0.600019
NC_000913	444935	444940		0.527693
NC_000913	444940	444945		0.434861
NC_000913	444945	444950		0.253298
NC_000913	444950	444955		0.261226
NC_000913	444955	444960		0.220570
NC_000913	444960	444965		0.213616
NC_000913	444965	444970		0.173393
NC_000913	444970	444975		0.115413
NC_000913	444975	444980		0.087851
NC_000913	444980	444985		0.068975
NC_000913	444985	444990		0.095392
NC_000913	444990	444995		0.059785
NC_000913	444995	445000		0.055529
NC_000913	445000	445005		0.071450
NC_000913	445005	445010		0.108253
NC_000913	445010	445015		0.128824
NC_000913	445015	445020		0.129161
NC_000913	445020	445025		0.153881
NC_000913	445025	445030		0.108113
NC_000913	445030	445035		0.081874
NC_000913	445035	445040		0.048526
NC_000913	445040	445045		0.032849
NC_000913	445045	445050		0.032753
NC_000913	445050	445055		0.029710
NC_000913	445055	445060		0.027572
NC_000913	445060	445065		0.025215
NC_000913	445065	445070		0.034793
NC_000913	445070	445075		0.055028
NC_000913	445075	445080		0.063351
NC_000913	445080	445085		0.069737
NC_000913	445085	445090		0.086992
NC_000913	445090	445095		0.082438
NC_000913	445095	445100		0.069025
NC_000913	445100	445105		0.070830
NC_000913	445105	445110		0.057486
NC_000913	445110	445115		0.044086
NC_000913	445115	445120		0.035693
NC_000913	445120	445125		0.038813
NC_000913	445125	445130		0.033832
NC_000913	445130	445135		0.032687
NC_000913	445135	445140		0.036930
NC_000913	445140	445145		0.037033
NC_000913	445145	445150		0.051381
NC_000913	445150	445155		0.062123
NC_000913	445155	445160		0.094594
NC_000913	445160	445165		0.082071
NC_000913	445165	445170		0.083139
NC_000913	445170	445175		0.108878
NC_000913	445175	445180		0.093613
NC_000913	445180	445185		0.092595
NC_000913	445185	445190		0.050672
NC_000913	445190	445195		0.052889
NC_000913	445195	445200		0.051172
NC_000913	445200	445205		0.065285
NC_000913	445205	445210		0.043342
NC_000913	445210	445215		0.034306
NC_000913	445215	445220		0.038109
NC_000913	445220	445225		0.043473
NC_000913	445225	445230		0.063283
NC_000913	445230	445235		0.124576
NC_000913	445235	445240		0.145077
NC_000913	445240	445245		0.267920
NC_000913	445245	445250		0.307768
NC_000913	445250	445255		0.188729
NC_000913	445255	445260		0.153141
NC_000913	445260	445265		0.147859
NC_000913	445265	445270		0.138620
NC_000913	445270	445275		0.074294
NC_000913	445275	445280		0.071155
NC_000913	445280	445285		0.067060
NC_000913	445285	445290		0.058574
NC_000913	445290	445295		0.048246
NC_000913	445295	445300		0.042785
NC_000913	445300	445305		0.046018
NC_000913	445305	445310		0.093012
NC_000913	445310	445315		0.097349
NC_000913	445315	445320		0.160572
NC_000913	445320	445325		0.208638
NC_000913	445325	445330		0.265852
NC_000913	445330	445335		0.241355
NC_000913	445335	445340		0.247484
NC_000913	445340	445345		0.211185
NC_000913	445345	445350		0.325132
NC_000913	445350	445355		0.267092
NC_000913	445355	445360		0.285586
NC_000913	445360	445365		0.293849
NC_000913	445365	445370		0.431130
NC_000913	445370	445375		0.413705
NC_000913	445375	445380		0.335419
NC_000913	445380	445385		0.321723
NC_000913	445385	445390		0.291878
NC_000913	445390	445395		0.415283
NC_000913	445395	445400		0.219550
NC_000913	445400	445405		0.224808
NC_000913	445405	445410		0.147389
NC_000913	445410	445415		0.101659
NC_000913	445415	445420		0.082791
NC_000913	445420	445425		0.075981
NC_000913	445425	445430		0.047307
NC_000913	445430	445435		0.058780
NC_000913	445435	445440		0.083982
NC_000913	445440	445445		0.090505
NC_000913	445445	445450		0.089085
NC_000913	445450	445455		0.100245
NC_000913	445455	445460		0.136738
NC_000913	445460	445465		0.116556
NC_000913	445465	445470		0.139709
NC_000913	445470	445475		0.193616
NC_000913	445475	445480		0.139696
NC_000913	445480	445485		0.156172
NC_000913	445485	445490		0.227608
NC_000913	445490	445495		0.260099
NC_000913	445495	445500		0.279517
NC_000913	445500	445505		0.286855
NC_000913	445505	445510		0.334728
NC_000913	445510	445515		0.334807
NC_000913	445515	445520		0.254605
NC_000913	445520	445525		0.271339
NC_000913	445525	445530		0.274066
NC_000913	445530	445535		0.240263
NC_000913	445535	445540		0.219797
NC_000913	445540	445545		0.251426
NC_000913	445545	445550		0.227220
NC_000913	445550	445555		0.193296
NC_000913	445555	445560		0.226005
NC_000913	445560	445565		0.243388
NC_000913	445565	445570		0.359779
NC_000913	445570	445575		0.363427
NC_000913	445575	445580		0.371129
NC_000913	445580	445585		0.237716
NC_000913	445585	445590		0.284778
NC_000913	445590	445595		0.234182
NC_000913	445595	445600		0.238269
NC_000913	445600	445605		0.227193
NC_000913	445605	445610		0.186784
NC_000913	445610	445615		0.316275
NC_000913	445615	445620		0.311230
NC_000913	445620	445625		0.362025
NC_000913	445625	445630		0.383958
NC_000913	445630	445635		0.446557
NC_000913	445635	445640		0.423760
NC_000913	445640	445645		0.831300
NC_000913	445645	445650		0.834402
NC_000913	445650	445655		0.922413
NC_000913	445655	445660		1.007281
NC_000913	445660	445665		1.161164
NC_000913	445665	445670		1.053017
NC_000913	445670	445675		1.102561
NC_000913	445675	445680		0.966363
NC_000913	445680	445685		0.951902
NC_000913	445685	445690		0.967659
NC_000913	445690	445695		1.142432
NC_000913	445695	445700		1.283086
NC_000913	445700	445705		1.382222
NC_000913	445705	445710		1.355835
NC_000913	445710	445715		1.163842
NC_000913	445715	445720		0.834571
NC_000913	445720	445725		0.509191
NC_000913	445725	445730		0.407009
NC_000913	445730	445735		0.317887
NC_000913	445735	445740		0.217720
NC_000913	445740	445745		0.237634
NC_000913	445745	445750		0.222181
NC_000913	445750	445755		0.204335
NC_000913	445755	445760		0.244220
NC_000913	445760	445765		0.330558
NC_000913	445765	445770		0.345822
NC_000913	445770	445775		0.325117
NC_000913	445775	445780		0.374460
NC_000913	445780	445785		0.315050
NC_000913	445785	445790		0.350729
NC_000913	445790	445795		0.293460
NC_000913	445795	445800		0.266733
NC_000913	445800	445805		0.300005
NC_000913	445805	445810		0.288809
NC_000913	445810	445815		0.272439
NC_000913	445815	445820		0.309501
NC_000913	445820	445825		0.311131
NC_000913	445825	445830		0.303995
NC_000913	445830	445835		0.351569
NC_000913	445835	445840		0.374755
NC_000913	445840	445845		0.446569
NC_000913	445845	445850		0.549202
NC_000913	445850	445855		0.583920
NC_000913	445855	445860		0.429653
NC_000913	445860	445865		0.341136
NC_000913	445865	445870		0.173688
NC_000913	445870	445875		0.161919
NC_000913	445875	445880		0.158430
NC_000913	445880	445885		0.159528
NC_000913	445885	445890		0.156872
NC_000913	445890	445895		0.154127
NC_000913	445895	445900		0.173712
NC_000913	445900	445905		0.234317
NC_000913	445905	445910		0.219393
NC_000913	445910	445915		0.228091
NC_000913	445915	445920		0.224627
NC_000913	445920	445925		0.209940
NC_000913	445925	445930		0.145349
NC_000913	445930	445935		0.153211
NC_000913	445935	445940		0.166392
NC_000913	445940	445945		0.163509
NC_000913	445945	445950		0.166083
NC_000913	445950	445955		0.165868
NC_000913	445955	445960		0.222177
NC_000913	445960	445965		0.238734
NC_000913	445965	445970		0.250946
NC_000913	445970	445975		0.292360
NC_000913	445975	445980		0.311798
NC_000913	445980	445985		0.546866
NC_000913	445985	445990		0.531378
NC_000913	445990	445995		0.579723
NC_000913	445995	446000		0.527894
NC_000913	446000	446005		0.412747
NC_000913	446005	446010		0.182421
NC_000913	446010	446015		0.103716
NC_000913	446015	446020		0.060711
NC_000913	446020	446025		0.049649
NC_000913	446025	446030		0.027115
NC_000913	446030	446035		0.026446
NC_000913	446035	446040		0.023968
NC_000913	446040	446045		0.022507
NC_000913	446045	446050		0.028496
NC_000913	446050	446055		0.036018
NC_000913	446055	446060		0.035050
NC_000913	446060	446065		0.057471
NC_000913	446065	446070		0.114250
NC_000913	446070	446075		0.106937
NC_000913	446075	446080		0.135587
NC_000913	446080	446085		0.162145
NC_000913	446085	446090		0.159880
NC_000913	446090	446095		0.171985
NC_000913	446095	446100		0.185160
NC_000913	446100	446105		0.162687
NC_000913	446105	446110		0.168604
NC_000913	446110	446115		0.191054
NC_000913	446115	446120		0.169174
NC_000913	446120	446125		0.168001
NC_000913	446125	446130		0.151249
NC_000913	446130	446135		0.153809
NC_000913	446135	446140		0.150024
NC_000913	446140	446145		0.189036
NC_000913	446145	446150		0.154397
NC_000913	446150	446155		0.141236
NC_000913	446155	446160		0.154477
NC_000913	446160	446165		0.104086
NC_000913	446165	446170		0.084935
NC_000913	446170	446175		0.091172
NC_000913	446175	446180		0.107702
NC_000913	446180	446185		0.094676
NC_000913	446185	446190		0.111095
NC_000913	446190	446195		0.153115
NC_000913	446195	446200		0.266796
NC_000913	446200	446205		0.200055
NC_000913	446205	446210		0.189010
NC_000913	446210	446215		0.166611
NC_000913	446215	446220		0.133874
NC_000913	446220	446225		0.194062
NC_000913	446225	446230		0.225569
NC_000913	446230	446235		0.234156
NC_000913	446235	446240		0.243552
NC_000913	446240	446245		0.245594
NC_000913	446245	446250		0.261001
NC_000913	446250	446255		0.237997
NC_000913	446255	446260		0.224868
NC_000913	446260	446265		0.210721
NC_000913	446265	446270		0.207014
NC_000913	446270	446275		0.240796
NC_000913	446275	446280		0.261178
NC_000913	446280	446285		0.272276
NC_000913	446285	446290		0.301297
NC_000913	446290	446295		0.329986
NC_000913	446295	446300		0.286552
NC_000913	446300	446305		0.274024
NC_000913	446305	446310		0.203153
NC_000913	446310	446315		0.201847
NC_000913	446315	446320		0.191648
NC_000913	446320	446325		0.282884
NC_000913	446325	446330		0.244895
NC_000913	446330	446335		0.288822
NC_000913	446335	446340		0.310091
NC_000913	446340	446345		0.341216
NC_000913	446345	446350		0.347365
NC_000913	446350	446355		0.472804
NC_000913	446355	446360		0.519086
NC_000913	446360	446365		0.492213
NC_000913	446365	446370		0.530266
NC_000913	446370	446375		0.614529
NC_000913	446375	446380		0.616918
NC_000913	446380	446385		0.608484
NC_000913	446385	446390		0.565803
NC_000913	446390	446395		0.264404
NC_000913	446395	446400		0.217373
NC_000913	446400	446405		0.191961
NC_000913	446405	446410		0.202338
NC_000913	446410	446415		0.193197
NC_000913	446415	446420		0.215727
NC_000913	446420	446425		0.276015
NC_000913	446425	446430		0.400353
NC_000913	446430	446435		0.499555
NC_000913	446435	446440		0.419599
NC_000913	446440	446445		0.411672
NC_000913	446445	446450		0.419390
NC_000913	446450	446455		0.321191
NC_000913	446455	446460		0.317744
NC_000913	446460	446465		0.279783
NC_000913	446465	446470		0.238587
NC_000913	446470	446475		0.245297
NC_000913	446475	446480		0.191510
NC_000913	446480	446485		0.198387
NC_000913	446485	446490		0.197195
NC_000913	446490	446495		0.239157
NC_000913	446495	446500		0.290076
NC_000913	446500	446505		0.383005
NC_000913	446505	446510		0.437297
NC_000913	446510	446515		0.778067
NC_000913	446515	446520		0.723463
NC_000913	446520	446525		0.781121
NC_000913	446525	446530		0.743958
NC_000913	446530	446535		0.638632
NC_000913	446535	446540		0.568696
NC_000913	446540	446545		0.529573
NC_000913	446545	446550		0.561296
NC_000913	446550	446555		0.599142
NC_000913	446555	446560		0.771791
NC_000913	446560	446565		0.827569
NC_000913	446565	446570		0.736046
NC_000913	446570	446575		0.667075
NC_000913	446575	446580		0.625386
NC_000913	446580	446585		0.380672
NC_000913	446585	446590		0.268553
NC_000913	446590	446595		0.209740
NC_000913	446595	446600		0.168802
NC_000913	446600	446605		0.139624
NC_000913	446605	446610		0.095161
NC_000913	446610	446615		0.067894
NC_000913	446615	446620		0.050525
NC_000913	446620	446625		0.043201
NC_000913	446625	446630		0.028743
NC_000913	446630	446635		0.026980
NC_000913	446635	446640		0.025682
NC_000913	446640	446645		0.024792
NC_000913	446645	446650		0.027220
NC_000913	446650	446655		0.026286
NC_000913	446655	446660		0.052304
NC_000913	446660	446665		0.056717
NC_000913	446665	446670		0.095813
NC_000913	446670	446675		0.080210
NC_000913	446675	446680		0.078770
NC_000913	446680	446685		0.082324
NC_000913	446685	446690		0.081423
NC_000913	446690	446695		0.079738
NC_000913	446695	446700		0.076332
NC_000913	446700	446705		0.075367
NC_000913	446705	446710		0.076750
NC_000913	446710	446715		0.101967
NC_000913	446715	446720		0.156188
NC_000913	446720	446725		0.363856
NC_000913	446725	446730		0.432686
NC_000913	446730	446735		0.438715
NC_000913	446735	446740		0.459304
NC_000913	446740	446745		0.411168
NC_000913	446745	446750		0.386484
NC_000913	446750	446755		0.361500
NC_000913	446755	446760		0.266739
NC_000913	446760	446765		0.169809
NC_000913	446765	446770		0.132510
NC_000913	446770	446775		0.155829
NC_000913	446775	446780		0.144076
NC_000913	446780	446785		0.143409
NC_000913	446785	446790		0.173565
NC_000913	446790	446795		0.197537
NC_000913	446795	446800		0.194854
NC_000913	446800	446805		0.229481
NC_000913	446805	446810		0.481015
NC_000913	446810	446815		0.556341
NC_000913	446815	446820		0.777140
NC_000913	446820	446825		0.517663
NC_000913	446825	446830		0.473003
NC_000913	446830	446835		0.463860
NC_000913	446835	446840		0.475539
NC_000913	446840	446845		0.518894
NC_000913	446845	446850		0.599737
NC_000913	446850	446855		0.553990
NC_000913	446855	446860		0.687218
NC_000913	446860	446865		0.608732
NC_000913	446865	446870		0.513661
NC_000913	446870	446875		0.383715
NC_000913	446875	446880		0.251263
NC_000913	446880	446885		0.253966
NC_000913	446885	446890		0.230656
NC_000913	446890	446895		0.182940
NC_000913	446895	446900		0.171625
NC_000913	446900	446905		0.146014
NC_000913	446905	446910		0.036810
NC_000913	446910	446915		0.029614
NC_000913	446915	446920		0.028999
NC_000913	446920	446925		0.028050
NC_000913	446925	446930		0.032994
NC_000913	446930	446935		0.028983
NC_000913	446935	446940		0.041849
NC_000913	446940	446945		0.106004
NC_000913	446945	446950		0.095015
NC_000913	446950	446955		0.246909
NC_000913	446955	446960		0.247628
NC_000913	446960	446965		0.220678
NC_000913	446965	446970		0.244471
NC_000913	446970	446975		0.182597
NC_000913	446975	446980		0.172222
NC_000913	446980	446985		0.171934
NC_000913	446985	446990		0.115144
NC_000913	446990	446995		0.119665
NC_000913	446995	447000		0.115768
NC_000913	447000	447005		0.131082
NC_000913	447005	447010		0.168150
NC_000913	447010	447015		0.212214
NC_000913	447015	447020		0.399356
NC_000913	447020	447025		0.395640
NC_000913	447025	447030		0.358358
NC_000913	447030	447035		0.198219
NC_000913	447035	447040		0.158072
NC_000913	447040	447045		0.167609
NC_000913	447045	447050		0.183798
NC_000913	447050	447055		0.225798
NC_000913	447055	447060		0.204151
NC_000913	447060	447065		0.245542
NC_000913	447065	447070		0.355034
NC_000913	447070	447075		0.454651
NC_000913	447075	447080		0.409513
NC_000913	447080	447085		0.452071
NC_000913	447085	447090		0.448555
NC_000913	447090	447095		0.290462
NC_000913	447095	447100		0.234722
NC_000913	447100	447105		0.224200
NC_000913	447105	447110		0.233972
NC_000913	447110	447115		0.213295
NC_000913	447115	447120		0.187838
NC_000913	447120	447125		0.271869
NC_000913	447125	447130		0.366414
NC_000913	447130	447135		0.439319
NC_000913	447135	447140		0.371359
NC_000913	447140	447145		0.421945
NC_000913	447145	447150		0.328073
NC_000913	447150	447155		0.340156
NC_000913	447155	447160		0.232714
NC_000913	447160	447165		0.225187
NC_000913	447165	447170		0.220832
NC_000913	447170	447175		0.213163
NC_000913	447175	447180		0.230321
NC_000913	447180	447185		0.235927
NC_000913	447185	447190		0.245873
NC_000913	447190	447195		0.197385
NC_000913	447195	447200		0.206242
NC_000913	447200	447205		0.198274
NC_000913	447205	447210		0.111075
NC_000913	447210	447215		0.132226
NC_000913	447215	447220		0.118397
NC_000913	447220	447225		0.105939
NC_000913	447225	447230		0.120557
NC_000913	447230	447235		0.118960
NC_000913	447235	447240		0.260423
NC_000913	447240	447245		0.282137
NC_000913	447245	447250		0.266698
NC_000913	447250	447255		0.290230
NC_000913	447255	447260		0.217313
NC_000913	447260	447265		0.205588
NC_000913	447265	447270		0.119198
NC_000913	447270	447275		0.110400
NC_000913	447275	447280		0.108657
NC_000913	447280	447285		0.109489
NC_000913	447285	447290		0.111266
NC_000913	447290	447295		0.128654
NC_000913	447295	447300		0.256843
NC_000913	447300	447305		0.239873
NC_000913	447305	447310		0.307421
NC_000913	447310	447315		0.304690
NC_000913	447315	447320		0.302888
NC_000913	447320	447325		0.312508
NC_000913	447325	447330		0.410534
NC_000913	447330	447335		0.383646
NC_000913	447335	447340		0.625840
NC_000913	447340	447345		0.528939
NC_000913	447345	447350		0.654144
NC_000913	447350	447355		0.296177
NC_000913	447355	447360		0.183279
NC_000913	447360	447365		0.148251
NC_000913	447365	447370		0.174187
NC_000913	447370	447375		0.153572
NC_000913	447375	447380		0.154885
NC_000913	447380	447385		0.129134
NC_000913	447385	447390		0.154423
NC_000913	447390	447395		0.225066
NC_000913	447395	447400		0.195308
NC_000913	447400	447405		0.228705
NC_000913	447405	447410		0.235135
NC_000913	447410	447415		0.189567
NC_000913	447415	447420		0.172817
NC_000913	447420	447425		0.159696
NC_000913	447425	447430		0.118082
NC_000913	447430	447435		0.117024
NC_000913	447435	447440		0.111067
NC_000913	447440	447445		0.118952
NC_000913	447445	447450		0.132741
NC_000913	447450	447455		0.136754
NC_000913	447455	447460		0.171709
NC_000913	447460	447465		0.134290
NC_000913	447465	447470		0.178714
NC_000913	447470	447475		0.163319
NC_000913	447475	447480		0.125094
NC_000913	447480	447485		0.094189
NC_000913	447485	447490		0.092295
NC_000913	447490	447495		0.115738
NC_000913	447495	447500		0.192687
NC_000913	447500	447505		0.126322
NC_000913	447505	447510		0.118671
NC_000913	447510	447515		0.159680
NC_000913	447515	447520		0.712537
NC_000913	447520	447525		0.434692
NC_000913	447525	447530		0.448783
NC_000913	447530	447535		0.337470
NC_000913	447535	447540		0.332608
NC_000913	447540	447545		0.050016
NC_000913	447545	447550		0.014407
NC_000913	447550	447555		0.008426
NC_000913	447555	447560		0.007579
NC_000913	447560	447565		0.010730
NC_000913	447565	447570		0.013848
NC_000913	447570	447575		0.022454
NC_000913	447575	447580		0.031307
NC_000913	447580	447585		0.050042
NC_000913	447585	447590		0.171981
NC_000913	447590	447595		0.353111
NC_000913	447595	447600		0.223082
NC_000913	447600	447605		0.138314
NC_000913	447605	447610		0.080581
NC_000913	447610	447615		0.045293
NC_000913	447615	447620		0.045836
NC_000913	447620	447625		0.049322
NC_000913	447625	447630		0.045279
NC_000913	447630	447635		0.026696
NC_000913	447635	447640		0.028391
NC_000913	447640	447645		0.035382
NC_000913	447645	447650		0.038411
NC_000913	447650	447655		0.020387
NC_000913	447655	447660		0.016177
NC_000913	447660	447665		0.013492
NC_000913	447665	447670		0.010520
NC_000913	447670	447675		0.012568
```
