## Supplementary files and data for "Dynamic landscape of protein occupancy across the *Escherichia coli* chromosome": wt_m9_rdm_glu_statphase_rzscore_log10p.bedgraph (part 1 of 33)

```
NC_000913	0	5		0.000000
NC_000913	5	10		0.375157
NC_000913	10	15		0.061006
NC_000913	15	20		0.246927
NC_000913	20	25		0.195163
NC_000913	25	30		0.175868
NC_000913	30	35		0.090583
NC_000913	35	40		0.062239
NC_000913	40	45		0.063007
NC_000913	45	50		0.080352
NC_000913	50	55		0.049815
NC_000913	55	60		0.052225
NC_000913	60	65		0.089907
NC_000913	65	70		0.096899
NC_000913	70	75		0.102388
NC_000913	75	80		0.087378
NC_000913	80	85		0.122106
NC_000913	85	90		0.173727
NC_000913	90	95		0.208791
NC_000913	95	100		0.406771
NC_000913	100	105		0.673158
NC_000913	105	110		0.855724
NC_000913	110	115		0.886084
NC_000913	115	120		0.386790
NC_000913	120	125		0.213948
NC_000913	125	130		0.278398
NC_000913	130	135		0.234232
NC_000913	135	140		0.171553
NC_000913	140	145		0.160691
NC_000913	145	150		0.120155
NC_000913	150	155		0.116116
NC_000913	155	160		0.119126
NC_000913	160	165		0.112178
NC_000913	165	170		0.095943
NC_000913	170	175		0.093024
NC_000913	175	180		0.102484
NC_000913	180	185		0.097294
NC_000913	185	190		0.072886
NC_000913	190	195		0.051172
NC_000913	195	200		0.016732
NC_000913	200	205		0.019633
NC_000913	205	210		0.017455
NC_000913	210	215		0.018832
NC_000913	215	220		0.016092
NC_000913	220	225		0.020736
NC_000913	225	230		0.014873
NC_000913	230	235		0.060503
NC_000913	235	240		0.042278
NC_000913	240	245		0.060621
NC_000913	245	250		0.058570
NC_000913	250	255		0.056726
NC_000913	255	260		0.065575
NC_000913	260	265		0.056530
NC_000913	265	270		0.081652
NC_000913	270	275		0.083444
NC_000913	275	280		0.048369
NC_000913	280	285		0.050978
NC_000913	285	290		0.061120
NC_000913	290	295		0.030034
NC_000913	295	300		0.042865
NC_000913	300	305		0.044061
NC_000913	305	310		0.053237
NC_000913	310	315		0.066122
NC_000913	315	320		0.114479
NC_000913	320	325		0.112390
NC_000913	325	330		0.248115
NC_000913	330	335		0.327068
NC_000913	335	340		0.422452
NC_000913	340	345		0.364840
NC_000913	345	350		0.401407
NC_000913	350	355		0.316877
NC_000913	355	360		0.301474
NC_000913	360	365		0.385960
NC_000913	365	370		0.429167
NC_000913	370	375		0.416586
NC_000913	375	380		0.540160
NC_000913	380	385		0.523211
NC_000913	385	390		0.500258
NC_000913	390	395		0.461936
NC_000913	395	400		0.406961
NC_000913	400	405		0.446119
NC_000913	405	410		0.475080
NC_000913	410	415		0.419328
NC_000913	415	420		0.313080
NC_000913	420	425		0.225735
NC_000913	425	430		0.231752
NC_000913	430	435		0.235080
NC_000913	435	440		0.327883
NC_000913	440	445		0.331414
NC_000913	445	450		0.343219
NC_000913	450	455		0.339278
NC_000913	455	460		0.299012
NC_000913	460	465		0.234534
NC_000913	465	470		0.206042
NC_000913	470	475		0.175742
NC_000913	475	480		0.162371
NC_000913	480	485		0.171949
NC_000913	485	490		0.452951
NC_000913	490	495		0.063032
NC_000913	495	500		0.053665
NC_000913	500	505		0.045450
NC_000913	505	510		0.040179
NC_000913	510	515		0.044866
NC_000913	515	520		0.034971
NC_000913	520	525		0.027973
NC_000913	525	530		0.057548
NC_000913	530	535		0.051489
NC_000913	535	540		0.071375
NC_000913	540	545		0.099834
NC_000913	545	550		0.109825
NC_000913	550	555		0.122408
NC_000913	555	560		0.070715
NC_000913	560	565		0.068743
NC_000913	565	570		0.066663
NC_000913	570	575		0.124852
NC_000913	575	580		0.151109
NC_000913	580	585		0.146402
NC_000913	585	590		0.169005
NC_000913	590	595		0.159218
NC_000913	595	600		0.160229
NC_000913	600	605		0.226037
NC_000913	605	610		0.255535
NC_000913	610	615		0.279647
NC_000913	615	620		0.409788
NC_000913	620	625		0.593541
NC_000913	625	630		0.606795
NC_000913	630	635		0.483569
NC_000913	635	640		0.550703
NC_000913	640	645		0.400493
NC_000913	645	650		0.586720
NC_000913	650	655		0.565141
NC_000913	655	660		0.574396
NC_000913	660	665		0.692330
NC_000913	665	670		0.631846
NC_000913	670	675		0.774727
NC_000913	675	680		0.781081
NC_000913	680	685		0.789975
NC_000913	685	690		0.998121
NC_000913	690	695		0.526025
NC_000913	695	700		0.424724
NC_000913	700	705		0.498883
NC_000913	705	710		0.361780
NC_000913	710	715		0.392770
NC_000913	715	720		0.452916
NC_000913	720	725		0.465713
NC_000913	725	730		0.813843
NC_000913	730	735		0.923903
NC_000913	735	740		1.081328
NC_000913	740	745		0.903057
NC_000913	745	750		0.977642
NC_000913	750	755		0.365605
NC_000913	755	760		0.296912
NC_000913	760	765		0.294088
NC_000913	765	770		0.147572
NC_000913	770	775		0.154520
NC_000913	775	780		0.222717
NC_000913	780	785		0.109157
NC_000913	785	790		0.109872
NC_000913	790	795		0.082555
NC_000913	795	800		0.086513
NC_000913	800	805		0.085763
NC_000913	805	810		0.083895
NC_000913	810	815		0.174067
NC_000913	815	820		0.421094
NC_000913	820	825		0.597199
NC_000913	825	830		0.643461
NC_000913	830	835		0.639982
NC_000913	835	840		1.173399
NC_000913	840	845		0.393381
NC_000913	845	850		0.359228
NC_000913	850	855		0.299068
NC_000913	855	860		0.327975
NC_000913	860	865		0.418295
NC_000913	865	870		0.456436
NC_000913	870	875		0.421022
NC_000913	875	880		0.459642
NC_000913	880	885		0.398358
NC_000913	885	890		0.451587
NC_000913	890	895		0.570072
NC_000913	895	900		0.512549
NC_000913	900	905		0.495606
NC_000913	905	910		0.466768
NC_000913	910	915		0.427963
NC_000913	915	920		0.540954
NC_000913	920	925		0.234716
NC_000913	925	930		0.189719
NC_000913	930	935		0.199466
NC_000913	935	940		0.424106
NC_000913	940	945		0.491785
NC_000913	945	950		0.434263
NC_000913	950	955		0.524226
NC_000913	955	960		0.419221
NC_000913	960	965		0.565416
NC_000913	965	970		0.474101
NC_000913	970	975		0.459854
NC_000913	975	980		0.452633
NC_000913	980	985		0.449317
NC_000913	985	990		0.478488
NC_000913	990	995		0.609670
NC_000913	995	1000		0.636185
NC_000913	1000	1005		0.757371
NC_000913	1005	1010		0.650331
NC_000913	1010	1015		0.630551
NC_000913	1015	1020		0.653995
NC_000913	1020	1025		0.729664
NC_000913	1025	1030		0.673946
NC_000913	1030	1035		0.735988
NC_000913	1035	1040		0.820563
NC_000913	1040	1045		0.625407
NC_000913	1045	1050		0.542793
NC_000913	1050	1055		0.604546
NC_000913	1055	1060		0.682643
NC_000913	1060	1065		0.597642
NC_000913	1065	1070		0.756334
NC_000913	1070	1075		0.786186
NC_000913	1075	1080		0.798966
NC_000913	1080	1085		0.451678
NC_000913	1085	1090		0.353785
NC_000913	1090	1095		0.267265
NC_000913	1095	1100		0.219813
NC_000913	1100	1105		0.252666
NC_000913	1105	1110		0.195838
NC_000913	1110	1115		0.243518
NC_000913	1115	1120		0.240193
NC_000913	1120	1125		0.361991
NC_000913	1125	1130		0.564132
NC_000913	1130	1135		0.762566
NC_000913	1135	1140		0.907843
NC_000913	1140	1145		0.896342
NC_000913	1145	1150		0.776162
NC_000913	1150	1155		0.850025
NC_000913	1155	1160		0.645352
NC_000913	1160	1165		0.677555
NC_000913	1165	1170		0.623649
NC_000913	1170	1175		0.616062
NC_000913	1175	1180		0.681090
NC_000913	1180	1185		1.008569
NC_000913	1185	1190		0.784263
NC_000913	1190	1195		0.579023
NC_000913	1195	1200		0.531526
NC_000913	1200	1205		0.399942
NC_000913	1205	1210		0.370901
NC_000913	1210	1215		0.336580
NC_000913	1215	1220		0.336693
NC_000913	1220	1225		0.426636
NC_000913	1225	1230		0.467646
NC_000913	1230	1235		0.479231
NC_000913	1235	1240		0.932965
NC_000913	1240	1245		0.673339
NC_000913	1245	1250		0.670242
NC_000913	1250	1255		0.663524
NC_000913	1255	1260		0.729739
NC_000913	1260	1265		0.819508
NC_000913	1265	1270		0.772847
NC_000913	1270	1275		0.740355
NC_000913	1275	1280		0.547160
NC_000913	1280	1285		0.467743
NC_000913	1285	1290		0.335938
NC_000913	1290	1295		0.215721
NC_000913	1295	1300		0.214294
NC_000913	1300	1305		0.210873
NC_000913	1305	1310		0.214854
NC_000913	1310	1315		0.290228
NC_000913	1315	1320		0.240861
NC_000913	1320	1325		0.260851
NC_000913	1325	1330		0.257669
NC_000913	1330	1335		0.295691
NC_000913	1335	1340		0.271266
NC_000913	1340	1345		0.396168
NC_000913	1345	1350		0.308811
NC_000913	1350	1355		0.434823
NC_000913	1355	1360		0.480653
NC_000913	1360	1365		0.385668
NC_000913	1365	1370		0.308076
NC_000913	1370	1375		0.338722
NC_000913	1375	1380		0.392881
NC_000913	1380	1385		0.508809
NC_000913	1385	1390		0.504266
NC_000913	1390	1395		0.971028
NC_000913	1395	1400		0.740184
NC_000913	1400	1405		0.815177
NC_000913	1405	1410		0.405895
NC_000913	1410	1415		0.494538
NC_000913	1415	1420		0.484025
NC_000913	1420	1425		0.338231
NC_000913	1425	1430		0.310463
NC_000913	1430	1435		0.274054
NC_000913	1435	1440		0.269135
NC_000913	1440	1445		0.279145
NC_000913	1445	1450		0.311357
NC_000913	1450	1455		0.311218
NC_000913	1455	1460		0.506927
NC_000913	1460	1465		0.625842
NC_000913	1465	1470		0.731897
NC_000913	1470	1475		0.906944
NC_000913	1475	1480		0.681791
NC_000913	1480	1485		0.690733
NC_000913	1485	1490		0.358181
NC_000913	1490	1495		0.305251
NC_000913	1495	1500		0.228459
NC_000913	1500	1505		0.147022
NC_000913	1505	1510		0.123580
NC_000913	1510	1515		0.104674
NC_000913	1515	1520		0.099515
NC_000913	1520	1525		0.085079
NC_000913	1525	1530		0.106620
NC_000913	1530	1535		0.155672
NC_000913	1535	1540		0.161377
NC_000913	1540	1545		0.205420
NC_000913	1545	1550		0.297356
NC_000913	1550	1555		0.322768
NC_000913	1555	1560		0.245748
NC_000913	1560	1565		0.222628
NC_000913	1565	1570		0.248692
NC_000913	1570	1575		0.247890
NC_000913	1575	1580		0.224606
NC_000913	1580	1585		0.234031
NC_000913	1585	1590		0.207386
NC_000913	1590	1595		0.204562
NC_000913	1595	1600		0.206742
NC_000913	1600	1605		0.223751
NC_000913	1605	1610		0.236000
NC_000913	1610	1615		0.301980
NC_000913	1615	1620		0.298151
NC_000913	1620	1625		0.216474
NC_000913	1625	1630		0.222092
NC_000913	1630	1635		0.204075
NC_000913	1635	1640		0.159407
NC_000913	1640	1645		0.145613
NC_000913	1645	1650		0.248076
NC_000913	1650	1655		0.433462
NC_000913	1655	1660		0.596624
NC_000913	1660	1665		0.793677
NC_000913	1665	1670		1.492065
NC_000913	1670	1675		0.690406
NC_000913	1675	1680		0.628602
NC_000913	1680	1685		0.303931
NC_000913	1685	1690		0.289040
NC_000913	1690	1695		0.263028
NC_000913	1695	1700		0.300574
NC_000913	1700	1705		0.330707
NC_000913	1705	1710		0.461813
NC_000913	1710	1715		0.547891
NC_000913	1715	1720		0.808882
NC_000913	1720	1725		2.541089
NC_000913	1725	1730		2.646502
NC_000913	1730	1735		1.994020
NC_000913	1735	1740		1.485552
NC_000913	1740	1745		1.145295
NC_000913	1745	1750		0.925806
NC_000913	1750	1755		0.799422
NC_000913	1755	1760		0.831331
NC_000913	1760	1765		0.922539
NC_000913	1765	1770		0.999948
NC_000913	1770	1775		0.946858
NC_000913	1775	1780		0.841062
NC_000913	1780	1785		0.768384
NC_000913	1785	1790		1.057852
NC_000913	1790	1795		1.358419
NC_000913	1795	1800		1.516144
NC_000913	1800	1805		1.580049
NC_000913	1805	1810		1.594423
NC_000913	1810	1815		2.088424
NC_000913	1815	1820		1.871991
NC_000913	1820	1825		0.925596
NC_000913	1825	1830		0.649200
NC_000913	1830	1835		0.576008
NC_000913	1835	1840		0.399913
NC_000913	1840	1845		0.361022
NC_000913	1845	1850		0.220014
NC_000913	1850	1855		0.280944
NC_000913	1855	1860		0.284590
NC_000913	1860	1865		0.312242
NC_000913	1865	1870		0.366152
NC_000913	1870	1875		0.365195
NC_000913	1875	1880		0.535509
NC_000913	1880	1885		0.437715
NC_000913	1885	1890		0.577252
NC_000913	1890	1895		0.257239
NC_000913	1895	1900		0.195878
NC_000913	1900	1905		0.155818
NC_000913	1905	1910		0.138864
NC_000913	1910	1915		0.106609
NC_000913	1915	1920		0.112322
NC_000913	1920	1925		0.102118
NC_000913	1925	1930		0.118447
NC_000913	1930	1935		0.095268
NC_000913	1935	1940		0.126799
NC_000913	1940	1945		0.134257
NC_000913	1945	1950		0.165386
NC_000913	1950	1955		0.361849
NC_000913	1955	1960		0.426846
NC_000913	1960	1965		0.635577
NC_000913	1965	1970		0.326235
NC_000913	1970	1975		0.633198
NC_000913	1975	1980		0.251062
NC_000913	1980	1985		0.224243
NC_000913	1985	1990		0.250148
NC_000913	1990	1995		0.147544
NC_000913	1995	2000		0.085793
NC_000913	2000	2005		0.093986
NC_000913	2005	2010		0.094776
NC_000913	2010	2015		0.091903
NC_000913	2015	2020		0.095299
NC_000913	2020	2025		0.171434
NC_000913	2025	2030		0.438180
NC_000913	2030	2035		0.141122
NC_000913	2035	2040		0.115160
NC_000913	2040	2045		0.084971
NC_000913	2045	2050		0.074674
NC_000913	2050	2055		0.062537
NC_000913	2055	2060		0.041561
NC_000913	2060	2065		0.034969
NC_000913	2065	2070		0.028375
NC_000913	2070	2075		0.040447
NC_000913	2075	2080		0.063485
NC_000913	2080	2085		0.086618
NC_000913	2085	2090		0.091497
NC_000913	2090	2095		0.323602
NC_000913	2095	2100		0.518964
NC_000913	2100	2105		0.708829
NC_000913	2105	2110		0.642969
NC_000913	2110	2115		0.571190
NC_000913	2115	2120		0.448026
NC_000913	2120	2125		0.333086
NC_000913	2125	2130		0.320291
NC_000913	2130	2135		0.323317
NC_000913	2135	2140		0.349904
NC_000913	2140	2145		0.318973
NC_000913	2145	2150		0.368816
NC_000913	2150	2155		0.411889
NC_000913	2155	2160		0.469847
NC_000913	2160	2165		0.513946
NC_000913	2165	2170		0.563941
NC_000913	2170	2175		0.666050
NC_000913	2175	2180		0.519503
NC_000913	2180	2185		0.442173
NC_000913	2185	2190		0.130721
NC_000913	2190	2195		0.141424
NC_000913	2195	2200		0.133278
NC_000913	2200	2205		0.126773
NC_000913	2205	2210		0.113764
NC_000913	2210	2215		0.117917
NC_000913	2215	2220		0.081016
NC_000913	2220	2225		0.186881
NC_000913	2225	2230		0.019694
NC_000913	2230	2235		0.012350
NC_000913	2235	2240		0.020040
NC_000913	2240	2245		0.019897
NC_000913	2245	2250		0.023567
NC_000913	2250	2255		0.026504
NC_000913	2255	2260		0.033643
NC_000913	2260	2265		0.154466
NC_000913	2265	2270		0.221171
NC_000913	2270	2275		0.205649
NC_000913	2275	2280		0.253942
NC_000913	2280	2285		0.151612
NC_000913	2285	2290		0.108228
NC_000913	2290	2295		0.091231
NC_000913	2295	2300		0.064661
NC_000913	2300	2305		0.057483
NC_000913	2305	2310		0.040446
NC_000913	2310	2315		0.042379
NC_000913	2315	2320		0.044570
NC_000913	2320	2325		0.048015
NC_000913	2325	2330		0.087352
NC_000913	2330	2335		0.267818
NC_000913	2335	2340		0.155781
NC_000913	2340	2345		0.241076
NC_000913	2345	2350		0.205960
NC_000913	2350	2355		0.332785
NC_000913	2355	2360		0.330727
NC_000913	2360	2365		0.429088
NC_000913	2365	2370		1.080205
NC_000913	2370	2375		1.431114
NC_000913	2375	2380		1.470590
NC_000913	2380	2385		1.774266
NC_000913	2385	2390		1.737153
NC_000913	2390	2395		1.763838
NC_000913	2395	2400		1.170182
NC_000913	2400	2405		0.916330
NC_000913	2405	2410		0.737145
NC_000913	2410	2415		0.685249
NC_000913	2415	2420		0.472160
NC_000913	2420	2425		0.586436
NC_000913	2425	2430		0.489972
NC_000913	2430	2435		1.126160
NC_000913	2435	2440		0.741457
NC_000913	2440	2445		0.292706
NC_000913	2445	2450		0.275991
NC_000913	2450	2455		0.229081
NC_000913	2455	2460		0.219772
NC_000913	2460	2465		0.186964
NC_000913	2465	2470		0.152064
NC_000913	2470	2475		0.128698
NC_000913	2475	2480		0.116305
NC_000913	2480	2485		0.215783
NC_000913	2485	2490		0.178877
NC_000913	2490	2495		0.194159
NC_000913	2495	2500		0.162986
NC_000913	2500	2505		0.341357
NC_000913	2505	2510		0.241346
NC_000913	2510	2515		0.161935
NC_000913	2515	2520		0.195799
NC_000913	2520	2525		0.154717
NC_000913	2525	2530		0.157840
NC_000913	2530	2535		0.159732
NC_000913	2535	2540		0.147469
NC_000913	2540	2545		0.140659
NC_000913	2545	2550		0.142440
NC_000913	2550	2555		0.294519
NC_000913	2555	2560		0.230784
NC_000913	2560	2565		0.129915
NC_000913	2565	2570		0.097981
NC_000913	2570	2575		0.026870
NC_000913	2575	2580		0.054414
NC_000913	2580	2585		0.072200
NC_000913	2585	2590		0.062950
NC_000913	2590	2595		0.055594
NC_000913	2595	2600		0.053807
NC_000913	2600	2605		0.061470
NC_000913	2605	2610		0.059346
NC_000913	2610	2615		0.114228
NC_000913	2615	2620		0.094721
NC_000913	2620	2625		0.161543
NC_000913	2625	2630		0.240054
NC_000913	2630	2635		0.367308
NC_000913	2635	2640		0.420097
NC_000913	2640	2645		0.283687
NC_000913	2645	2650		0.099494
NC_000913	2650	2655		0.050432
NC_000913	2655	2660		0.044425
NC_000913	2660	2665		0.045993
NC_000913	2665	2670		0.059153
NC_000913	2670	2675		0.060956
NC_000913	2675	2680		0.064627
NC_000913	2680	2685		0.277700
NC_000913	2685	2690		0.509272
NC_000913	2690	2695		0.392305
NC_000913	2695	2700		0.298860
NC_000913	2700	2705		0.332600
NC_000913	2705	2710		0.356819
NC_000913	2710	2715		0.362125
NC_000913	2715	2720		0.352082
NC_000913	2720	2725		1.357162
NC_000913	2725	2730		0.862927
NC_000913	2730	2735		0.724694
NC_000913	2735	2740		0.715690
NC_000913	2740	2745		0.777639
NC_000913	2745	2750		0.708315
NC_000913	2750	2755		0.831868
NC_000913	2755	2760		0.937118
NC_000913	2760	2765		1.004456
NC_000913	2765	2770		1.109203
NC_000913	2770	2775		1.364675
NC_000913	2775	2780		1.494678
NC_000913	2780	2785		1.528321
NC_000913	2785	2790		1.696230
NC_000913	2790	2795		1.467803
NC_000913	2795	2800		1.416165
NC_000913	2800	2805		1.294366
NC_000913	2805	2810		0.611027
NC_000913	2810	2815		0.428036
NC_000913	2815	2820		0.365280
NC_000913	2820	2825		0.360174
NC_000913	2825	2830		0.420081
NC_000913	2830	2835		0.385791
NC_000913	2835	2840		0.460712
NC_000913	2840	2845		0.412682
NC_000913	2845	2850		0.394105
NC_000913	2850	2855		0.479099
NC_000913	2855	2860		0.280697
NC_000913	2860	2865		0.267420
NC_000913	2865	2870		0.243355
NC_000913	2870	2875		0.247869
NC_000913	2875	2880		0.278621
NC_000913	2880	2885		0.464003
NC_000913	2885	2890		0.810107
NC_000913	2890	2895		1.260828
NC_000913	2895	2900		1.031836
NC_000913	2900	2905		1.029405
NC_000913	2905	2910		0.767074
NC_000913	2910	2915		0.628302
NC_000913	2915	2920		0.570903
NC_000913	2920	2925		0.614629
NC_000913	2925	2930		0.585964
NC_000913	2930	2935		0.706306
NC_000913	2935	2940		0.635758
NC_000913	2940	2945		0.557066
NC_000913	2945	2950		0.532460
NC_000913	2950	2955		0.349554
NC_000913	2955	2960		0.293568
NC_000913	2960	2965		0.260182
NC_000913	2965	2970		0.188606
NC_000913	2970	2975		0.210685
NC_000913	2975	2980		0.187073
NC_000913	2980	2985		0.137596
NC_000913	2985	2990		0.094217
NC_000913	2990	2995		0.122763
NC_000913	2995	3000		0.359757
NC_000913	3000	3005		0.296080
NC_000913	3005	3010		0.256197
NC_000913	3010	3015		0.198483
NC_000913	3015	3020		0.157530
NC_000913	3020	3025		0.186915
NC_000913	3025	3030		0.187354
NC_000913	3030	3035		0.205225
NC_000913	3035	3040		0.127626
NC_000913	3040	3045		0.153743
NC_000913	3045	3050		0.153244
NC_000913	3050	3055		0.089250
NC_000913	3055	3060		0.092799
NC_000913	3060	3065		0.147533
NC_000913	3065	3070		0.352426
NC_000913	3070	3075		0.217291
NC_000913	3075	3080		0.216788
NC_000913	3080	3085		0.234170
NC_000913	3085	3090		0.171102
NC_000913	3090	3095		0.157316
NC_000913	3095	3100		0.119028
NC_000913	3100	3105		0.065611
NC_000913	3105	3110		0.068039
NC_000913	3110	3115		0.039947
NC_000913	3115	3120		0.043823
NC_000913	3120	3125		0.039863
NC_000913	3125	3130		0.041940
NC_000913	3130	3135		0.211139
NC_000913	3135	3140		0.217921
NC_000913	3140	3145		0.236575
NC_000913	3145	3150		0.184926
NC_000913	3150	3155		0.194999
NC_000913	3155	3160		0.145471
NC_000913	3160	3165		0.146078
NC_000913	3165	3170		0.111612
NC_000913	3170	3175		0.090757
NC_000913	3175	3180		0.064453
NC_000913	3180	3185		0.070395
NC_000913	3185	3190		0.096761
NC_000913	3190	3195		0.103453
NC_000913	3195	3200		0.124138
NC_000913	3200	3205		0.209501
NC_000913	3205	3210		0.268665
NC_000913	3210	3215		0.436110
NC_000913	3215	3220		0.507258
NC_000913	3220	3225		0.364316
NC_000913	3225	3230		0.261846
NC_000913	3230	3235		0.195678
NC_000913	3235	3240		0.196646
NC_000913	3240	3245		0.185345
NC_000913	3245	3250		0.179161
NC_000913	3250	3255		0.193430
NC_000913	3255	3260		0.290186
NC_000913	3260	3265		1.506605
NC_000913	3265	3270		0.902052
NC_000913	3270	3275		0.956048
NC_000913	3275	3280		0.918416
NC_000913	3280	3285		0.727242
NC_000913	3285	3290		1.018233
NC_000913	3290	3295		0.918683
NC_000913	3295	3300		0.726184
NC_000913	3300	3305		0.783294
NC_000913	3305	3310		0.507543
NC_000913	3310	3315		0.447517
NC_000913	3315	3320		0.370439
NC_000913	3320	3325		0.356113
NC_000913	3325	3330		0.344963
NC_000913	3330	3335		0.411978
NC_000913	3335	3340		0.481053
NC_000913	3340	3345		0.479896
NC_000913	3345	3350		0.370649
NC_000913	3350	3355		0.269328
NC_000913	3355	3360		0.224982
NC_000913	3360	3365		0.218409
NC_000913	3365	3370		0.254759
NC_000913	3370	3375		0.301579
NC_000913	3375	3380		0.298998
NC_000913	3380	3385		0.358818
NC_000913	3385	3390		0.276034
NC_000913	3390	3395		0.244198
NC_000913	3395	3400		0.347027
NC_000913	3400	3405		0.228411
NC_000913	3405	3410		0.168561
NC_000913	3410	3415		0.176490
NC_000913	3415	3420		0.154041
NC_000913	3420	3425		0.131217
NC_000913	3425	3430		0.153076
NC_000913	3430	3435		0.248061
NC_000913	3435	3440		0.269569
NC_000913	3440	3445		0.212637
NC_000913	3445	3450		0.215962
NC_000913	3450	3455		0.054424
NC_000913	3455	3460		0.043274
NC_000913	3460	3465		0.041349
NC_000913	3465	3470		0.040846
NC_000913	3470	3475		0.046527
NC_000913	3475	3480		0.100802
NC_000913	3480	3485		0.162866
NC_000913	3485	3490		0.283024
NC_000913	3490	3495		0.385913
NC_000913	3495	3500		0.412158
NC_000913	3500	3505		0.342573
NC_000913	3505	3510		0.279567
NC_000913	3510	3515		0.389133
NC_000913	3515	3520		0.486052
NC_000913	3520	3525		0.638593
NC_000913	3525	3530		0.647650
NC_000913	3530	3535		1.030385
NC_000913	3535	3540		1.091168
NC_000913	3540	3545		1.123965
NC_000913	3545	3550		1.127503
NC_000913	3550	3555		0.928724
NC_000913	3555	3560		0.820550
NC_000913	3560	3565		0.738175
NC_000913	3565	3570		0.714379
NC_000913	3570	3575		0.660209
NC_000913	3575	3580		0.581279
NC_000913	3580	3585		0.475584
NC_000913	3585	3590		0.482221
NC_000913	3590	3595		0.484937
NC_000913	3595	3600		0.541878
NC_000913	3600	3605		0.537741
NC_000913	3605	3610		0.680316
NC_000913	3610	3615		0.656414
NC_000913	3615	3620		1.078658
NC_000913	3620	3625		0.886666
NC_000913	3625	3630		0.967657
NC_000913	3630	3635		1.064984
NC_000913	3635	3640		1.091070
NC_000913	3640	3645		1.052931
NC_000913	3645	3650		1.059388
NC_000913	3650	3655		0.724310
NC_000913	3655	3660		0.727602
NC_000913	3660	3665		0.639609
NC_000913	3665	3670		0.551555
NC_000913	3670	3675		0.482581
NC_000913	3675	3680		0.586985
NC_000913	3680	3685		0.612974
NC_000913	3685	3690		0.293692
NC_000913	3690	3695		0.170712
NC_000913	3695	3700		0.067669
NC_000913	3700	3705		0.072268
NC_000913	3705	3710		0.044166
NC_000913	3710	3715		0.045449
NC_000913	3715	3720		0.051006
NC_000913	3720	3725		0.039996
NC_000913	3725	3730		0.042297
NC_000913	3730	3735		0.049253
NC_000913	3735	3740		0.126039
NC_000913	3740	3745		0.350466
NC_000913	3745	3750		0.344648
NC_000913	3750	3755		0.188986
NC_000913	3755	3760		0.209600
NC_000913	3760	3765		0.117399
NC_000913	3765	3770		0.071333
NC_000913	3770	3775		0.081212
NC_000913	3775	3780		0.077938
NC_000913	3780	3785		0.088258
NC_000913	3785	3790		0.097881
NC_000913	3790	3795		0.100458
NC_000913	3795	3800		0.146340
NC_000913	3800	3805		0.199442
NC_000913	3805	3810		0.168671
NC_000913	3810	3815		0.185115
NC_000913	3815	3820		0.172208
NC_000913	3820	3825		0.145720
NC_000913	3825	3830		0.164756
NC_000913	3830	3835		0.084504
NC_000913	3835	3840		0.093799
NC_000913	3840	3845		0.101379
NC_000913	3845	3850		0.091660
NC_000913	3850	3855		0.199086
NC_000913	3855	3860		0.261957
NC_000913	3860	3865		0.205929
NC_000913	3865	3870		0.134238
NC_000913	3870	3875		0.256587
NC_000913	3875	3880		0.175980
NC_000913	3880	3885		0.154468
NC_000913	3885	3890		0.165085
NC_000913	3890	3895		0.096330
NC_000913	3895	3900		0.078143
NC_000913	3900	3905		0.069235
NC_000913	3905	3910		0.111167
NC_000913	3910	3915		0.110878
NC_000913	3915	3920		0.093276
NC_000913	3920	3925		0.298621
NC_000913	3925	3930		0.388158
NC_000913	3930	3935		0.520127
NC_000913	3935	3940		0.468087
NC_000913	3940	3945		0.334240
NC_000913	3945	3950		0.344441
NC_000913	3950	3955		0.347764
NC_000913	3955	3960		0.348272
NC_000913	3960	3965		0.342237
NC_000913	3965	3970		0.368619
NC_000913	3970	3975		0.413200
NC_000913	3975	3980		0.424954
NC_000913	3980	3985		0.384988
NC_000913	3985	3990		0.320990
NC_000913	3990	3995		0.279134
NC_000913	3995	4000		0.330322
NC_000913	4000	4005		0.300854
NC_000913	4005	4010		0.286142
NC_000913	4010	4015		0.238209
NC_000913	4015	4020		0.080216
NC_000913	4020	4025		0.094895
NC_000913	4025	4030		0.070323
NC_000913	4030	4035		0.054694
NC_000913	4035	4040		0.053501
NC_000913	4040	4045		0.052445
NC_000913	4045	4050		0.055216
NC_000913	4050	4055		0.073050
NC_000913	4055	4060		0.077780
NC_000913	4060	4065		0.063866
NC_000913	4065	4070		0.104191
NC_000913	4070	4075		0.152700
NC_000913	4075	4080		0.186251
NC_000913	4080	4085		0.264522
NC_000913	4085	4090		0.337508
NC_000913	4090	4095		0.415648
NC_000913	4095	4100		0.401515
NC_000913	4100	4105		0.677238
NC_000913	4105	4110		1.175045
NC_000913	4110	4115		0.594849
NC_000913	4115	4120		0.627618
NC_000913	4120	4125		0.593237
NC_000913	4125	4130		0.488049
NC_000913	4130	4135		0.449828
NC_000913	4135	4140		0.375853
NC_000913	4140	4145		0.531660
NC_000913	4145	4150		0.358226
NC_000913	4150	4155		0.376330
NC_000913	4155	4160		0.450943
NC_000913	4160	4165		0.412919
NC_000913	4165	4170		0.388079
NC_000913	4170	4175		0.475591
NC_000913	4175	4180		0.501194
NC_000913	4180	4185		0.476391
NC_000913	4185	4190		0.743799
NC_000913	4190	4195		1.073280
NC_000913	4195	4200		0.912042
NC_000913	4200	4205		0.494679
NC_000913	4205	4210		0.297392
NC_000913	4210	4215		0.261654
NC_000913	4215	4220		0.263118
NC_000913	4220	4225		0.319681
NC_000913	4225	4230		0.288531
NC_000913	4230	4235		0.256318
NC_000913	4235	4240		0.266397
NC_000913	4240	4245		0.278170
NC_000913	4245	4250		0.672448
NC_000913	4250	4255		0.772947
NC_000913	4255	4260		0.849170
NC_000913	4260	4265		0.937695
NC_000913	4265	4270		0.292802
NC_000913	4270	4275		0.296000
NC_000913	4275	4280		0.304133
NC_000913	4280	4285		0.133331
NC_000913	4285	4290		0.105310
NC_000913	4290	4295		0.125514
NC_000913	4295	4300		0.152845
NC_000913	4300	4305		0.133844
NC_000913	4305	4310		0.153289
NC_000913	4310	4315		0.155869
NC_000913	4315	4320		0.159286
NC_000913	4320	4325		0.161356
NC_000913	4325	4330		0.283326
NC_000913	4330	4335		0.486159
NC_000913	4335	4340		0.546414
NC_000913	4340	4345		0.270826
NC_000913	4345	4350		0.314805
NC_000913	4350	4355		0.333356
NC_000913	4355	4360		0.340321
NC_000913	4360	4365		0.554062
NC_000913	4365	4370		0.697639
NC_000913	4370	4375		0.925466
NC_000913	4375	4380		1.005141
NC_000913	4380	4385		0.820627
NC_000913	4385	4390		0.733712
NC_000913	4390	4395		0.753192
NC_000913	4395	4400		0.673724
NC_000913	4400	4405		0.555543
NC_000913	4405	4410		0.590779
NC_000913	4410	4415		0.691346
NC_000913	4415	4420		0.811765
NC_000913	4420	4425		0.901809
NC_000913	4425	4430		0.875516
NC_000913	4430	4435		0.911882
NC_000913	4435	4440		0.800711
NC_000913	4440	4445		0.682446
NC_000913	4445	4450		0.622749
NC_000913	4450	4455		0.438843
NC_000913	4455	4460		0.352692
NC_000913	4460	4465		0.257728
NC_000913	4465	4470		0.197415
NC_000913	4470	4475		0.240780
NC_000913	4475	4480		0.289542
NC_000913	4480	4485		0.277490
NC_000913	4485	4490		0.237890
NC_000913	4490	4495		0.117642
NC_000913	4495	4500		0.099697
NC_000913	4500	4505		0.097444
NC_000913	4505	4510		0.105303
NC_000913	4510	4515		0.094626
NC_000913	4515	4520		0.057058
NC_000913	4520	4525		0.051709
NC_000913	4525	4530		0.068938
NC_000913	4530	4535		0.066006
NC_000913	4535	4540		0.132869
NC_000913	4540	4545		0.300823
NC_000913	4545	4550		0.526955
NC_000913	4550	4555		0.611134
NC_000913	4555	4560		0.638506
NC_000913	4560	4565		0.509935
NC_000913	4565	4570		0.290093
NC_000913	4570	4575		0.311741
NC_000913	4575	4580		0.319385
NC_000913	4580	4585		0.247116
NC_000913	4585	4590		0.199961
NC_000913	4590	4595		0.179381
NC_000913	4595	4600		0.231808
NC_000913	4600	4605		0.230071
NC_000913	4605	4610		0.222517
NC_000913	4610	4615		0.317092
NC_000913	4615	4620		0.346553
NC_000913	4620	4625		0.306262
NC_000913	4625	4630		0.509682
NC_000913	4630	4635		0.486396
NC_000913	4635	4640		0.557110
NC_000913	4640	4645		0.450370
NC_000913	4645	4650		0.447583
NC_000913	4650	4655		0.459003
NC_000913	4655	4660		0.685654
NC_000913	4660	4665		0.567866
NC_000913	4665	4670		0.600274
NC_000913	4670	4675		0.572484
NC_000913	4675	4680		0.689430
NC_000913	4680	4685		0.559963
NC_000913	4685	4690		0.483112
NC_000913	4690	4695		0.524457
NC_000913	4695	4700		0.528711
NC_000913	4700	4705		0.523115
NC_000913	4705	4710		0.698779
NC_000913	4710	4715		0.690014
NC_000913	4715	4720		0.930132
NC_000913	4720	4725		0.861807
NC_000913	4725	4730		0.857838
NC_000913	4730	4735		1.206987
NC_000913	4735	4740		1.135725
NC_000913	4740	4745		0.982837
NC_000913	4745	4750		1.204230
NC_000913	4750	4755		1.354324
NC_000913	4755	4760		1.024168
NC_000913	4760	4765		0.908967
NC_000913	4765	4770		0.516987
NC_000913	4770	4775		0.391914
NC_000913	4775	4780		0.372372
NC_000913	4780	4785		0.395323
NC_000913	4785	4790		0.265975
NC_000913	4790	4795		0.262223
NC_000913	4795	4800		0.247409
NC_000913	4800	4805		0.224315
NC_000913	4805	4810		0.251826
NC_000913	4810	4815		0.220552
NC_000913	4815	4820		0.241276
NC_000913	4820	4825		0.359906
NC_000913	4825	4830		0.330668
NC_000913	4830	4835		0.430437
NC_000913	4835	4840		0.286379
NC_000913	4840	4845		0.344172
NC_000913	4845	4850		0.120267
NC_000913	4850	4855		0.161556
NC_000913	4855	4860		0.046774
NC_000913	4860	4865		0.043126
NC_000913	4865	4870		0.036726
NC_000913	4870	4875		0.049766
NC_000913	4875	4880		0.063994
NC_000913	4880	4885		0.055056
NC_000913	4885	4890		0.044712
NC_000913	4890	4895		0.057119
NC_000913	4895	4900		0.094422
NC_000913	4900	4905		0.116587
NC_000913	4905	4910		0.097354
NC_000913	4910	4915		0.075266
NC_000913	4915	4920		0.130955
NC_000913	4920	4925		0.164678
NC_000913	4925	4930		0.170775
NC_000913	4930	4935		0.178848
NC_000913	4935	4940		0.243814
NC_000913	4940	4945		0.228093
NC_000913	4945	4950		0.281178
NC_000913	4950	4955		0.300423
NC_000913	4955	4960		0.270688
NC_000913	4960	4965		0.267566
NC_000913	4965	4970		0.325880
NC_000913	4970	4975		0.199770
NC_000913	4975	4980		0.170897
NC_000913	4980	4985		0.169831
NC_000913	4985	4990		0.184904
NC_000913	4990	4995		0.200803
NC_000913	4995	5000		0.355384
NC_000913	5000	5005		0.438163
NC_000913	5005	5010		0.658294
NC_000913	5010	5015		1.341659
NC_000913	5015	5020		0.671328
NC_000913	5020	5025		0.912113
NC_000913	5025	5030		1.213048
NC_000913	5030	5035		1.654827
NC_000913	5035	5040		0.725812
NC_000913	5040	5045		0.918384
NC_000913	5045	5050		0.827380
NC_000913	5050	5055		0.827380
NC_000913	5055	5060		0.862839
NC_000913	5060	5065		1.111444
NC_000913	5065	5070		1.278527
NC_000913	5070	5075		1.562110
NC_000913	5075	5080		1.695276
NC_000913	5080	5085		4.856012
NC_000913	5085	5090		5.129212
NC_000913	5090	5095		5.443026
NC_000913	5095	5100		5.543249
NC_000913	5100	5105		5.720117
NC_000913	5105	5110		6.647272
NC_000913	5110	5115		6.576312
NC_000913	5115	5120		6.458390
NC_000913	5120	5125		6.565623
NC_000913	5125	5130		7.082239
NC_000913	5130	5135		7.097997
NC_000913	5135	5140		7.141321
NC_000913	5140	5145		6.942648
NC_000913	5145	5150		6.755560
NC_000913	5150	5155		5.512069
NC_000913	5155	5160		4.373428
NC_000913	5160	5165		3.523043
NC_000913	5165	5170		1.737848
NC_000913	5170	5175		1.318347
NC_000913	5175	5180		1.158295
NC_000913	5180	5185		1.128365
NC_000913	5185	5190		1.052738
NC_000913	5190	5195		0.972788
NC_000913	5195	5200		2.070437
NC_000913	5200	5205		1.124758
NC_000913	5205	5210		1.180772
NC_000913	5210	5215		0.779663
NC_000913	5215	5220		0.381549
NC_000913	5220	5225		0.145134
NC_000913	5225	5230		0.103567
NC_000913	5230	5235		0.088010
NC_000913	5235	5240		0.055290
NC_000913	5240	5245		0.053728
NC_000913	5245	5250		0.077710
NC_000913	5250	5255		0.226032
NC_000913	5255	5260		0.271314
NC_000913	5260	5265		0.232183
NC_000913	5265	5270		0.213108
NC_000913	5270	5275		0.253597
NC_000913	5275	5280		0.280904
NC_000913	5280	5285		0.387932
NC_000913	5285	5290		0.379516
NC_000913	5290	5295		0.399701
NC_000913	5295	5300		0.375447
NC_000913	5300	5305		0.412808
NC_000913	5305	5310		0.357283
NC_000913	5310	5315		0.321869
NC_000913	5315	5320		0.460749
NC_000913	5320	5325		0.474604
NC_000913	5325	5330		0.468829
NC_000913	5330	5335		0.430914
NC_000913	5335	5340		0.429422
NC_000913	5340	5345		0.459773
NC_000913	5345	5350		0.388039
NC_000913	5350	5355		0.626017
NC_000913	5355	5360		1.175169
NC_000913	5360	5365		0.695456
NC_000913	5365	5370		0.575190
NC_000913	5370	5375		0.419659
NC_000913	5375	5380		0.220753
NC_000913	5380	5385		0.124080
NC_000913	5385	5390		0.091433
NC_000913	5390	5395		0.094284
NC_000913	5395	5400		0.090492
NC_000913	5400	5405		0.082232
NC_000913	5405	5410		0.205489
NC_000913	5410	5415		0.332798
NC_000913	5415	5420		0.758606
NC_000913	5420	5425		0.727622
NC_000913	5425	5430		0.795092
NC_000913	5430	5435		0.708894
NC_000913	5435	5440		0.638288
NC_000913	5440	5445		0.618649
NC_000913	5445	5450		0.610938
NC_000913	5450	5455		0.746265
NC_000913	5455	5460		0.672578
NC_000913	5460	5465		0.654566
NC_000913	5465	5470		0.652480
NC_000913	5470	5475		0.785881
NC_000913	5475	5480		0.565212
NC_000913	5480	5485		0.612449
NC_000913	5485	5490		0.663693
NC_000913	5490	5495		0.425982
NC_000913	5495	5500		0.131395
NC_000913	5500	5505		0.138346
NC_000913	5505	5510		0.141499
NC_000913	5510	5515		0.148581
NC_000913	5515	5520		0.154244
NC_000913	5520	5525		0.339736
NC_000913	5525	5530		0.498347
NC_000913	5530	5535		0.621398
NC_000913	5535	5540		0.543702
NC_000913	5540	5545		0.446653
NC_000913	5545	5550		0.398945
NC_000913	5550	5555		0.320937
NC_000913	5555	5560		0.299517
NC_000913	5560	5565		0.220146
NC_000913	5565	5570		0.199279
NC_000913	5570	5575		0.214596
NC_000913	5575	5580		0.233565
NC_000913	5580	5585		0.236066
NC_000913	5585	5590		0.288406
NC_000913	5590	5595		0.461960
NC_000913	5595	5600		0.420505
NC_000913	5600	5605		0.407977
NC_000913	5605	5610		0.992204
NC_000913	5610	5615		1.266709
NC_000913	5615	5620		0.701676
NC_000913	5620	5625		0.301811
NC_000913	5625	5630		0.495142
NC_000913	5630	5635		0.442035
NC_000913	5635	5640		0.372815
NC_000913	5640	5645		0.270011
NC_000913	5645	5650		0.230709
NC_000913	5650	5655		0.093750
NC_000913	5655	5660		0.097424
NC_000913	5660	5665		0.134925
NC_000913	5665	5670		0.103676
NC_000913	5670	5675		0.100001
NC_000913	5675	5680		0.098365
NC_000913	5680	5685		0.164174
NC_000913	5685	5690		0.242222
NC_000913	5690	5695		0.243898
NC_000913	5695	5700		0.219524
NC_000913	5700	5705		0.325371
NC_000913	5705	5710		0.246785
NC_000913	5710	5715		0.066131
NC_000913	5715	5720		0.064406
NC_000913	5720	5725		0.052841
NC_000913	5725	5730		0.045225
NC_000913	5730	5735		0.039337
NC_000913	5735	5740		0.020465
NC_000913	5740	5745		0.074894
NC_000913	5745	5750		0.143798
NC_000913	5750	5755		0.174829
NC_000913	5755	5760		0.151983
NC_000913	5760	5765		0.019096
NC_000913	5765	5770		0.019498
NC_000913	5770	5775		0.015778
NC_000913	5775	5780		0.016430
NC_000913	5780	5785		0.018963
NC_000913	5785	5790		0.023384
NC_000913	5790	5795		0.018613
NC_000913	5795	5800		0.036741
NC_000913	5800	5805		0.115211
NC_000913	5805	5810		0.026955
NC_000913	5810	5815		0.010804
NC_000913	5815	5820		0.010247
NC_000913	5820	5825		0.005346
NC_000913	5825	5830		0.003514
NC_000913	5830	5835		0.003831
NC_000913	5835	5840		0.004086
NC_000913	5840	5845		0.007625
NC_000913	5845	5850		0.005891
NC_000913	5850	5855		0.160891
NC_000913	5855	5860		0.056904
NC_000913	5860	5865		0.083477
NC_000913	5865	5870		0.114288
NC_000913	5870	5875		0.120056
NC_000913	5875	5880		0.143269
NC_000913	5880	5885		0.143635
NC_000913	5885	5890		0.195505
NC_000913	5890	5895		0.197217
NC_000913	5895	5900		0.259284
NC_000913	5900	5905		0.181831
NC_000913	5905	5910		0.183617
NC_000913	5910	5915		0.255741
NC_000913	5915	5920		0.308241
NC_000913	5920	5925		0.496408
NC_000913	5925	5930		0.603800
NC_000913	5930	5935		0.392924
NC_000913	5935	5940		0.820135
NC_000913	5940	5945		0.824011
NC_000913	5945	5950		1.303545
NC_000913	5950	5955		1.686065
NC_000913	5955	5960		1.585549
NC_000913	5960	5965		0.390599
NC_000913	5965	5970		0.293124
NC_000913	5970	5975		0.127993
NC_000913	5975	5980		0.109930
NC_000913	5980	5985		0.114804
NC_000913	5985	5990		0.110726
NC_000913	5990	5995		0.092877
NC_000913	5995	6000		0.108102
NC_000913	6000	6005		0.128231
NC_000913	6005	6010		0.147887
NC_000913	6010	6015		0.818358
NC_000913	6015	6020		1.692265
NC_000913	6020	6025		1.114458
NC_000913	6025	6030		1.087299
NC_000913	6030	6035		0.519368
NC_000913	6035	6040		0.336539
NC_000913	6040	6045		0.181679
NC_000913	6045	6050		0.162984
NC_000913	6050	6055		0.099455
NC_000913	6055	6060		0.059436
NC_000913	6060	6065		0.070059
NC_000913	6065	6070		0.101891
NC_000913	6070	6075		0.154821
NC_000913	6075	6080		0.124801
NC_000913	6080	6085		0.179839
NC_000913	6085	6090		0.127827
NC_000913	6090	6095		0.168425
NC_000913	6095	6100		0.125455
NC_000913	6100	6105		0.148209
NC_000913	6105	6110		0.117808
NC_000913	6110	6115		0.081560
NC_000913	6115	6120		0.065691
NC_000913	6120	6125		0.070879
NC_000913	6125	6130		0.083668
NC_000913	6130	6135		0.131826
NC_000913	6135	6140		0.100045
NC_000913	6140	6145		0.120062
NC_000913	6145	6150		0.056745
NC_000913	6150	6155		0.037777
NC_000913	6155	6160		0.037166
NC_000913	6160	6165		0.025012
NC_000913	6165	6170		0.008357
NC_000913	6170	6175		0.007823
NC_000913	6175	6180		0.006758
NC_000913	6180	6185		0.004021
NC_000913	6185	6190		0.004102
NC_000913	6190	6195		0.004684
NC_000913	6195	6200		0.005204
NC_000913	6200	6205		0.008828
NC_000913	6205	6210		0.010510
NC_000913	6210	6215		0.043903
NC_000913	6215	6220		0.022375
NC_000913	6220	6225		0.031040
NC_000913	6225	6230		0.061260
NC_000913	6230	6235		0.072259
NC_000913	6235	6240		0.099779
NC_000913	6240	6245		0.104075
NC_000913	6245	6250		0.165192
NC_000913	6250	6255		0.160702
NC_000913	6255	6260		0.138580
NC_000913	6260	6265		0.162972
NC_000913	6265	6270		0.240494
NC_000913	6270	6275		0.179252
NC_000913	6275	6280		0.175003
NC_000913	6280	6285		0.192042
NC_000913	6285	6290		0.193184
NC_000913	6290	6295		0.203755
NC_000913	6295	6300		0.233759
NC_000913	6300	6305		0.310834
NC_000913	6305	6310		0.518938
NC_000913	6310	6315		0.574698
NC_000913	6315	6320		0.423291
NC_000913	6320	6325		0.440740
NC_000913	6325	6330		0.264611
NC_000913	6330	6335		0.165923
NC_000913	6335	6340		0.152055
NC_000913	6340	6345		0.170488
NC_000913	6345	6350		0.145765
NC_000913	6350	6355		0.148354
NC_000913	6355	6360		0.300508
NC_000913	6360	6365		0.408509
NC_000913	6365	6370		0.309009
NC_000913	6370	6375		0.305900
NC_000913	6375	6380		0.260880
NC_000913	6380	6385		0.265281
NC_000913	6385	6390		0.237633
NC_000913	6390	6395		0.220605
NC_000913	6395	6400		0.131635
NC_000913	6400	6405		0.128223
NC_000913	6405	6410		0.124789
NC_000913	6410	6415		0.164698
NC_000913	6415	6420		0.155330
NC_000913	6420	6425		0.185555
NC_000913	6425	6430		0.302213
NC_000913	6430	6435		0.255745
NC_000913	6435	6440		0.262029
NC_000913	6440	6445		0.313711
NC_000913	6445	6450		0.518489
NC_000913	6450	6455		0.258575
NC_000913	6455	6460		0.204657
NC_000913	6460	6465		0.158228
NC_000913	6465	6470		0.106527
NC_000913	6470	6475		0.057913
NC_000913	6475	6480		0.040173
NC_000913	6480	6485		0.041815
NC_000913	6485	6490		0.036258
NC_000913	6490	6495		0.040424
NC_000913	6495	6500		0.039972
NC_000913	6500	6505		0.061842
NC_000913	6505	6510		0.248964
NC_000913	6510	6515		0.165979
NC_000913	6515	6520		0.427883
NC_000913	6520	6525		0.243565
NC_000913	6525	6530		0.411188
NC_000913	6530	6535		0.452158
NC_000913	6535	6540		0.168759
NC_000913	6540	6545		0.176877
NC_000913	6545	6550		0.076606
NC_000913	6550	6555		0.028725
NC_000913	6555	6560		0.026534
NC_000913	6560	6565		0.028301
NC_000913	6565	6570		0.023858
NC_000913	6570	6575		0.021512
NC_000913	6575	6580		0.028046
NC_000913	6580	6585		0.110432
NC_000913	6585	6590		0.250241
NC_000913	6590	6595		0.286456
NC_000913	6595	6600		0.328552
NC_000913	6600	6605		0.221643
NC_000913	6605	6610		0.122110
NC_000913	6610	6615		0.118778
NC_000913	6615	6620		0.109044
NC_000913	6620	6625		0.108850
NC_000913	6625	6630		0.162869
NC_000913	6630	6635		0.204231
NC_000913	6635	6640		0.378266
NC_000913	6640	6645		1.117683
NC_000913	6645	6650		0.899749
NC_000913	6650	6655		1.116559
NC_000913	6655	6660		1.000566
NC_000913	6660	6665		0.355556
NC_000913	6665	6670		0.312617
NC_000913	6670	6675		0.306269
NC_000913	6675	6680		0.339578
NC_000913	6680	6685		0.360846
NC_000913	6685	6690		0.371702
NC_000913	6690	6695		0.530943
NC_000913	6695	6700		0.730829
NC_000913	6700	6705		1.768533
NC_000913	6705	6710		1.913902
NC_000913	6710	6715		1.830791
NC_000913	6715	6720		1.497127
NC_000913	6720	6725		1.326381
NC_000913	6725	6730		0.588134
NC_000913	6730	6735		0.580868
NC_000913	6735	6740		0.571631
NC_000913	6740	6745		0.297344
NC_000913	6745	6750		0.317470
NC_000913	6750	6755		0.305893
NC_000913	6755	6760		0.260517
NC_000913	6760	6765		0.281561
NC_000913	6765	6770		0.325753
NC_000913	6770	6775		0.368849
NC_000913	6775	6780		0.500680
NC_000913	6780	6785		0.590050
NC_000913	6785	6790		0.630106
NC_000913	6790	6795		0.720399
NC_000913	6795	6800		0.703061
NC_000913	6800	6805		0.674152
NC_000913	6805	6810		0.637844
NC_000913	6810	6815		0.668476
NC_000913	6815	6820		0.662593
NC_000913	6820	6825		0.704924
NC_000913	6825	6830		0.863649
NC_000913	6830	6835		0.561002
NC_000913	6835	6840		0.463912
NC_000913	6840	6845		0.444977
NC_000913	6845	6850		0.368635
NC_000913	6850	6855		0.406453
NC_000913	6855	6860		0.372373
NC_000913	6860	6865		0.356772
NC_000913	6865	6870		0.361733
NC_000913	6870	6875		0.526634
NC_000913	6875	6880		0.656297
NC_000913	6880	6885		0.582785
NC_000913	6885	6890		0.594573
NC_000913	6890	6895		1.710881
NC_000913	6895	6900		1.378666
NC_000913	6900	6905		1.334401
NC_000913	6905	6910		0.974822
NC_000913	6910	6915		0.872080
NC_000913	6915	6920		0.724653
NC_000913	6920	6925		0.650485
NC_000913	6925	6930		0.597998
NC_000913	6930	6935		0.523551
NC_000913	6935	6940		0.343135
NC_000913	6940	6945		0.371667
NC_000913	6945	6950		0.386021
NC_000913	6950	6955		0.440027
NC_000913	6955	6960		0.294887
NC_000913	6960	6965		0.283928
NC_000913	6965	6970		0.640774
NC_000913	6970	6975		0.465392
NC_000913	6975	6980		0.517452
NC_000913	6980	6985		0.554501
NC_000913	6985	6990		0.538780
NC_000913	6990	6995		0.647249
NC_000913	6995	7000		0.662877
NC_000913	7000	7005		0.989999
NC_000913	7005	7010		0.843507
NC_000913	7010	7015		0.523559
NC_000913	7015	7020		0.436684
NC_000913	7020	7025		0.410704
NC_000913	7025	7030		0.427935
NC_000913	7030	7035		0.380843
NC_000913	7035	7040		0.355795
NC_000913	7040	7045		0.206932
NC_000913	7045	7050		0.821103
NC_000913	7050	7055		0.739099
NC_000913	7055	7060		0.724016
NC_000913	7060	7065		0.916740
NC_000913	7065	7070		0.554890
NC_000913	7070	7075		0.600629
NC_000913	7075	7080		0.541019
NC_000913	7080	7085		0.446569
NC_000913	7085	7090		0.508060
NC_000913	7090	7095		0.366996
NC_000913	7095	7100		0.419356
NC_000913	7100	7105		0.269942
NC_000913	7105	7110		0.299906
NC_000913	7110	7115		0.306646
NC_000913	7115	7120		0.351109
NC_000913	7120	7125		0.352191
NC_000913	7125	7130		0.363486
NC_000913	7130	7135		0.348227
NC_000913	7135	7140		0.407284
NC_000913	7140	7145		0.391679
NC_000913	7145	7150		0.423889
NC_000913	7150	7155		0.361735
NC_000913	7155	7160		0.238310
NC_000913	7160	7165		0.284184
NC_000913	7165	7170		0.276237
NC_000913	7170	7175		0.300105
NC_000913	7175	7180		0.302844
NC_000913	7180	7185		0.269339
NC_000913	7185	7190		0.359302
NC_000913	7190	7195		0.342588
NC_000913	7195	7200		0.301949
NC_000913	7200	7205		0.166258
NC_000913	7205	7210		0.166365
NC_000913	7210	7215		0.157109
NC_000913	7215	7220		0.161359
NC_000913	7220	7225		0.139522
NC_000913	7225	7230		0.146512
NC_000913	7230	7235		0.129713
NC_000913	7235	7240		0.114420
NC_000913	7240	7245		0.134667
NC_000913	7245	7250		0.189320
NC_000913	7250	7255		0.206203
NC_000913	7255	7260		0.156861
NC_000913	7260	7265		0.213124
NC_000913	7265	7270		0.190547
NC_000913	7270	7275		0.328972
NC_000913	7275	7280		0.236271
NC_000913	7280	7285		0.360799
NC_000913	7285	7290		0.228029
NC_000913	7290	7295		0.090408
NC_000913	7295	7300		0.076268
NC_000913	7300	7305		0.123793
NC_000913	7305	7310		0.142293
NC_000913	7310	7315		0.159682
NC_000913	7315	7320		0.159280
NC_000913	7320	7325		0.313786
NC_000913	7325	7330		0.324914
NC_000913	7330	7335		0.373045
NC_000913	7335	7340		0.559793
NC_000913	7340	7345		0.650873
NC_000913	7345	7350		0.447632
NC_000913	7350	7355		0.563410
NC_000913	7355	7360		0.466895
NC_000913	7360	7365		0.456725
NC_000913	7365	7370		0.422857
NC_000913	7370	7375		0.379157
NC_000913	7375	7380		0.386408
NC_000913	7380	7385		0.444926
NC_000913	7385	7390		0.317061
NC_000913	7390	7395		0.384161
NC_000913	7395	7400		0.372845
NC_000913	7400	7405		0.437591
NC_000913	7405	7410		0.445682
NC_000913	7410	7415		0.356847
NC_000913	7415	7420		0.467177
NC_000913	7420	7425		0.337540
NC_000913	7425	7430		0.337010
NC_000913	7430	7435		0.381805
NC_000913	7435	7440		0.304200
NC_000913	7440	7445		0.110285
NC_000913	7445	7450		0.052936
NC_000913	7450	7455		0.049122
NC_000913	7455	7460		0.077774
NC_000913	7460	7465		0.061185
NC_000913	7465	7470		0.056879
NC_000913	7470	7475		0.054870
NC_000913	7475	7480		0.121870
NC_000913	7480	7485		0.093332
NC_000913	7485	7490		0.121830
NC_000913	7490	7495		0.119334
NC_000913	7495	7500		0.133000
NC_000913	7500	7505		0.155123
NC_000913	7505	7510		0.288534
NC_000913	7510	7515		0.270378
NC_000913	7515	7520		0.326447
NC_000913	7520	7525		0.336290
NC_000913	7525	7530		0.381944
NC_000913	7530	7535		0.353788
NC_000913	7535	7540		0.372717
NC_000913	7540	7545		0.400502
NC_000913	7545	7550		0.356817
NC_000913	7550	7555		0.403368
NC_000913	7555	7560		0.361282
NC_000913	7560	7565		0.347926
NC_000913	7565	7570		0.285714
NC_000913	7570	7575		0.177834
NC_000913	7575	7580		0.186037
NC_000913	7580	7585		0.167568
NC_000913	7585	7590		0.157271
NC_000913	7590	7595		0.151678
NC_000913	7595	7600		0.247611
NC_000913	7600	7605		0.354533
NC_000913	7605	7610		0.276679
NC_000913	7610	7615		0.415076
NC_000913	7615	7620		0.495055
NC_000913	7620	7625		0.464455
NC_000913	7625	7630		0.351002
NC_000913	7630	7635		0.250362
NC_000913	7635	7640		0.211593
NC_000913	7640	7645		0.214003
NC_000913	7645	7650		0.210721
NC_000913	7650	7655		0.203627
NC_000913	7655	7660		0.255455
NC_000913	7660	7665		0.224467
NC_000913	7665	7670		0.177747
NC_000913	7670	7675		0.258348
NC_000913	7675	7680		0.243179
NC_000913	7680	7685		0.210180
NC_000913	7685	7690		0.221614
NC_000913	7690	7695		0.216105
NC_000913	7695	7700		0.273146
NC_000913	7700	7705		0.303983
NC_000913	7705	7710		0.314930
NC_000913	7710	7715		0.584391
NC_000913	7715	7720		0.506287
NC_000913	7720	7725		0.600904
NC_000913	7725	7730		0.507952
NC_000913	7730	7735		0.457416
NC_000913	7735	7740		0.457681
NC_000913	7740	7745		0.471241
NC_000913	7745	7750		0.600461
NC_000913	7750	7755		0.611595
NC_000913	7755	7760		0.622637
NC_000913	7760	7765		0.706230
NC_000913	7765	7770		0.640763
NC_000913	7770	7775		0.847779
NC_000913	7775	7780		0.707798
NC_000913	7780	7785		0.585583
NC_000913	7785	7790		0.419852
NC_000913	7790	7795		0.232012
NC_000913	7795	7800		0.210842
NC_000913	7800	7805		0.204503
NC_000913	7805	7810		0.129006
NC_000913	7810	7815		0.113450
NC_000913	7815	7820		0.078528
NC_000913	7820	7825		0.068314
NC_000913	7825	7830		0.056690
NC_000913	7830	7835		0.091479
NC_000913	7835	7840		0.104968
NC_000913	7840	7845		0.136882
NC_000913	7845	7850		0.137560
NC_000913	7850	7855		0.100500
NC_000913	7855	7860		0.090450
NC_000913	7860	7865		0.089334
NC_000913	7865	7870		0.064861
NC_000913	7870	7875		0.079339
NC_000913	7875	7880		0.060912
NC_000913	7880	7885		0.059488
NC_000913	7885	7890		0.089213
NC_000913	7890	7895		0.099739
NC_000913	7895	7900		0.152781
NC_000913	7900	7905		0.146759
NC_000913	7905	7910		0.253526
NC_000913	7910	7915		0.328700
NC_000913	7915	7920		0.874000
NC_000913	7920	7925		0.785160
NC_000913	7925	7930		0.804889
NC_000913	7930	7935		0.713626
NC_000913	7935	7940		0.824882
NC_000913	7940	7945		0.807775
NC_000913	7945	7950		0.918149
NC_000913	7950	7955		0.913172
NC_000913	7955	7960		0.972937
NC_000913	7960	7965		1.121904
NC_000913	7965	7970		0.765111
NC_000913	7970	7975		0.441733
NC_000913	7975	7980		0.103265
NC_000913	7980	7985		0.090475
NC_000913	7985	7990		0.059256
NC_000913	7990	7995		0.059112
NC_000913	7995	8000		0.047602
NC_000913	8000	8005		0.074811
NC_000913	8005	8010		0.051665
NC_000913	8010	8015		0.065023
NC_000913	8015	8020		0.039288
NC_000913	8020	8025		0.068857
NC_000913	8025	8030		0.147639
NC_000913	8030	8035		0.104423
NC_000913	8035	8040		0.131164
NC_000913	8040	8045		0.159649
NC_000913	8045	8050		0.198718
NC_000913	8050	8055		0.331181
NC_000913	8055	8060		0.285296
NC_000913	8060	8065		0.275806
NC_000913	8065	8070		0.515440
NC_000913	8070	8075		0.482183
NC_000913	8075	8080		0.619569
NC_000913	8080	8085		0.561701
NC_000913	8085	8090		0.435733
NC_000913	8090	8095		0.367779
NC_000913	8095	8100		0.351772
NC_000913	8100	8105		0.048973
NC_000913	8105	8110		0.053026
NC_000913	8110	8115		0.034958
NC_000913	8115	8120		0.023215
NC_000913	8120	8125		0.012245
NC_000913	8125	8130		0.011209
NC_000913	8130	8135		0.009484
NC_000913	8135	8140		0.007192
NC_000913	8140	8145		0.002619
NC_000913	8145	8150		0.002072
NC_000913	8150	8155		0.004558
NC_000913	8155	8160		0.002453
NC_000913	8160	8165		0.001958
NC_000913	8165	8170		0.002321
NC_000913	8170	8175		0.003720
NC_000913	8175	8180		0.003077
NC_000913	8180	8185		0.005491
NC_000913	8185	8190		0.002271
NC_000913	8190	8195		0.001660
NC_000913	8195	8200		0.002134
NC_000913	8200	8205		0.003511
NC_000913	8205	8210		0.003388
NC_000913	8210	8215		0.001874
NC_000913	8215	8220		0.002131
NC_000913	8220	8225		0.000643
NC_000913	8225	8230		0.001186
NC_000913	8230	8235		0.001896
NC_000913	8235	8240		0.003539
NC_000913	8240	8245		0.002495
NC_000913	8245	8250		0.001494
NC_000913	8250	8255		0.002011
NC_000913	8255	8260		0.003254
NC_000913	8260	8265		0.003526
NC_000913	8265	8270		0.003936
NC_000913	8270	8275		0.009162
NC_000913	8275	8280		0.011121
NC_000913	8280	8285		0.011208
NC_000913	8285	8290		0.008679
NC_000913	8290	8295		0.011695
NC_000913	8295	8300		0.010965
NC_000913	8300	8305		0.017610
NC_000913	8305	8310		0.049418
NC_000913	8310	8315		0.033597
NC_000913	8315	8320		0.045240
NC_000913	8320	8325		0.041006
NC_000913	8325	8330		0.043921
NC_000913	8330	8335		0.048311
NC_000913	8335	8340		0.054848
NC_000913	8340	8345		0.044900
NC_000913	8345	8350		0.039533
NC_000913	8350	8355		0.047349
NC_000913	8355	8360		0.080718
NC_000913	8360	8365		0.112259
NC_000913	8365	8370		0.102641
NC_000913	8370	8375		0.154627
NC_000913	8375	8380		0.144340
NC_000913	8380	8385		0.234926
NC_000913	8385	8390		0.431219
NC_000913	8390	8395		0.635984
NC_000913	8395	8400		0.694242
NC_000913	8400	8405		0.317040
NC_000913	8405	8410		0.263891
NC_000913	8410	8415		0.255620
NC_000913	8415	8420		0.224070
NC_000913	8420	8425		0.308630
NC_000913	8425	8430		0.350178
NC_000913	8430	8435		0.380184
NC_000913	8435	8440		0.366473
NC_000913	8440	8445		0.391434
NC_000913	8445	8450		0.305408
NC_000913	8450	8455		0.338350
NC_000913	8455	8460		0.380398
NC_000913	8460	8465		0.454954
NC_000913	8465	8470		0.483977
NC_000913	8470	8475		0.559661
NC_000913	8475	8480		0.532391
NC_000913	8480	8485		0.432302
NC_000913	8485	8490		0.266526
NC_000913	8490	8495		0.207979
NC_000913	8495	8500		0.173864
NC_000913	8500	8505		0.153066
NC_000913	8505	8510		0.158692
NC_000913	8510	8515		0.156237
NC_000913	8515	8520		0.183011
NC_000913	8520	8525		0.271109
NC_000913	8525	8530		0.251284
NC_000913	8530	8535		0.291245
NC_000913	8535	8540		0.263632
NC_000913	8540	8545		0.285040
NC_000913	8545	8550		0.334972
NC_000913	8550	8555		0.324707
NC_000913	8555	8560		0.328284
NC_000913	8560	8565		0.642705
NC_000913	8565	8570		0.583406
NC_000913	8570	8575		0.468381
NC_000913	8575	8580		0.501293
NC_000913	8580	8585		0.369582
NC_000913	8585	8590		0.289930
NC_000913	8590	8595		0.354603
NC_000913	8595	8600		0.400349
NC_000913	8600	8605		0.479054
NC_000913	8605	8610		0.565405
NC_000913	8610	8615		0.729792
NC_000913	8615	8620		1.005974
NC_000913	8620	8625		1.089777
NC_000913	8625	8630		0.682158
NC_000913	8630	8635		0.201063
NC_000913	8635	8640		0.198615
NC_000913	8640	8645		0.187142
NC_000913	8645	8650		0.298259
NC_000913	8650	8655		0.338339
NC_000913	8655	8660		0.315661
NC_000913	8660	8665		0.261261
NC_000913	8665	8670		0.274216
NC_000913	8670	8675		0.495338
NC_000913	8675	8680		0.434415
NC_000913	8680	8685		0.478365
NC_000913	8685	8690		0.591195
NC_000913	8690	8695		0.506181
NC_000913	8695	8700		0.503612
NC_000913	8700	8705		0.352749
NC_000913	8705	8710		0.403997
NC_000913	8710	8715		0.295519
NC_000913	8715	8720		0.279930
NC_000913	8720	8725		0.286225
NC_000913	8725	8730		0.245714
NC_000913	8730	8735		0.209090
NC_000913	8735	8740		0.185166
NC_000913	8740	8745		0.135586
NC_000913	8745	8750		0.131102
NC_000913	8750	8755		0.162852
NC_000913	8755	8760		0.244044
NC_000913	8760	8765		0.242523
NC_000913	8765	8770		0.190173
NC_000913	8770	8775		0.226776
NC_000913	8775	8780		0.318766
NC_000913	8780	8785		0.418902
NC_000913	8785	8790		0.486172
NC_000913	8790	8795		0.567877
NC_000913	8795	8800		0.585337
NC_000913	8800	8805		0.452465
NC_000913	8805	8810		0.428679
NC_000913	8810	8815		0.233384
NC_000913	8815	8820		0.068428
NC_000913	8820	8825		0.045834
NC_000913	8825	8830		0.033060
NC_000913	8830	8835		0.030497
NC_000913	8835	8840		0.033672
NC_000913	8840	8845		0.034289
NC_000913	8845	8850		0.041334
NC_000913	8850	8855		0.044415
NC_000913	8855	8860		0.382034
NC_000913	8860	8865		0.372409
NC_000913	8865	8870		0.352170
NC_000913	8870	8875		0.443613
NC_000913	8875	8880		0.384735
NC_000913	8880	8885		0.426634
NC_000913	8885	8890		0.356150
NC_000913	8890	8895		0.305943
NC_000913	8895	8900		0.188516
NC_000913	8900	8905		0.270006
NC_000913	8905	8910		0.272671
NC_000913	8910	8915		0.283059
NC_000913	8915	8920		0.317232
NC_000913	8920	8925		0.381354
NC_000913	8925	8930		0.491425
NC_000913	8930	8935		0.390593
NC_000913	8935	8940		0.378008
NC_000913	8940	8945		0.420046
NC_000913	8945	8950		0.371711
NC_000913	8950	8955		0.405117
NC_000913	8955	8960		0.534998
NC_000913	8960	8965		0.623747
NC_000913	8965	8970		0.514251
NC_000913	8970	8975		0.495822
NC_000913	8975	8980		0.507409
NC_000913	8980	8985		0.526058
NC_000913	8985	8990		0.420813
NC_000913	8990	8995		0.447481
NC_000913	8995	9000		0.454272
NC_000913	9000	9005		0.523344
NC_000913	9005	9010		0.582351
NC_000913	9010	9015		0.713006
NC_000913	9015	9020		0.500750
NC_000913	9020	9025		0.504844
NC_000913	9025	9030		0.440945
NC_000913	9030	9035		0.581010
NC_000913	9035	9040		0.416827
NC_000913	9040	9045		0.453199
NC_000913	9045	9050		0.560829
NC_000913	9050	9055		0.737169
NC_000913	9055	9060		0.705143
NC_000913	9060	9065		0.701969
NC_000913	9065	9070		0.434553
NC_000913	9070	9075		0.424614
NC_000913	9075	9080		0.364097
NC_000913	9080	9085		0.304089
NC_000913	9085	9090		0.242098
NC_000913	9090	9095		0.207623
NC_000913	9095	9100		0.185827
NC_000913	9100	9105		0.166198
NC_000913	9105	9110		0.201174
NC_000913	9110	9115		0.150802
NC_000913	9115	9120		0.120842
NC_000913	9120	9125		0.115989
NC_000913	9125	9130		0.077317
NC_000913	9130	9135		0.079821
NC_000913	9135	9140		0.079897
NC_000913	9140	9145		0.071820
NC_000913	9145	9150		0.048346
NC_000913	9150	9155		0.015315
NC_000913	9155	9160		0.010754
NC_000913	9160	9165		0.009086
NC_000913	9165	9170		0.005068
NC_000913	9170	9175		0.004266
NC_000913	9175	9180		0.003560
NC_000913	9180	9185		0.002150
NC_000913	9185	9190		0.001183
NC_000913	9190	9195		0.002093
NC_000913	9195	9200		0.002340
NC_000913	9200	9205		0.001703
NC_000913	9205	9210		0.001362
NC_000913	9210	9215		0.000908
NC_000913	9215	9220		0.001119
NC_000913	9220	9225		0.000801
NC_000913	9225	9230		0.000917
NC_000913	9230	9235		0.000661
NC_000913	9235	9240		0.000586
NC_000913	9240	9245		0.000658
NC_000913	9245	9250		0.000585
NC_000913	9250	9255		0.000688
NC_000913	9255	9260		0.000587
NC_000913	9260	9265		0.000563
NC_000913	9265	9270		0.000645
NC_000913	9270	9275		0.001135
NC_000913	9275	9280		0.001452
NC_000913	9280	9285		0.001805
NC_000913	9285	9290		0.001569
NC_000913	9290	9295		0.001451
NC_000913	9295	9300		0.001853
NC_000913	9300	9305		0.001768
NC_000913	9305	9310		0.001804
NC_000913	9310	9315		0.005409
NC_000913	9315	9320		0.009228
NC_000913	9320	9325		0.015389
NC_000913	9325	9330		0.023078
NC_000913	9330	9335		0.016948
NC_000913	9335	9340		0.017147
NC_000913	9340	9345		0.029000
NC_000913	9345	9350		0.023431
NC_000913	9350	9355		0.028509
NC_000913	9355	9360		0.024633
NC_000913	9360	9365		0.020631
NC_000913	9365	9370		0.038037
NC_000913	9370	9375		0.099601
NC_000913	9375	9380		0.126189
NC_000913	9380	9385		0.116434
NC_000913	9385	9390		0.102954
NC_000913	9390	9395		0.087541
NC_000913	9395	9400		0.061925
NC_000913	9400	9405		0.090422
NC_000913	9405	9410		0.099527
NC_000913	9410	9415		0.113617
NC_000913	9415	9420		0.109199
NC_000913	9420	9425		0.102962
NC_000913	9425	9430		0.098730
NC_000913	9430	9435		0.095805
NC_000913	9435	9440		0.108034
NC_000913	9440	9445		0.108710
NC_000913	9445	9450		0.242620
NC_000913	9450	9455		0.186775
NC_000913	9455	9460		0.159627
NC_000913	9460	9465		0.166064
NC_000913	9465	9470		0.191476
NC_000913	9470	9475		0.093591
NC_000913	9475	9480		0.092116
NC_000913	9480	9485		0.182163
NC_000913	9485	9490		0.265257
NC_000913	9490	9495		0.315145
NC_000913	9495	9500		0.443135
NC_000913	9500	9505		0.484485
NC_000913	9505	9510		0.446758
NC_000913	9510	9515		0.443186
NC_000913	9515	9520		0.472183
NC_000913	9520	9525		0.382088
NC_000913	9525	9530		0.504874
NC_000913	9530	9535		0.560928
NC_000913	9535	9540		0.737634
NC_000913	9540	9545		0.630286
NC_000913	9545	9550		0.595476
NC_000913	9550	9555		0.644950
NC_000913	9555	9560		0.725594
NC_000913	9560	9565		0.762861
NC_000913	9565	9570		0.676086
NC_000913	9570	9575		0.580453
NC_000913	9575	9580		0.473392
NC_000913	9580	9585		0.433919
NC_000913	9585	9590		0.454021
NC_000913	9590	9595		0.499786
NC_000913	9595	9600		0.564460
NC_000913	9600	9605		0.567174
NC_000913	9605	9610		0.563955
NC_000913	9610	9615		0.434413
NC_000913	9615	9620		0.317299
NC_000913	9620	9625		0.234380
NC_000913	9625	9630		0.280131
NC_000913	9630	9635		0.265674
NC_000913	9635	9640		0.258439
NC_000913	9640	9645		0.253831
NC_000913	9645	9650		0.259996
NC_000913	9650	9655		0.331037
NC_000913	9655	9660		0.356196
NC_000913	9660	9665		0.389017
NC_000913	9665	9670		0.311314
NC_000913	9670	9675		0.412038
NC_000913	9675	9680		0.369674
NC_000913	9680	9685		0.375713
NC_000913	9685	9690		0.291495
NC_000913	9690	9695		0.275996
NC_000913	9695	9700		0.234375
NC_000913	9700	9705		0.148243
NC_000913	9705	9710		0.160807
NC_000913	9710	9715		0.117283
NC_000913	9715	9720		0.157399
NC_000913	9720	9725		0.108236
NC_000913	9725	9730		0.237005
NC_000913	9730	9735		0.232479
NC_000913	9735	9740		0.205377
NC_000913	9740	9745		0.254218
NC_000913	9745	9750		0.385272
NC_000913	9750	9755		0.439261
NC_000913	9755	9760		0.573987
NC_000913	9760	9765		0.576154
NC_000913	9765	9770		0.716048
NC_000913	9770	9775		0.587658
NC_000913	9775	9780		0.573035
NC_000913	9780	9785		0.580234
NC_000913	9785	9790		0.634129
NC_000913	9790	9795		0.714994
NC_000913	9795	9800		0.731459
NC_000913	9800	9805		0.607600
NC_000913	9805	9810		0.649201
NC_000913	9810	9815		0.589960
NC_000913	9815	9820		0.531716
NC_000913	9820	9825		0.517047
NC_000913	9825	9830		0.355085
NC_000913	9830	9835		0.204044
NC_000913	9835	9840		0.162066
NC_000913	9840	9845		0.138912
NC_000913	9845	9850		0.178755
NC_000913	9850	9855		0.131905
NC_000913	9855	9860		0.091506
NC_000913	9860	9865		0.063418
NC_000913	9865	9870		0.045178
NC_000913	9870	9875		0.059298
NC_000913	9875	9880		0.089918
NC_000913	9880	9885		0.112574
NC_000913	9885	9890		0.102958
NC_000913	9890	9895		0.274147
NC_000913	9895	9900		0.304042
NC_000913	9900	9905		0.290551
NC_000913	9905	9910		0.334205
NC_000913	9910	9915		0.368871
NC_000913	9915	9920		0.331431
NC_000913	9920	9925		0.374746
NC_000913	9925	9930		0.466434
NC_000913	9930	9935		0.367647
NC_000913	9935	9940		0.616024
NC_000913	9940	9945		0.319366
NC_000913	9945	9950		0.183254
NC_000913	9950	9955		0.117055
NC_000913	9955	9960		0.098105
NC_000913	9960	9965		0.133648
NC_000913	9965	9970		0.145130
NC_000913	9970	9975		0.142417
NC_000913	9975	9980		0.154503
NC_000913	9980	9985		0.370818
NC_000913	9985	9990		0.377240
NC_000913	9990	9995		0.277293
NC_000913	9995	10000		0.186843
NC_000913	10000	10005		0.127259
NC_000913	10005	10010		0.108944
NC_000913	10010	10015		0.121836
NC_000913	10015	10020		0.112707
NC_000913	10020	10025		0.145302
NC_000913	10025	10030		0.161057
NC_000913	10030	10035		0.326788
NC_000913	10035	10040		0.316773
NC_000913	10040	10045		0.387804
NC_000913	10045	10050		0.388678
NC_000913	10050	10055		0.561269
NC_000913	10055	10060		0.478473
NC_000913	10060	10065		0.438076
NC_000913	10065	10070		0.511829
NC_000913	10070	10075		0.405751
NC_000913	10075	10080		0.108565
NC_000913	10080	10085		0.094929
NC_000913	10085	10090		0.075393
NC_000913	10090	10095		0.077969
NC_000913	10095	10100		0.079823
NC_000913	10100	10105		0.088547
NC_000913	10105	10110		0.132828
NC_000913	10110	10115		0.296969
NC_000913	10115	10120		0.110187
NC_000913	10120	10125		0.192082
NC_000913	10125	10130		0.102089
NC_000913	10130	10135		0.090345
NC_000913	10135	10140		0.091459
NC_000913	10140	10145		0.096065
NC_000913	10145	10150		0.141504
NC_000913	10150	10155		0.187710
NC_000913	10155	10160		0.256344
NC_000913	10160	10165		0.421092
NC_000913	10165	10170		0.397849
NC_000913	10170	10175		0.579935
NC_000913	10175	10180		0.518511
NC_000913	10180	10185		0.497916
NC_000913	10185	10190		0.461568
NC_000913	10190	10195		0.533245
NC_000913	10195	10200		0.590344
NC_000913	10200	10205		0.552029
NC_000913	10205	10210		0.621818
NC_000913	10210	10215		0.670542
NC_000913	10215	10220		0.613415
NC_000913	10220	10225		0.856714
NC_000913	10225	10230		0.552825
NC_000913	10230	10235		0.447661
NC_000913	10235	10240		0.432274
NC_000913	10240	10245		0.583836
NC_000913	10245	10250		0.487073
NC_000913	10250	10255		0.409725
NC_000913	10255	10260		0.287481
NC_000913	10260	10265		0.256792
NC_000913	10265	10270		0.225787
NC_000913	10270	10275		0.186469
NC_000913	10275	10280		0.161934
NC_000913	10280	10285		0.168110
NC_000913	10285	10290		0.112901
NC_000913	10290	10295		0.086191
NC_000913	10295	10300		0.152713
NC_000913	10300	10305		0.220195
NC_000913	10305	10310		0.146768
NC_000913	10310	10315		0.128969
NC_000913	10315	10320		0.187323
NC_000913	10320	10325		0.183207
NC_000913	10325	10330		0.203375
NC_000913	10330	10335		0.184698
NC_000913	10335	10340		0.169757
NC_000913	10340	10345		0.136431
NC_000913	10345	10350		0.135175
NC_000913	10350	10355		0.151988
NC_000913	10355	10360		0.119873
NC_000913	10360	10365		0.083896
NC_000913	10365	10370		0.112154
NC_000913	10370	10375		0.109827
NC_000913	10375	10380		0.131856
NC_000913	10380	10385		0.213278
NC_000913	10385	10390		0.229073
NC_000913	10390	10395		0.130860
NC_000913	10395	10400		0.122227
NC_000913	10400	10405		0.080093
NC_000913	10405	10410		0.054040
NC_000913	10410	10415		0.063450
NC_000913	10415	10420		0.032261
NC_000913	10420	10425		0.036554
NC_000913	10425	10430		0.010689
NC_000913	10430	10435		0.012548
NC_000913	10435	10440		0.008895
NC_000913	10440	10445		0.003068
NC_000913	10445	10450		0.001863
NC_000913	10450	10455		0.002907
NC_000913	10455	10460		0.003798
NC_000913	10460	10465		0.002618
NC_000913	10465	10470		0.002530
NC_000913	10470	10475		0.002415
NC_000913	10475	10480		0.008103
NC_000913	10480	10485		0.010976
NC_000913	10485	10490		0.008685
NC_000913	10490	10495		0.012246
NC_000913	10495	10500		0.068171
NC_000913	10500	10505		0.118989
NC_000913	10505	10510		0.226860
NC_000913	10510	10515		0.621346
NC_000913	10515	10520		0.591047
NC_000913	10520	10525		0.502324
NC_000913	10525	10530		0.580859
NC_000913	10530	10535		0.685002
NC_000913	10535	10540		0.631607
NC_000913	10540	10545		0.690474
NC_000913	10545	10550		0.658054
NC_000913	10550	10555		0.615269
NC_000913	10555	10560		0.578576
NC_000913	10560	10565		0.410715
NC_000913	10565	10570		0.390406
NC_000913	10570	10575		0.506445
NC_000913	10575	10580		0.532505
NC_000913	10580	10585		0.471361
NC_000913	10585	10590		0.399215
NC_000913	10590	10595		0.354561
NC_000913	10595	10600		0.305709
NC_000913	10600	10605		0.288455
NC_000913	10605	10610		0.335805
NC_000913	10610	10615		0.334132
NC_000913	10615	10620		0.583457
NC_000913	10620	10625		0.538593
NC_000913	10625	10630		0.447951
NC_000913	10630	10635		0.432106
NC_000913	10635	10640		0.379468
NC_000913	10640	10645		0.266998
NC_000913	10645	10650		0.304700
NC_000913	10650	10655		0.210601
NC_000913	10655	10660		0.170252
NC_000913	10660	10665		0.179159
NC_000913	10665	10670		0.216219
NC_000913	10670	10675		0.294405
NC_000913	10675	10680		0.323185
NC_000913	10680	10685		0.329782
NC_000913	10685	10690		0.586759
NC_000913	10690	10695		0.691101
NC_000913	10695	10700		0.560463
NC_000913	10700	10705		0.514595
NC_000913	10705	10710		0.380981
NC_000913	10710	10715		0.307611
NC_000913	10715	10720		0.249793
NC_000913	10720	10725		0.218885
NC_000913	10725	10730		0.251642
NC_000913	10730	10735		0.235738
NC_000913	10735	10740		0.280943
NC_000913	10740	10745		0.520502
NC_000913	10745	10750		0.672849
NC_000913	10750	10755		0.679655
NC_000913	10755	10760		0.728089
NC_000913	10760	10765		0.970821
NC_000913	10765	10770		0.950522
NC_000913	10770	10775		1.040605
NC_000913	10775	10780		1.027781
NC_000913	10780	10785		1.031862
NC_000913	10785	10790		0.994860
NC_000913	10790	10795		0.821922
NC_000913	10795	10800		0.750834
NC_000913	10800	10805		0.542845
NC_000913	10805	10810		0.555174
NC_000913	10810	10815		0.432039
NC_000913	10815	10820		0.498476
NC_000913	10820	10825		0.473522
NC_000913	10825	10830		0.392355
NC_000913	10830	10835		0.292793
NC_000913	10835	10840		0.260684
NC_000913	10840	10845		0.344233
NC_000913	10845	10850		0.272198
NC_000913	10850	10855		0.215178
NC_000913	10855	10860		0.400459
NC_000913	10860	10865		0.282934
NC_000913	10865	10870		0.265884
NC_000913	10870	10875		0.273895
NC_000913	10875	10880		0.091870
NC_000913	10880	10885		0.060032
NC_000913	10885	10890		0.099856
NC_000913	10890	10895		0.053794
NC_000913	10895	10900		0.047239
NC_000913	10900	10905		0.051618
NC_000913	10905	10910		0.059656
NC_000913	10910	10915		0.080073
NC_000913	10915	10920		0.100198
NC_000913	10920	10925		0.204760
NC_000913	10925	10930		0.151578
NC_000913	10930	10935		0.196014
NC_000913	10935	10940		0.229607
NC_000913	10940	10945		0.264559
NC_000913	10945	10950		0.318993
NC_000913	10950	10955		0.274121
NC_000913	10955	10960		0.283068
NC_000913	10960	10965		0.381847
NC_000913	10965	10970		0.479538
NC_000913	10970	10975		0.484764
NC_000913	10975	10980		0.486080
NC_000913	10980	10985		0.686032
NC_000913	10985	10990		0.608643
NC_000913	10990	10995		0.683692
NC_000913	10995	11000		0.710267
NC_000913	11000	11005		0.720125
NC_000913	11005	11010		0.756779
NC_000913	11010	11015		0.619491
NC_000913	11015	11020		0.724052
NC_000913	11020	11025		0.920802
NC_000913	11025	11030		0.362390
NC_000913	11030	11035		0.305161
NC_000913	11035	11040		0.120656
NC_000913	11040	11045		0.058837
NC_000913	11045	11050		0.065214
NC_000913	11050	11055		0.102094
NC_000913	11055	11060		0.094007
NC_000913	11060	11065		0.124288
NC_000913	11065	11070		0.067167
NC_000913	11070	11075		0.106091
NC_000913	11075	11080		0.186846
NC_000913	11080	11085		0.187711
NC_000913	11085	11090		0.147021
NC_000913	11090	11095		0.176788
NC_000913	11095	11100		0.182612
NC_000913	11100	11105		0.184111
NC_000913	11105	11110		0.237504
NC_000913	11110	11115		0.250135
NC_000913	11115	11120		0.266584
NC_000913	11120	11125		0.299685
NC_000913	11125	11130		0.771867
NC_000913	11130	11135		0.609572
NC_000913	11135	11140		0.709896
NC_000913	11140	11145		0.674485
NC_000913	11145	11150		0.667224
NC_000913	11150	11155		0.734053
NC_000913	11155	11160		0.538955
NC_000913	11160	11165		0.447515
NC_000913	11165	11170		0.362114
NC_000913	11170	11175		0.435548
NC_000913	11175	11180		0.456866
NC_000913	11180	11185		0.621182
NC_000913	11185	11190		0.596183
NC_000913	11190	11195		0.563609
NC_000913	11195	11200		0.602474
NC_000913	11200	11205		0.721948
NC_000913	11205	11210		0.435585
NC_000913	11210	11215		0.634336
NC_000913	11215	11220		0.571268
NC_000913	11220	11225		0.466001
NC_000913	11225	11230		0.382335
NC_000913	11230	11235		0.291335
NC_000913	11235	11240		0.325320
NC_000913	11240	11245		0.319558
NC_000913	11245	11250		0.364437
NC_000913	11250	11255		0.367397
NC_000913	11255	11260		0.372085
NC_000913	11260	11265		0.365580
NC_000913	11265	11270		0.465971
NC_000913	11270	11275		0.592525
NC_000913	11275	11280		0.719468
NC_000913	11280	11285		0.430761
NC_000913	11285	11290		0.423333
NC_000913	11290	11295		0.420634
NC_000913	11295	11300		0.407705
NC_000913	11300	11305		0.539245
NC_000913	11305	11310		0.503992
NC_000913	11310	11315		0.572319
NC_000913	11315	11320		1.299698
NC_000913	11320	11325		1.447022
NC_000913	11325	11330		2.190276
NC_000913	11330	11335		1.532154
NC_000913	11335	11340		1.318221
NC_000913	11340	11345		2.074776
NC_000913	11345	11350		2.341064
NC_000913	11350	11355		1.203323
NC_000913	11355	11360		0.622145
NC_000913	11360	11365		0.642986
NC_000913	11365	11370		0.443473
NC_000913	11370	11375		0.330567
NC_000913	11375	11380		0.136263
NC_000913	11380	11385		0.127365
NC_000913	11385	11390		0.063157
NC_000913	11390	11395		0.055700
NC_000913	11395	11400		0.064091
NC_000913	11400	11405		0.070760
NC_000913	11405	11410		0.059289
NC_000913	11410	11415		0.059040
NC_000913	11415	11420		0.203263
NC_000913	11420	11425		0.117237
NC_000913	11425	11430		0.128989
NC_000913	11430	11435		0.049818
NC_000913	11435	11440		0.016456
NC_000913	11440	11445		0.012056
NC_000913	11445	11450		0.011137
NC_000913	11450	11455		0.009642
NC_000913	11455	11460		0.007354
NC_000913	11460	11465		0.008494
NC_000913	11465	11470		0.011234
NC_000913	11470	11475		0.038842
NC_000913	11475	11480		0.069175
NC_000913	11480	11485		0.254955
NC_000913	11485	11490		0.339584
NC_000913	11490	11495		0.617851
NC_000913	11495	11500		1.700589
NC_000913	11500	11505		1.547124
NC_000913	11505	11510		1.257879
NC_000913	11510	11515		1.110517
NC_000913	11515	11520		1.079834
NC_000913	11520	11525		1.156459
NC_000913	11525	11530		0.757749
NC_000913	11530	11535		0.396001
NC_000913	11535	11540		0.304046
NC_000913	11540	11545		0.208039
NC_000913	11545	11550		0.163780
NC_000913	11550	11555		0.147076
NC_000913	11555	11560		0.156995
NC_000913	11560	11565		0.173497
NC_000913	11565	11570		0.247642
NC_000913	11570	11575		0.532509
NC_000913	11575	11580		0.447620
NC_000913	11580	11585		0.384340
NC_000913	11585	11590		0.363472
NC_000913	11590	11595		0.298656
NC_000913	11595	11600		0.274817
NC_000913	11600	11605		0.261662
NC_000913	11605	11610		0.265319
NC_000913	11610	11615		0.257582
NC_000913	11615	11620		0.336147
NC_000913	11620	11625		0.412528
NC_000913	11625	11630		0.292486
NC_000913	11630	11635		0.454095
NC_000913	11635	11640		0.435290
NC_000913	11640	11645		0.250973
NC_000913	11645	11650		0.168516
NC_000913	11650	11655		0.145884
NC_000913	11655	11660		0.140832
NC_000913	11660	11665		0.152512
NC_000913	11665	11670		0.211918
NC_000913	11670	11675		0.360257
NC_000913	11675	11680		0.378618
NC_000913	11680	11685		0.424262
NC_000913	11685	11690		0.552783
NC_000913	11690	11695		0.464372
NC_000913	11695	11700		0.521928
NC_000913	11700	11705		0.514820
NC_000913	11705	11710		0.398121
NC_000913	11710	11715		0.344052
NC_000913	11715	11720		0.291446
NC_000913	11720	11725		0.113901
NC_000913	11725	11730		0.106039
NC_000913	11730	11735		0.099893
NC_000913	11735	11740		0.102590
NC_000913	11740	11745		0.105900
NC_000913	11745	11750		0.075936
NC_000913	11750	11755		0.050131
NC_000913	11755	11760		0.040178
NC_000913	11760	11765		0.035662
NC_000913	11765	11770		0.028191
NC_000913	11770	11775		0.028319
NC_000913	11775	11780		0.027149
NC_000913	11780	11785		0.022031
NC_000913	11785	11790		0.218990
NC_000913	11790	11795		0.453675
NC_000913	11795	11800		0.481534
NC_000913	11800	11805		0.458003
NC_000913	11805	11810		0.293833
NC_000913	11810	11815		0.295080
NC_000913	11815	11820		0.182050
NC_000913	11820	11825		0.235639
NC_000913	11825	11830		0.232409
NC_000913	11830	11835		0.197632
NC_000913	11835	11840		0.255039
NC_000913	11840	11845		0.151939
NC_000913	11845	11850		0.038880
NC_000913	11850	11855		0.017725
NC_000913	11855	11860		0.014915
NC_000913	11860	11865		0.016397
NC_000913	11865	11870		0.019485
NC_000913	11870	11875		0.015748
NC_000913	11875	11880		0.018680
NC_000913	11880	11885		0.055739
NC_000913	11885	11890		0.027273
NC_000913	11890	11895		0.018376
NC_000913	11895	11900		0.008402
NC_000913	11900	11905		0.011003
NC_000913	11905	11910		0.010130
NC_000913	11910	11915		0.006775
NC_000913	11915	11920		0.010492
NC_000913	11920	11925		0.010591
NC_000913	11925	11930		0.004616
NC_000913	11930	11935		0.000213
NC_000913	11935	11940		0.000608
NC_000913	11940	11945		0.000868
NC_000913	11945	11950		0.001320
NC_000913	11950	11955		0.000969
NC_000913	11955	11960		0.000629
NC_000913	11960	11965		0.000217
NC_000913	11965	11970		0.000487
NC_000913	11970	11975		0.000009
NC_000913	11975	11980		0.000011
NC_000913	11980	11985		0.000004
NC_000913	11985	11990		0.000004
NC_000913	11990	11995		0.000009
NC_000913	11995	12000		0.000011
NC_000913	12000	12005		0.000015
NC_000913	12005	12010		0.000014
NC_000913	12010	12015		0.000031
NC_000913	12015	12020		0.000024
NC_000913	12020	12025		0.000007
NC_000913	12025	12030		0.000003
NC_000913	12030	12035		0.000004
NC_000913	12035	12040		0.000001
NC_000913	12040	12045		0.000003
NC_000913	12045	12050		0.000005
NC_000913	12050	12055		0.000005
NC_000913	12055	12060		0.000004
NC_000913	12060	12065		0.000007
NC_000913	12065	12070		0.000006
NC_000913	12070	12075		0.000006
NC_000913	12075	12080		0.000007
NC_000913	12080	12085		0.000011
NC_000913	12085	12090		0.000074
NC_000913	12090	12095		0.000031
NC_000913	12095	12100		0.000023
NC_000913	12100	12105		0.000016
NC_000913	12105	12110		0.000016
NC_000913	12110	12115		0.000015
NC_000913	12115	12120		0.000011
NC_000913	12120	12125		0.000015
NC_000913	12125	12130		0.000021
NC_000913	12130	12135		0.000040
NC_000913	12135	12140		0.000140
NC_000913	12140	12145		0.000164
NC_000913	12145	12150		0.000643
NC_000913	12150	12155		0.000090
NC_000913	12155	12160		0.000170
NC_000913	12160	12165		0.000326
NC_000913	12165	12170		0.000489
NC_000913	12170	12175		0.000461
NC_000913	12175	12180		0.000715
NC_000913	12180	12185		0.001389
NC_000913	12185	12190		0.002182
NC_000913	12190	12195		0.001782
NC_000913	12195	12200		0.002971
NC_000913	12200	12205		0.004633
NC_000913	12205	12210		0.004788
NC_000913	12210	12215		0.009111
NC_000913	12215	12220		0.009692
NC_000913	12220	12225		0.003280
NC_000913	12225	12230		0.002304
NC_000913	12230	12235		0.001839
NC_000913	12235	12240		0.002147
NC_000913	12240	12245		0.002074
NC_000913	12245	12250		0.003109
NC_000913	12250	12255		0.003454
NC_000913	12255	12260		0.004266
NC_000913	12260	12265		0.003162
NC_000913	12265	12270		0.003635
NC_000913	12270	12275		0.003189
NC_000913	12275	12280		0.006245
NC_000913	12280	12285		0.012941
NC_000913	12285	12290		0.023642
NC_000913	12290	12295		0.022826
NC_000913	12295	12300		0.021306
NC_000913	12300	12305		0.014135
NC_000913	12305	12310		0.013334
NC_000913	12310	12315		0.007709
NC_000913	12315	12320		0.005421
NC_000913	12320	12325		0.007403
NC_000913	12325	12330		0.005786
NC_000913	12330	12335		0.005820
NC_000913	12335	12340		0.007770
NC_000913	12340	12345		0.009524
NC_000913	12345	12350		0.017998
NC_000913	12350	12355		0.022775
NC_000913	12355	12360		0.028585
NC_000913	12360	12365		0.037177
NC_000913	12365	12370		0.060600
NC_000913	12370	12375		0.007456
NC_000913	12375	12380		0.005673
NC_000913	12380	12385		0.003454
NC_000913	12385	12390		0.002737
NC_000913	12390	12395		0.002961
NC_000913	12395	12400		0.003023
NC_000913	12400	12405		0.003729
NC_000913	12405	12410		0.002671
NC_000913	12410	12415		0.005026
NC_000913	12415	12420		0.004571
NC_000913	12420	12425		0.004836
NC_000913	12425	12430		0.003104
NC_000913	12430	12435		0.004328
NC_000913	12435	12440		0.003513
NC_000913	12440	12445		0.002036
NC_000913	12445	12450		0.001723
NC_000913	12450	12455		0.003634
NC_000913	12455	12460		0.003585
NC_000913	12460	12465		0.004233
NC_000913	12465	12470		0.003295
NC_000913	12470	12475		0.008055
NC_000913	12475	12480		0.017828
NC_000913	12480	12485		0.035023
NC_000913	12485	12490		0.024255
NC_000913	12490	12495		0.017605
NC_000913	12495	12500		0.014035
NC_000913	12500	12505		0.011912
NC_000913	12505	12510		0.013545
NC_000913	12510	12515		0.019083
NC_000913	12515	12520		0.030924
NC_000913	12520	12525		0.041936
NC_000913	12525	12530		0.072997
NC_000913	12530	12535		0.054162
NC_000913	12535	12540		0.105389
NC_000913	12540	12545		0.089464
NC_000913	12545	12550		0.124906
NC_000913	12550	12555		0.141091
NC_000913	12555	12560		0.115145
NC_000913	12560	12565		0.081063
NC_000913	12565	12570		0.093212
NC_000913	12570	12575		0.070448
NC_000913	12575	12580		0.066393
NC_000913	12580	12585		0.030489
NC_000913	12585	12590		0.023889
NC_000913	12590	12595		0.016042
NC_000913	12595	12600		0.012139
NC_000913	12600	12605		0.007098
NC_000913	12605	12610		0.006480
NC_000913	12610	12615		0.002181
NC_000913	12615	12620		0.001624
NC_000913	12620	12625		0.001529
NC_000913	12625	12630		0.000668
NC_000913	12630	12635		0.000875
NC_000913	12635	12640		0.000498
NC_000913	12640	12645		0.000811
NC_000913	12645	12650		0.000713
NC_000913	12650	12655		0.000890
NC_000913	12655	12660		0.003232
NC_000913	12660	12665		0.010087
NC_000913	12665	12670		0.022349
NC_000913	12670	12675		0.001264
NC_000913	12675	12680		0.001977
NC_000913	12680	12685		0.002749
NC_000913	12685	12690		0.004250
NC_000913	12690	12695		0.003897
NC_000913	12695	12700		0.005603
NC_000913	12700	12705		0.003594
NC_000913	12705	12710		0.009431
NC_000913	12710	12715		0.004518
NC_000913	12715	12720		0.003490
NC_000913	12720	12725		0.002919
NC_000913	12725	12730		0.003466
NC_000913	12730	12735		0.013757
NC_000913	12735	12740		0.012855
NC_000913	12740	12745		0.014476
NC_000913	12745	12750		0.013853
NC_000913	12750	12755		0.009961
NC_000913	12755	12760		0.008042
NC_000913	12760	12765		0.007076
NC_000913	12765	12770		0.007973
NC_000913	12770	12775		0.013947
NC_000913	12775	12780		0.010061
NC_000913	12780	12785		0.002116
NC_000913	12785	12790		0.001651
NC_000913	12790	12795		0.001653
NC_000913	12795	12800		0.000954
NC_000913	12800	12805		0.000827
NC_000913	12805	12810		0.000825
NC_000913	12810	12815		0.001249
NC_000913	12815	12820		0.003111
NC_000913	12820	12825		0.004710
NC_000913	12825	12830		0.005840
NC_000913	12830	12835		0.008087
NC_000913	12835	12840		0.027781
NC_000913	12840	12845		0.027367
NC_000913	12845	12850		0.025600
NC_000913	12850	12855		0.028457
NC_000913	12855	12860		0.024114
NC_000913	12860	12865		0.024791
NC_000913	12865	12870		0.028444
NC_000913	12870	12875		0.053773
NC_000913	12875	12880		0.081587
NC_000913	12880	12885		0.105574
NC_000913	12885	12890		0.186260
NC_000913	12890	12895		0.118171
NC_000913	12895	12900		0.059230
NC_000913	12900	12905		0.054721
NC_000913	12905	12910		0.042219
NC_000913	12910	12915		0.030819
NC_000913	12915	12920		0.015997
NC_000913	12920	12925		0.013521
NC_000913	12925	12930		0.014765
NC_000913	12930	12935		0.017493
NC_000913	12935	12940		0.013405
NC_000913	12940	12945		0.011368
NC_000913	12945	12950		0.008599
NC_000913	12950	12955		0.011067
NC_000913	12955	12960		0.011869
NC_000913	12960	12965		0.010488
NC_000913	12965	12970		0.009583
NC_000913	12970	12975		0.013116
NC_000913	12975	12980		0.015515
NC_000913	12980	12985		0.009952
NC_000913	12985	12990		0.009741
NC_000913	12990	12995		0.013102
NC_000913	12995	13000		0.015833
NC_000913	13000	13005		0.026452
NC_000913	13005	13010		0.058294
NC_000913	13010	13015		0.057524
NC_000913	13015	13020		0.052976
NC_000913	13020	13025		0.026609
NC_000913	13025	13030		0.023515
NC_000913	13030	13035		0.026708
NC_000913	13035	13040		0.030282
NC_000913	13040	13045		0.035364
NC_000913	13045	13050		0.064394
NC_000913	13050	13055		0.037144
NC_000913	13055	13060		0.019811
NC_000913	13060	13065		0.003737
NC_000913	13065	13070		0.003919
NC_000913	13070	13075		0.002504
NC_000913	13075	13080		0.001739
NC_000913	13080	13085		0.001623
NC_000913	13085	13090		0.002097
NC_000913	13090	13095		0.001348
NC_000913	13095	13100		0.002226
NC_000913	13100	13105		0.002074
NC_000913	13105	13110		0.002721
NC_000913	13110	13115		0.005901
NC_000913	13115	13120		0.009196
NC_000913	13120	13125		0.007615
NC_000913	13125	13130		0.009102
NC_000913	13130	13135		0.019388
NC_000913	13135	13140		0.010949
NC_000913	13140	13145		0.015270
NC_000913	13145	13150		0.013608
NC_000913	13150	13155		0.010339
NC_000913	13155	13160		0.016845
NC_000913	13160	13165		0.035302
NC_000913	13165	13170		0.009067
NC_000913	13170	13175		0.013619
NC_000913	13175	13180		0.003516
NC_000913	13180	13185		0.003634
NC_000913	13185	13190		0.003827
NC_000913	13190	13195		0.003992
NC_000913	13195	13200		0.005852
NC_000913	13200	13205		0.005235
NC_000913	13205	13210		0.009041
NC_000913	13210	13215		0.013406
NC_000913	13215	13220		0.010553
NC_000913	13220	13225		0.008166
NC_000913	13225	13230		0.010667
NC_000913	13230	13235		0.017258
NC_000913	13235	13240		0.026382
NC_000913	13240	13245		0.029038
NC_000913	13245	13250		0.026182
NC_000913	13250	13255		0.020417
NC_000913	13255	13260		0.015016
NC_000913	13260	13265		0.007787
NC_000913	13265	13270		0.006099
NC_000913	13270	13275		0.007518
NC_000913	13275	13280		0.008030
NC_000913	13280	13285		0.003895
NC_000913	13285	13290		0.004412
NC_000913	13290	13295		0.003617
NC_000913	13295	13300		0.004189
NC_000913	13300	13305		0.003207
NC_000913	13305	13310		0.003738
NC_000913	13310	13315		0.006194
NC_000913	13315	13320		0.012714
NC_000913	13320	13325		0.020195
NC_000913	13325	13330		0.014538
NC_000913	13330	13335		0.025060
NC_000913	13335	13340		0.020904
NC_000913	13340	13345		0.033620
NC_000913	13345	13350		0.035533
NC_000913	13350	13355		0.036931
NC_000913	13355	13360		0.050211
NC_000913	13360	13365		0.045915
NC_000913	13365	13370		0.046351
NC_000913	13370	13375		0.035506
NC_000913	13375	13380		0.034655
NC_000913	13380	13385		0.038293
NC_000913	13385	13390		0.019207
NC_000913	13390	13395		0.022251
NC_000913	13395	13400		0.046326
NC_000913	13400	13405		0.060256
NC_000913	13405	13410		0.071547
NC_000913	13410	13415		0.053767
NC_000913	13415	13420		0.065039
NC_000913	13420	13425		0.057300
NC_000913	13425	13430		0.053524
NC_000913	13430	13435		0.053051
NC_000913	13435	13440		0.066686
NC_000913	13440	13445		0.049068
NC_000913	13445	13450		0.032593
NC_000913	13450	13455		0.027381
NC_000913	13455	13460		0.023203
NC_000913	13460	13465		0.028350
NC_000913	13465	13470		0.034609
NC_000913	13470	13475		0.042048
NC_000913	13475	13480		0.033038
NC_000913	13480	13485		0.017923
NC_000913	13485	13490		0.013579
NC_000913	13490	13495		0.019863
NC_000913	13495	13500		0.020822
NC_000913	13500	13505		0.022508
NC_000913	13505	13510		0.027131
NC_000913	13510	13515		0.035824
NC_000913	13515	13520		0.112252
NC_000913	13520	13525		0.085196
NC_000913	13525	13530		0.064678
NC_000913	13530	13535		0.065926
NC_000913	13535	13540		0.043368
NC_000913	13540	13545		0.039573
NC_000913	13545	13550		0.025831
NC_000913	13550	13555		0.012745
NC_000913	13555	13560		0.014909
NC_000913	13560	13565		0.013288
NC_000913	13565	13570		0.013145
NC_000913	13570	13575		0.010704
NC_000913	13575	13580		0.017797
NC_000913	13580	13585		0.022748
NC_000913	13585	13590		0.027950
NC_000913	13590	13595		0.021587
NC_000913	13595	13600		0.017025
NC_000913	13600	13605		0.008157
NC_000913	13605	13610		0.006365
NC_000913	13610	13615		0.006346
NC_000913	13615	13620		0.006795
NC_000913	13620	13625		0.004191
NC_000913	13625	13630		0.002501
NC_000913	13630	13635		0.005569
NC_000913	13635	13640		0.003817
NC_000913	13640	13645		0.003887
NC_000913	13645	13650		0.004151
NC_000913	13650	13655		0.012272
NC_000913	13655	13660		0.014906
NC_000913	13660	13665		0.011862
NC_000913	13665	13670		0.009085
NC_000913	13670	13675		0.006908
NC_000913	13675	13680		0.004969
NC_000913	13680	13685		0.006646
NC_000913	13685	13690		0.004881
NC_000913	13690	13695		0.003069
NC_000913	13695	13700		0.002525
NC_000913	13700	13705		0.001280
NC_000913	13705	13710		0.001230
NC_000913	13710	13715		0.000895
NC_000913	13715	13720		0.000775
NC_000913	13720	13725		0.000906
NC_000913	13725	13730		0.000675
NC_000913	13730	13735		0.000571
NC_000913	13735	13740		0.000217
NC_000913	13740	13745		0.000144
NC_000913	13745	13750		0.000153
NC_000913	13750	13755		0.000097
NC_000913	13755	13760		0.000177
NC_000913	13760	13765		0.000172
NC_000913	13765	13770		0.000191
NC_000913	13770	13775		0.000275
NC_000913	13775	13780		0.000414
NC_000913	13780	13785		0.000530
NC_000913	13785	13790		0.000727
NC_000913	13790	13795		0.000666
NC_000913	13795	13800		0.001236
NC_000913	13800	13805		0.001186
NC_000913	13805	13810		0.001566
NC_000913	13810	13815		0.002186
NC_000913	13815	13820		0.003098
NC_000913	13820	13825		0.005436
NC_000913	13825	13830		0.007057
NC_000913	13830	13835		0.004632
NC_000913	13835	13840		0.006951
NC_000913	13840	13845		0.005518
NC_000913	13845	13850		0.003002
NC_000913	13850	13855		0.003387
NC_000913	13855	13860		0.005047
NC_000913	13860	13865		0.013525
NC_000913	13865	13870		0.012728
NC_000913	13870	13875		0.013440
NC_000913	13875	13880		0.015604
NC_000913	13880	13885		0.011320
NC_000913	13885	13890		0.015623
NC_000913	13890	13895		0.010939
NC_000913	13895	13900		0.010224
NC_000913	13900	13905		0.006191
NC_000913	13905	13910		0.004872
NC_000913	13910	13915		0.004371
NC_000913	13915	13920		0.001091
NC_000913	13920	13925		0.000621
NC_000913	13925	13930		0.000392
NC_000913	13930	13935		0.000435
NC_000913	13935	13940		0.000294
NC_000913	13940	13945		0.000332
NC_000913	13945	13950		0.000678
NC_000913	13950	13955		0.002063
NC_000913	13955	13960		0.001418
NC_000913	13960	13965		0.002256
NC_000913	13965	13970		0.001613
NC_000913	13970	13975		0.002431
NC_000913	13975	13980		0.001821
NC_000913	13980	13985		0.000730
NC_000913	13985	13990		0.000555
NC_000913	13990	13995		0.000295
NC_000913	13995	14000		0.000121
NC_000913	14000	14005		0.000111
NC_000913	14005	14010		0.000192
NC_000913	14010	14015		0.000110
NC_000913	14015	14020		0.000034
NC_000913	14020	14025		0.000017
NC_000913	14025	14030		0.000070
NC_000913	14030	14035		0.000178
NC_000913	14035	14040		0.000361
NC_000913	14040	14045		0.000761
NC_000913	14045	14050		0.000585
NC_000913	14050	14055		0.000762
NC_000913	14055	14060		0.001679
NC_000913	14060	14065		0.005109
NC_000913	14065	14070		0.011276
NC_000913	14070	14075		0.005988
NC_000913	14075	14080		0.006038
NC_000913	14080	14085		0.002337
NC_000913	14085	14090		0.002136
NC_000913	14090	14095		0.000532
NC_000913	14095	14100		0.000646
NC_000913	14100	14105		0.000512
NC_000913	14105	14110		0.000103
NC_000913	14110	14115		0.000081
NC_000913	14115	14120		0.000062
NC_000913	14120	14125		0.000092
NC_000913	14125	14130		0.000082
NC_000913	14130	14135		0.000065
NC_000913	14135	14140		0.000098
NC_000913	14140	14145		0.000432
NC_000913	14145	14150		0.000520
NC_000913	14150	14155		0.001385
NC_000913	14155	14160		0.002501
NC_000913	14160	14165		0.005349
NC_000913	14165	14170		0.004721
NC_000913	14170	14175		0.003149
NC_000913	14175	14180		0.002593
NC_000913	14180	14185		0.004489
NC_000913	14185	14190		0.008244
NC_000913	14190	14195		0.007549
NC_000913	14195	14200		0.008528
NC_000913	14200	14205		0.009898
NC_000913	14205	14210		0.005174
NC_000913	14210	14215		0.007931
NC_000913	14215	14220		0.013180
NC_000913	14220	14225		0.017122
NC_000913	14225	14230		0.021526
NC_000913	14230	14235		0.035132
NC_000913	14235	14240		0.053057
NC_000913	14240	14245		0.047264
NC_000913	14245	14250		0.052672
NC_000913	14250	14255		0.052570
NC_000913	14255	14260		0.075285
NC_000913	14260	14265		0.084187
NC_000913	14265	14270		0.081624
NC_000913	14270	14275		0.070250
NC_000913	14275	14280		0.050393
NC_000913	14280	14285		0.067648
NC_000913	14285	14290		0.047771
NC_000913	14290	14295		0.043074
NC_000913	14295	14300		0.047154
NC_000913	14300	14305		0.037855
NC_000913	14305	14310		0.037006
NC_000913	14310	14315		0.032405
NC_000913	14315	14320		0.037902
NC_000913	14320	14325		0.059902
NC_000913	14325	14330		0.075754
NC_000913	14330	14335		0.076232
NC_000913	14335	14340		0.068942
NC_000913	14340	14345		0.048801
NC_000913	14345	14350		0.050395
NC_000913	14350	14355		0.045281
NC_000913	14355	14360		0.047573
NC_000913	14360	14365		0.069423
NC_000913	14365	14370		0.040660
NC_000913	14370	14375		0.027476
NC_000913	14375	14380		0.009832
NC_000913	14380	14385		0.005667
NC_000913	14385	14390		0.004542
NC_000913	14390	14395		0.002750
NC_000913	14395	14400		0.001831
NC_000913	14400	14405		0.003579
NC_000913	14405	14410		0.002705
NC_000913	14410	14415		0.001827
NC_000913	14415	14420		0.002158
NC_000913	14420	14425		0.005652
NC_000913	14425	14430		0.004709
NC_000913	14430	14435		0.006292
NC_000913	14435	14440		0.011631
NC_000913	14440	14445		0.012334
NC_000913	14445	14450		0.010872
NC_000913	14450	14455		0.008669
NC_000913	14455	14460		0.013490
NC_000913	14460	14465		0.008626
NC_000913	14465	14470		0.006246
NC_000913	14470	14475		0.003190
NC_000913	14475	14480		0.002420
NC_000913	14480	14485		0.001624
NC_000913	14485	14490		0.003428
NC_000913	14490	14495		0.003103
NC_000913	14495	14500		0.004066
NC_000913	14500	14505		0.006533
NC_000913	14505	14510		0.005418
NC_000913	14510	14515		0.004604
NC_000913	14515	14520		0.006363
NC_000913	14520	14525		0.008722
NC_000913	14525	14530		0.037958
NC_000913	14530	14535		0.022204
NC_000913	14535	14540		0.023758
NC_000913	14540	14545		0.023515
NC_000913	14545	14550		0.026868
NC_000913	14550	14555		0.043165
NC_000913	14555	14560		0.052558
NC_000913	14560	14565		0.069786
NC_000913	14565	14570		0.090150
NC_000913	14570	14575		0.114224
NC_000913	14575	14580		0.156189
NC_000913	14580	14585		0.281803
NC_000913	14585	14590		0.429238
NC_000913	14590	14595		0.335122
NC_000913	14595	14600		0.400721
NC_000913	14600	14605		0.390268
NC_000913	14605	14610		0.379717
NC_000913	14610	14615		0.564376
NC_000913	14615	14620		0.529052
NC_000913	14620	14625		0.451840
NC_000913	14625	14630		0.482997
NC_000913	14630	14635		0.541121
NC_000913	14635	14640		0.485341
NC_000913	14640	14645		0.434704
NC_000913	14645	14650		0.308872
NC_000913	14650	14655		0.262809
NC_000913	14655	14660		0.303725
NC_000913	14660	14665		0.265057
NC_000913	14665	14670		0.268951
NC_000913	14670	14675		0.285864
NC_000913	14675	14680		0.299942
NC_000913	14680	14685		0.345385
NC_000913	14685	14690		0.281542
NC_000913	14690	14695		0.271965
NC_000913	14695	14700		0.244915
NC_000913	14700	14705		0.177826
NC_000913	14705	14710		0.215651
NC_000913	14710	14715		0.216031
NC_000913	14715	14720		0.212604
NC_000913	14720	14725		0.201229
NC_000913	14725	14730		0.192504
NC_000913	14730	14735		0.181024
NC_000913	14735	14740		0.169420
NC_000913	14740	14745		0.173948
NC_000913	14745	14750		0.114470
NC_000913	14750	14755		0.136114
NC_000913	14755	14760		0.148883
NC_000913	14760	14765		0.284558
NC_000913	14765	14770		0.299055
NC_000913	14770	14775		0.306177
NC_000913	14775	14780		0.331838
NC_000913	14780	14785		0.374298
NC_000913	14785	14790		0.417654
NC_000913	14790	14795		0.470906
NC_000913	14795	14800		0.412759
NC_000913	14800	14805		0.373004
NC_000913	14805	14810		0.338906
NC_000913	14810	14815		0.277370
NC_000913	14815	14820		0.235707
NC_000913	14820	14825		0.273453
NC_000913	14825	14830		0.297418
NC_000913	14830	14835		0.247724
NC_000913	14835	14840		0.134266
NC_000913	14840	14845		0.118428
NC_000913	14845	14850		0.109547
NC_000913	14850	14855		0.121757
NC_000913	14855	14860		0.105109
NC_000913	14860	14865		0.113426
NC_000913	14865	14870		0.094780
NC_000913	14870	14875		0.109734
NC_000913	14875	14880		0.120819
NC_000913	14880	14885		0.145649
NC_000913	14885	14890		0.162923
NC_000913	14890	14895		0.123239
NC_000913	14895	14900		0.111630
NC_000913	14900	14905		0.070282
NC_000913	14905	14910		0.067842
NC_000913	14910	14915		0.083542
NC_000913	14915	14920		0.074340
NC_000913	14920	14925		0.021024
NC_000913	14925	14930		0.023782
NC_000913	14930	14935		0.019592
NC_000913	14935	14940		0.023545
NC_000913	14940	14945		0.030616
NC_000913	14945	14950		0.034280
NC_000913	14950	14955		0.121921
NC_000913	14955	14960		0.166747
NC_000913	14960	14965		0.168569
NC_000913	14965	14970		0.136105
NC_000913	14970	14975		0.216186
NC_000913	14975	14980		0.229472
NC_000913	14980	14985		0.161066
NC_000913	14985	14990		0.146816
NC_000913	14990	14995		0.164419
NC_000913	14995	15000		0.163194
NC_000913	15000	15005		0.177408
NC_000913	15005	15010		0.107832
NC_000913	15010	15015		0.168177
NC_000913	15015	15020		0.179660
NC_000913	15020	15025		0.185933
NC_000913	15025	15030		0.253860
NC_000913	15030	15035		0.266871
NC_000913	15035	15040		0.297540
NC_000913	15040	15045		0.248710
NC_000913	15045	15050		0.297929
NC_000913	15050	15055		0.279461
NC_000913	15055	15060		0.288773
NC_000913	15060	15065		0.286043
NC_000913	15065	15070		0.321581
NC_000913	15070	15075		0.453958
NC_000913	15075	15080		0.283669
NC_000913	15080	15085		0.224953
NC_000913	15085	15090		0.152569
NC_000913	15090	15095		0.190420
NC_000913	15095	15100		0.231594
NC_000913	15100	15105		0.201238
NC_000913	15105	15110		0.215476
NC_000913	15110	15115		0.236662
NC_000913	15115	15120		0.231886
NC_000913	15120	15125		0.200102
NC_000913	15125	15130		0.116562
NC_000913	15130	15135		0.103185
NC_000913	15135	15140		0.131171
NC_000913	15140	15145		0.143451
NC_000913	15145	15150		0.114009
NC_000913	15150	15155		0.252061
NC_000913	15155	15160		0.178487
NC_000913	15160	15165		0.219920
NC_000913	15165	15170		0.131467
NC_000913	15170	15175		0.156902
NC_000913	15175	15180		0.152154
NC_000913	15180	15185		0.145548
NC_000913	15185	15190		0.139350
NC_000913	15190	15195		0.099716
NC_000913	15195	15200		0.078691
NC_000913	15200	15205		0.052581
NC_000913	15205	15210		0.078737
NC_000913	15210	15215		0.068099
NC_000913	15215	15220		0.087952
NC_000913	15220	15225		0.109530
NC_000913	15225	15230		0.122479
NC_000913	15230	15235		0.125770
NC_000913	15235	15240		0.100164
NC_000913	15240	15245		0.091755
NC_000913	15245	15250		0.094228
NC_000913	15250	15255		0.139798
NC_000913	15255	15260		0.107837
NC_000913	15260	15265		0.054640
NC_000913	15265	15270		0.065748
NC_000913	15270	15275		0.035281
NC_000913	15275	15280		0.025222
NC_000913	15280	15285		0.018681
NC_000913	15285	15290		0.013009
NC_000913	15290	15295		0.011134
NC_000913	15295	15300		0.010522
NC_000913	15300	15305		0.011408
NC_000913	15305	15310		0.014164
NC_000913	15310	15315		0.009645
NC_000913	15315	15320		0.011677
NC_000913	15320	15325		0.017027
NC_000913	15325	15330		0.021718
NC_000913	15330	15335		0.028390
NC_000913	15335	15340		0.029224
NC_000913	15340	15345		0.033543
NC_000913	15345	15350		0.055072
NC_000913	15350	15355		0.108961
NC_000913	15355	15360		0.195818
NC_000913	15360	15365		0.104581
NC_000913	15365	15370		0.080834
NC_000913	15370	15375		0.045104
NC_000913	15375	15380		0.053627
NC_000913	15380	15385		0.069364
NC_000913	15385	15390		0.080359
NC_000913	15390	15395		0.088475
NC_000913	15395	15400		0.100584
NC_000913	15400	15405		0.193431
NC_000913	15405	15410		0.231690
NC_000913	15410	15415		0.251536
NC_000913	15415	15420		0.349028
NC_000913	15420	15425		0.379974
NC_000913	15425	15430		0.420546
NC_000913	15430	15435		0.381845
NC_000913	15435	15440		0.149937
NC_000913	15440	15445		0.117550
NC_000913	15445	15450		0.121602
NC_000913	15450	15455		0.000362
NC_000913	15455	15460		0.000432
NC_000913	15460	15465		0.001414
NC_000913	15465	15470		0.000357
NC_000913	15470	15475		0.000365
NC_000913	15475	15480		0.000009
NC_000913	15480	15485		0.000519
NC_000913	15485	15490		0.001533
NC_000913	15490	15495		0.000798
NC_000913	15495	15500		0.000019
NC_000913	15500	15505		0.000007
NC_000913	15505	15510		0.000007
NC_000913	15510	15515		0.096693
NC_000913	15515	15520		0.096693
NC_000913	15520	15525		0.007449
NC_000913	15525	15530		0.007449
NC_000913	15530	15535		0.010501
NC_000913	15535	15540		0.013089
NC_000913	15540	15545		0.013089
NC_000913	15545	15550		0.013089
NC_000913	15550	15555		0.013089
NC_000913	15555	15560		0.023808
NC_000913	15560	15565		0.033328
NC_000913	15565	15570		0.033328
NC_000913	15570	15575		0.083445
NC_000913	15575	15580		0.017824
NC_000913	15580	15585		0.017824
NC_000913	15585	15590		0.017824
NC_000913	15590	15595		0.031770
NC_000913	15595	15600		0.031770
NC_000913	15600	15605		0.031770
NC_000913	15605	15610		0.031770
NC_000913	15610	15615		0.051001
NC_000913	15615	15620		0.117352
NC_000913	15620	15625		0.261104
NC_000913	15625	15630		0.261104
NC_000913	15630	15635		0.261104
NC_000913	15635	15640		0.261104
NC_000913	15640	15645		0.261104
NC_000913	15645	15650		0.316305
NC_000913	15650	15655		0.316305
NC_000913	15655	15660		0.316305
NC_000913	15660	15665		0.316305
NC_000913	15665	15670		0.316305
NC_000913	15670	15675		0.316305
NC_000913	15675	15680		0.316305
NC_000913	15680	15685		0.416825
NC_000913	15685	15690		0.416825
NC_000913	15690	15695		0.416825
NC_000913	15695	15700		0.416825
NC_000913	15700	15705		0.416825
NC_000913	15705	15710		0.416825
NC_000913	15710	15715		0.416825
NC_000913	15715	15720		0.416825
NC_000913	15720	15725		0.416825
NC_000913	15725	15730		0.416825
NC_000913	15730	15735		0.416825
NC_000913	15735	15740		0.416825
NC_000913	15740	15745		0.416825
NC_000913	15745	15750		0.416825
NC_000913	15750	15755		0.416825
NC_000913	15755	15760		0.416825
NC_000913	15760	15765		0.416825
NC_000913	15765	15770		0.416825
NC_000913	15770	15775		0.416825
NC_000913	15775	15780		0.416825
NC_000913	15780	15785		0.416825
NC_000913	15785	15790		0.416825
NC_000913	15790	15795		0.416825
NC_000913	15795	15800		0.416825
NC_000913	15800	15805		0.416825
NC_000913	15805	15810		0.416825
NC_000913	15810	15815		0.416825
NC_000913	15815	15820		0.416825
NC_000913	15820	15825		0.416825
NC_000913	15825	15830		0.416825
NC_000913	15830	15835		0.416825
NC_000913	15835	15840		0.416825
NC_000913	15840	15845		0.416825
NC_000913	15845	15850		0.416825
NC_000913	15850	15855		0.416825
NC_000913	15855	15860		0.416825
NC_000913	15860	15865		0.416825
NC_000913	15865	15870		0.416825
NC_000913	15870	15875		0.416825
NC_000913	15875	15880		0.416825
NC_000913	15880	15885		0.416825
NC_000913	15885	15890		0.416824
NC_000913	15890	15895		0.416824
NC_000913	15895	15900		0.416824
NC_000913	15900	15905		0.416824
NC_000913	15905	15910		0.416824
NC_000913	15910	15915		0.416824
NC_000913	15915	15920		0.416824
NC_000913	15920	15925		0.416824
NC_000913	15925	15930		0.416824
NC_000913	15930	15935		0.416824
NC_000913	15935	15940		0.416824
NC_000913	15940	15945		0.416824
NC_000913	15945	15950		0.416824
NC_000913	15950	15955		0.416824
NC_000913	15955	15960		0.416824
NC_000913	15960	15965		0.416824
NC_000913	15965	15970		0.416824
NC_000913	15970	15975		0.416824
NC_000913	15975	15980		0.416824
NC_000913	15980	15985		0.416824
NC_000913	15985	15990		0.416824
NC_000913	15990	15995		0.416824
NC_000913	15995	16000		0.416824
NC_000913	16000	16005		0.416824
NC_000913	16005	16010		0.416824
NC_000913	16010	16015		0.416824
NC_000913	16015	16020		0.491235
NC_000913	16020	16025		0.491235
NC_000913	16025	16030		0.491235
NC_000913	16030	16035		0.491235
NC_000913	16035	16040		0.491235
NC_000913	16040	16045		0.491235
NC_000913	16045	16050		0.491235
NC_000913	16050	16055		0.491235
NC_000913	16055	16060		0.491235
NC_000913	16060	16065		0.491235
NC_000913	16065	16070		0.491235
NC_000913	16070	16075		0.491235
NC_000913	16075	16080		0.491235
NC_000913	16080	16085		0.491235
NC_000913	16085	16090		0.491235
NC_000913	16090	16095		0.609857
NC_000913	16095	16100		0.609857
NC_000913	16100	16105		0.609857
NC_000913	16105	16110		0.609857
NC_000913	16110	16115		0.609857
NC_000913	16115	16120		0.609857
NC_000913	16120	16125		0.609857
NC_000913	16125	16130		0.609857
NC_000913	16130	16135		0.609857
NC_000913	16135	16140		0.609857
NC_000913	16140	16145		0.609857
NC_000913	16145	16150		0.609857
NC_000913	16150	16155		0.609857
NC_000913	16155	16160		0.609857
NC_000913	16160	16165		0.609857
NC_000913	16165	16170		0.609857
NC_000913	16170	16175		0.609857
NC_000913	16175	16180		0.609857
NC_000913	16180	16185		0.555807
NC_000913	16185	16190		0.555807
NC_000913	16190	16195		0.555807
NC_000913	16195	16200		0.555807
NC_000913	16200	16205		0.555807
NC_000913	16205	16210		0.555807
NC_000913	16210	16215		0.555807
NC_000913	16215	16220		0.555807
NC_000913	16220	16225		0.555807
NC_000913	16225	16230		0.555807
NC_000913	16230	16235		0.555807
NC_000913	16235	16240		0.555807
NC_000913	16240	16245		0.555807
NC_000913	16245	16250		0.555807
NC_000913	16250	16255		0.555807
NC_000913	16255	16260		0.555807
NC_000913	16260	16265		0.555807
NC_000913	16265	16270		0.555807
NC_000913	16270	16275		0.555807
NC_000913	16275	16280		0.555807
NC_000913	16280	16285		0.555807
NC_000913	16285	16290		0.555807
NC_000913	16290	16295		0.555807
NC_000913	16295	16300		0.555807
NC_000913	16300	16305		0.555807
NC_000913	16305	16310		0.555807
NC_000913	16310	16315		0.555807
NC_000913	16315	16320		0.555807
NC_000913	16320	16325		0.555807
NC_000913	16325	16330		0.555807
NC_000913	16330	16335		0.555807
NC_000913	16335	16340		0.555807
NC_000913	16340	16345		0.555807
NC_000913	16345	16350		0.555807
NC_000913	16350	16355		0.555807
NC_000913	16355	16360		0.555807
NC_000913	16360	16365		0.555807
NC_000913	16365	16370		0.555807
NC_000913	16370	16375		0.555807
NC_000913	16375	16380		0.555807
NC_000913	16380	16385		0.555807
NC_000913	16385	16390		0.555807
NC_000913	16390	16395		0.555807
NC_000913	16395	16400		0.555807
NC_000913	16400	16405		0.555807
NC_000913	16405	16410		0.555807
NC_000913	16410	16415		0.555807
NC_000913	16415	16420		0.555807
NC_000913	16420	16425		0.555807
NC_000913	16425	16430		0.555807
NC_000913	16430	16435		0.555807
NC_000913	16435	16440		0.555807
NC_000913	16440	16445		0.555807
NC_000913	16445	16450		0.555807
NC_000913	16450	16455		0.555807
NC_000913	16455	16460		0.555807
NC_000913	16460	16465		0.555807
NC_000913	16465	16470		0.555807
NC_000913	16470	16475		0.555807
NC_000913	16475	16480		0.555807
NC_000913	16480	16485		0.555807
NC_000913	16485	16490		0.555807
NC_000913	16490	16495		0.199941
NC_000913	16495	16500		0.199941
NC_000913	16500	16505		0.199941
NC_000913	16505	16510		0.139269
NC_000913	16510	16515		0.139269
NC_000913	16515	16520		0.139269
NC_000913	16520	16525		0.139269
NC_000913	16525	16530		0.139269
NC_000913	16530	16535		0.139269
NC_000913	16535	16540		0.139269
NC_000913	16540	16545		0.139269
NC_000913	16545	16550		0.386261
NC_000913	16550	16555		0.269916
NC_000913	16555	16560		0.269916
NC_000913	16560	16565		0.116332
NC_000913	16565	16570		0.047171
NC_000913	16570	16575		0.047171
NC_000913	16575	16580		0.000000
NC_000913	16580	16585		0.000000
NC_000913	16585	16590		0.000000
NC_000913	16590	16595		0.001974
NC_000913	16595	16600		0.001764
NC_000913	16600	16605		0.003437
NC_000913	16605	16610		0.003098
NC_000913	16610	16615		0.005688
NC_000913	16615	16620		0.003090
NC_000913	16620	16625		0.002793
NC_000913	16625	16630		0.048373
NC_000913	16630	16635		0.056514
NC_000913	16635	16640		0.053952
NC_000913	16640	16645		0.053863
NC_000913	16645	16650		0.097042
NC_000913	16650	16655		0.625845
NC_000913	16655	16660		0.998980
NC_000913	16660	16665		0.831087
NC_000913	16665	16670		1.075463
NC_000913	16670	16675		0.822454
NC_000913	16675	16680		1.194826
NC_000913	16680	16685		1.183857
NC_000913	16685	16690		0.950251
NC_000913	16690	16695		1.060336
NC_000913	16695	16700		0.689992
NC_000913	16700	16705		0.513576
NC_000913	16705	16710		0.543269
NC_000913	16710	16715		0.363412
NC_000913	16715	16720		0.316502
NC_000913	16720	16725		0.197228
NC_000913	16725	16730		0.210459
NC_000913	16730	16735		0.135462
NC_000913	16735	16740		0.099112
NC_000913	16740	16745		0.093907
NC_000913	16745	16750		0.087386
NC_000913	16750	16755		0.103724
NC_000913	16755	16760		0.085829
NC_000913	16760	16765		0.088639
NC_000913	16765	16770		0.127546
NC_000913	16770	16775		0.114954
NC_000913	16775	16780		0.100153
NC_000913	16780	16785		0.119018
NC_000913	16785	16790		0.075024
NC_000913	16790	16795		0.076905
NC_000913	16795	16800		0.133736
NC_000913	16800	16805		0.175234
NC_000913	16805	16810		0.279950
NC_000913	16810	16815		0.227878
NC_000913	16815	16820		0.165832
NC_000913	16820	16825		0.155801
NC_000913	16825	16830		0.178742
NC_000913	16830	16835		0.169336
NC_000913	16835	16840		0.102180
NC_000913	16840	16845		0.091763
NC_000913	16845	16850		0.087499
NC_000913	16850	16855		0.085296
NC_000913	16855	16860		0.089722
NC_000913	16860	16865		0.113489
NC_000913	16865	16870		0.115399
NC_000913	16870	16875		0.116073
NC_000913	16875	16880		0.110859
NC_000913	16880	16885		0.133407
NC_000913	16885	16890		0.078068
NC_000913	16890	16895		0.135232
NC_000913	16895	16900		0.153553
NC_000913	16900	16905		0.246580
NC_000913	16905	16910		0.184325
NC_000913	16910	16915		0.294466
NC_000913	16915	16920		0.206149
NC_000913	16920	16925		0.148731
NC_000913	16925	16930		0.089388
NC_000913	16930	16935		0.056996
NC_000913	16935	16940		0.045257
NC_000913	16940	16945		0.036559
NC_000913	16945	16950		0.039882
NC_000913	16950	16955		0.042184
NC_000913	16955	16960		0.038418
NC_000913	16960	16965		0.059095
NC_000913	16965	16970		0.037392
NC_000913	16970	16975		0.032776
NC_000913	16975	16980		0.030637
NC_000913	16980	16985		0.009020
NC_000913	16985	16990		0.004294
NC_000913	16990	16995		0.002294
NC_000913	16995	17000		0.001012
NC_000913	17000	17005		0.001285
NC_000913	17005	17010		0.001693
NC_000913	17010	17015		0.001112
NC_000913	17015	17020		0.000426
NC_000913	17020	17025		0.000903
NC_000913	17025	17030		0.000533
NC_000913	17030	17035		0.000352
NC_000913	17035	17040		0.000883
NC_000913	17040	17045		0.000788
NC_000913	17045	17050		0.000531
NC_000913	17050	17055		0.000745
NC_000913	17055	17060		0.000780
NC_000913	17060	17065		0.000594
NC_000913	17065	17070		0.000985
NC_000913	17070	17075		0.001121
NC_000913	17075	17080		0.003687
NC_000913	17080	17085		0.009153
NC_000913	17085	17090		0.010417
NC_000913	17090	17095		0.038174
NC_000913	17095	17100		0.133922
NC_000913	17100	17105		0.155453
NC_000913	17105	17110		0.188541
NC_000913	17110	17115		0.186070
NC_000913	17115	17120		0.192344
NC_000913	17120	17125		0.183769
NC_000913	17125	17130		0.189477
NC_000913	17130	17135		0.197711
NC_000913	17135	17140		0.177976
NC_000913	17140	17145		0.237309
NC_000913	17145	17150		0.283069
NC_000913	17150	17155		0.485548
NC_000913	17155	17160		0.533963
NC_000913	17160	17165		0.305527
NC_000913	17165	17170		0.234061
NC_000913	17170	17175		0.399354
NC_000913	17175	17180		0.158499
NC_000913	17180	17185		0.038615
NC_000913	17185	17190		0.020014
NC_000913	17190	17195		0.004463
NC_000913	17195	17200		0.001139
NC_000913	17200	17205		0.000932
NC_000913	17205	17210		0.001099
NC_000913	17210	17215		0.000939
NC_000913	17215	17220		0.000869
NC_000913	17220	17225		0.000424
NC_000913	17225	17230		0.000295
NC_000913	17230	17235		0.000289
NC_000913	17235	17240		0.000400
NC_000913	17240	17245		0.000732
NC_000913	17245	17250		0.002948
NC_000913	17250	17255		0.005298
NC_000913	17255	17260		0.010347
NC_000913	17260	17265		0.023036
NC_000913	17265	17270		0.050643
NC_000913	17270	17275		0.064382
NC_000913	17275	17280		0.030829
NC_000913	17280	17285		0.031005
NC_000913	17285	17290		0.021071
NC_000913	17290	17295		0.024716
NC_000913	17295	17300		0.014224
NC_000913	17300	17305		0.007767
NC_000913	17305	17310		0.004988
NC_000913	17310	17315		0.003100
NC_000913	17315	17320		0.001910
NC_000913	17320	17325		0.001645
NC_000913	17325	17330		0.000935
NC_000913	17330	17335		0.000752
NC_000913	17335	17340		0.000437
NC_000913	17340	17345		0.000222
NC_000913	17345	17350		0.000108
NC_000913	17350	17355		0.000088
NC_000913	17355	17360		0.000130
NC_000913	17360	17365		0.000120
NC_000913	17365	17370		0.000130
NC_000913	17370	17375		0.000177
NC_000913	17375	17380		0.000215
NC_000913	17380	17385		0.000039
NC_000913	17385	17390		0.000067
NC_000913	17390	17395		0.000230
NC_000913	17395	17400		0.000275
NC_000913	17400	17405		0.000848
NC_000913	17405	17410		0.001051
NC_000913	17410	17415		0.001678
NC_000913	17415	17420		0.003225
NC_000913	17420	17425		0.002497
NC_000913	17425	17430		0.004198
NC_000913	17430	17435		0.003662
NC_000913	17435	17440		0.000851
NC_000913	17440	17445		0.000667
NC_000913	17445	17450		0.000908
NC_000913	17450	17455		0.000423
NC_000913	17455	17460		0.000481
NC_000913	17460	17465		0.000456
NC_000913	17465	17470		0.000452
NC_000913	17470	17475		0.000350
NC_000913	17475	17480		0.000528
NC_000913	17480	17485		0.000599
NC_000913	17485	17490		0.000497
NC_000913	17490	17495		0.000684
NC_000913	17495	17500		0.000493
NC_000913	17500	17505		0.000242
NC_000913	17505	17510		0.000637
NC_000913	17510	17515		0.001336
NC_000913	17515	17520		0.001050
NC_000913	17520	17525		0.001225
NC_000913	17525	17530		0.001099
NC_000913	17530	17535		0.001373
NC_000913	17535	17540		0.003555
NC_000913	17540	17545		0.004927
NC_000913	17545	17550		0.042388
NC_000913	17550	17555		0.044784
NC_000913	17555	17560		0.057024
NC_000913	17560	17565		0.047738
NC_000913	17565	17570		0.080370
NC_000913	17570	17575		0.132720
NC_000913	17575	17580		0.170542
NC_000913	17580	17585		0.170637
NC_000913	17585	17590		0.174532
NC_000913	17590	17595		0.197786
NC_000913	17595	17600		0.261190
NC_000913	17600	17605		0.315872
NC_000913	17605	17610		0.460246
NC_000913	17610	17615		0.639239
NC_000913	17615	17620		0.956727
NC_000913	17620	17625		1.068549
NC_000913	17625	17630		0.848373
NC_000913	17630	17635		1.074339
NC_000913	17635	17640		1.320987
NC_000913	17640	17645		1.632084
NC_000913	17645	17650		2.496482
NC_000913	17650	17655		3.551064
NC_000913	17655	17660		3.681113
NC_000913	17660	17665		3.867605
NC_000913	17665	17670		3.321072
NC_000913	17670	17675		3.472010
NC_000913	17675	17680		3.337471
NC_000913	17680	17685		2.378021
NC_000913	17685	17690		2.295843
NC_000913	17690	17695		1.479572
NC_000913	17695	17700		1.262872
NC_000913	17700	17705		1.233377
NC_000913	17705	17710		1.046995
NC_000913	17710	17715		1.394528
NC_000913	17715	17720		1.617292
NC_000913	17720	17725		1.986530
NC_000913	17725	17730		1.547403
NC_000913	17730	17735		1.310940
NC_000913	17735	17740		1.206584
NC_000913	17740	17745		1.704413
NC_000913	17745	17750		1.441404
NC_000913	17750	17755		0.928509
NC_000913	17755	17760		0.799537
NC_000913	17760	17765		0.779516
NC_000913	17765	17770		0.761251
NC_000913	17770	17775		0.643903
NC_000913	17775	17780		0.803514
NC_000913	17780	17785		0.893898
NC_000913	17785	17790		1.076759
NC_000913	17790	17795		0.976300
NC_000913	17795	17800		0.951008
NC_000913	17800	17805		1.047173
NC_000913	17805	17810		0.647671
NC_000913	17810	17815		0.510058
NC_000913	17815	17820		0.581420
NC_000913	17820	17825		0.632522
NC_000913	17825	17830		0.503930
NC_000913	17830	17835		0.598007
NC_000913	17835	17840		0.761128
NC_000913	17840	17845		0.404507
NC_000913	17845	17850		0.333886
NC_000913	17850	17855		0.286279
NC_000913	17855	17860		0.187272
NC_000913	17860	17865		0.177830
NC_000913	17865	17870		0.173760
NC_000913	17870	17875		0.150025
NC_000913	17875	17880		0.144866
NC_000913	17880	17885		0.169896
NC_000913	17885	17890		0.145972
NC_000913	17890	17895		0.076944
NC_000913	17895	17900		0.062409
NC_000913	17900	17905		0.048696
NC_000913	17905	17910		0.040209
NC_000913	17910	17915		0.034476
NC_000913	17915	17920		0.031030
NC_000913	17920	17925		0.023521
NC_000913	17925	17930		0.016707
NC_000913	17930	17935		0.019753
NC_000913	17935	17940		0.012700
NC_000913	17940	17945		0.012218
NC_000913	17945	17950		0.010261
NC_000913	17950	17955		0.011546
NC_000913	17955	17960		0.011286
NC_000913	17960	17965		0.012443
NC_000913	17965	17970		0.012468
NC_000913	17970	17975		0.018254
NC_000913	17975	17980		0.005566
NC_000913	17980	17985		0.006352
NC_000913	17985	17990		0.004423
NC_000913	17990	17995		0.005291
NC_000913	17995	18000		0.005234
NC_000913	18000	18005		0.033669
NC_000913	18005	18010		0.033913
NC_000913	18010	18015		0.016258
NC_000913	18015	18020		0.010123
NC_000913	18020	18025		0.004660
NC_000913	18025	18030		0.002502
NC_000913	18030	18035		0.000412
NC_000913	18035	18040		0.000239
NC_000913	18040	18045		0.000189
NC_000913	18045	18050		0.000143
NC_000913	18050	18055		0.000144
NC_000913	18055	18060		0.000150
NC_000913	18060	18065		0.000104
NC_000913	18065	18070		0.000203
NC_000913	18070	18075		0.000259
NC_000913	18075	18080		0.000697
NC_000913	18080	18085		0.000103
NC_000913	18085	18090		0.000269
NC_000913	18090	18095		0.000387
NC_000913	18095	18100		0.000330
NC_000913	18100	18105		0.000294
NC_000913	18105	18110		0.000342
NC_000913	18110	18115		0.000294
NC_000913	18115	18120		0.000119
NC_000913	18120	18125		0.000046
NC_000913	18125	18130		0.000052
NC_000913	18130	18135		0.000044
NC_000913	18135	18140		0.000034
NC_000913	18140	18145		0.000056
NC_000913	18145	18150		0.000048
NC_000913	18150	18155		0.000252
NC_000913	18155	18160		0.000429
NC_000913	18160	18165		0.000513
NC_000913	18165	18170		0.001077
NC_000913	18170	18175		0.001019
NC_000913	18175	18180		0.001324
NC_000913	18180	18185		0.000745
NC_000913	18185	18190		0.000449
NC_000913	18190	18195		0.000498
NC_000913	18195	18200		0.000887
NC_000913	18200	18205		0.000616
NC_000913	18205	18210		0.000362
NC_000913	18210	18215		0.000648
NC_000913	18215	18220		0.000712
NC_000913	18220	18225		0.000908
NC_000913	18225	18230		0.000896
NC_000913	18230	18235		0.000418
NC_000913	18235	18240		0.000468
NC_000913	18240	18245		0.000720
NC_000913	18245	18250		0.000825
NC_000913	18250	18255		0.000458
NC_000913	18255	18260		0.000949
NC_000913	18260	18265		0.001109
NC_000913	18265	18270		0.001488
NC_000913	18270	18275		0.000832
NC_000913	18275	18280		0.000696
NC_000913	18280	18285		0.000619
NC_000913	18285	18290		0.000787
NC_000913	18290	18295		0.000978
NC_000913	18295	18300		0.001642
NC_000913	18300	18305		0.014919
NC_000913	18305	18310		0.010745
NC_000913	18310	18315		0.018182
NC_000913	18315	18320		0.015873
NC_000913	18320	18325		0.017011
NC_000913	18325	18330		0.021167
NC_000913	18330	18335		0.017325
NC_000913	18335	18340		0.020449
NC_000913	18340	18345		0.015735
NC_000913	18345	18350		0.017464
NC_000913	18350	18355		0.014242
NC_000913	18355	18360		0.013029
NC_000913	18360	18365		0.015028
NC_000913	18365	18370		0.009535
NC_000913	18370	18375		0.004532
NC_000913	18375	18380		0.003331
NC_000913	18380	18385		0.002074
NC_000913	18385	18390		0.003551
NC_000913	18390	18395		0.002903
NC_000913	18395	18400		0.002843
NC_000913	18400	18405		0.002731
NC_000913	18405	18410		0.006639
NC_000913	18410	18415		0.004836
NC_000913	18415	18420		0.005034
NC_000913	18420	18425		0.005006
NC_000913	18425	18430		0.003262
NC_000913	18430	18435		0.005400
NC_000913	18435	18440		0.006642
NC_000913	18440	18445		0.010599
NC_000913	18445	18450		0.008479
NC_000913	18450	18455		0.011489
NC_000913	18455	18460		0.018235
NC_000913	18460	18465		0.048997
NC_000913	18465	18470		0.015905
NC_000913	18470	18475		0.015548
NC_000913	18475	18480		0.017081
NC_000913	18480	18485		0.015925
NC_000913	18485	18490		0.014727
NC_000913	18490	18495		0.016159
NC_000913	18495	18500		0.026698
NC_000913	18500	18505		0.037571
NC_000913	18505	18510		0.033261
NC_000913	18510	18515		0.108365
NC_000913	18515	18520		0.137691
NC_000913	18520	18525		0.102167
NC_000913	18525	18530		0.021494
NC_000913	18530	18535		0.017542
NC_000913	18535	18540		0.015724
NC_000913	18540	18545		0.022723
NC_000913	18545	18550		0.022995
NC_000913	18550	18555		0.026059
NC_000913	18555	18560		0.034239
NC_000913	18560	18565		0.033514
NC_000913	18565	18570		0.035815
NC_000913	18570	18575		0.027629
NC_000913	18575	18580		0.032414
NC_000913	18580	18585		0.040400
NC_000913	18585	18590		0.037145
NC_000913	18590	18595		0.049383
NC_000913	18595	18600		0.046261
NC_000913	18600	18605		0.051812
NC_000913	18605	18610		0.044310
NC_000913	18610	18615		0.129953
NC_000913	18615	18620		0.155939
NC_000913	18620	18625		0.101170
NC_000913	18625	18630		0.108423
NC_000913	18630	18635		0.090384
NC_000913	18635	18640		0.103493
NC_000913	18640	18645		0.154384
NC_000913	18645	18650		0.211111
NC_000913	18650	18655		0.170922
NC_000913	18655	18660		0.163080
NC_000913	18660	18665		0.166204
NC_000913	18665	18670		0.151412
NC_000913	18670	18675		0.186842
NC_000913	18675	18680		0.162199
NC_000913	18680	18685		0.297361
NC_000913	18685	18690		0.360646
NC_000913	18690	18695		0.405160
NC_000913	18695	18700		0.701255
NC_000913	18700	18705		1.299457
NC_000913	18705	18710		1.592584
NC_000913	18710	18715		2.068581
NC_000913	18715	18720		2.356705
NC_000913	18720	18725		2.927881
NC_000913	18725	18730		3.768610
NC_000913	18730	18735		4.295675
NC_000913	18735	18740		3.988947
NC_000913	18740	18745		2.640616
NC_000913	18745	18750		2.445236
NC_000913	18750	18755		2.736343
NC_000913	18755	18760		1.443862
NC_000913	18760	18765		1.122720
NC_000913	18765	18770		0.707310
NC_000913	18770	18775		0.272032
NC_000913	18775	18780		0.230653
NC_000913	18780	18785		0.129900
NC_000913	18785	18790		0.114246
NC_000913	18790	18795		0.124455
NC_000913	18795	18800		0.129652
NC_000913	18800	18805		0.130471
NC_000913	18805	18810		0.148402
NC_000913	18810	18815		0.097496
NC_000913	18815	18820		0.106050
NC_000913	18820	18825		0.115914
NC_000913	18825	18830		0.181348
NC_000913	18830	18835		0.177499
NC_000913	18835	18840		0.179794
NC_000913	18840	18845		0.124510
NC_000913	18845	18850		0.143229
NC_000913	18850	18855		0.131102
NC_000913	18855	18860		0.131898
NC_000913	18860	18865		0.142212
NC_000913	18865	18870		0.170806
NC_000913	18870	18875		0.204277
NC_000913	18875	18880		0.242056
NC_000913	18880	18885		0.142031
NC_000913	18885	18890		0.163460
NC_000913	18890	18895		0.166072
NC_000913	18895	18900		0.171337
NC_000913	18900	18905		0.198168
NC_000913	18905	18910		0.224099
NC_000913	18910	18915		0.230359
NC_000913	18915	18920		0.230128
NC_000913	18920	18925		0.274050
NC_000913	18925	18930		0.407831
NC_000913	18930	18935		0.516620
NC_000913	18935	18940		0.484084
NC_000913	18940	18945		0.364261
NC_000913	18945	18950		0.379282
NC_000913	18950	18955		0.397484
NC_000913	18955	18960		0.428950
NC_000913	18960	18965		0.417495
NC_000913	18965	18970		0.469094
NC_000913	18970	18975		0.607874
NC_000913	18975	18980		0.384969
NC_000913	18980	18985		0.389301
NC_000913	18985	18990		0.156112
NC_000913	18990	18995		0.092516
NC_000913	18995	19000		0.074770
NC_000913	19000	19005		0.059000
NC_000913	19005	19010		0.075980
NC_000913	19010	19015		0.083653
NC_000913	19015	19020		0.079760
NC_000913	19020	19025		0.092674
NC_000913	19025	19030		0.081455
NC_000913	19030	19035		0.105137
NC_000913	19035	19040		0.185118
NC_000913	19040	19045		0.222185
NC_000913	19045	19050		0.240770
NC_000913	19050	19055		0.255910
NC_000913	19055	19060		0.142281
NC_000913	19060	19065		0.081199
NC_000913	19065	19070		0.073113
NC_000913	19070	19075		0.050796
NC_000913	19075	19080		0.047284
NC_000913	19080	19085		0.047776
NC_000913	19085	19090		0.052603
NC_000913	19090	19095		0.082170
NC_000913	19095	19100		0.151651
NC_000913	19100	19105		0.090698
NC_000913	19105	19110		0.077992
NC_000913	19110	19115		0.050220
NC_000913	19115	19120		0.036228
NC_000913	19120	19125		0.037772
NC_000913	19125	19130		0.039889
NC_000913	19130	19135		0.061438
NC_000913	19135	19140		0.021592
NC_000913	19140	19145		0.031550
NC_000913	19145	19150		0.015878
NC_000913	19150	19155		0.036174
NC_000913	19155	19160		0.033774
NC_000913	19160	19165		0.044728
NC_000913	19165	19170		0.061693
NC_000913	19170	19175		0.069243
NC_000913	19175	19180		0.048671
NC_000913	19180	19185		0.053167
NC_000913	19185	19190		0.052483
NC_000913	19190	19195		0.057287
NC_000913	19195	19200		0.059013
NC_000913	19200	19205		0.086892
NC_000913	19205	19210		0.085772
NC_000913	19210	19215		0.102516
NC_000913	19215	19220		0.067476
NC_000913	19220	19225		0.077559
NC_000913	19225	19230		0.096926
NC_000913	19230	19235		0.115248
NC_000913	19235	19240		0.155072
NC_000913	19240	19245		0.121248
NC_000913	19245	19250		0.064995
NC_000913	19250	19255		0.084140
NC_000913	19255	19260		0.079330
NC_000913	19260	19265		0.050730
NC_000913	19265	19270		0.034651
NC_000913	19270	19275		0.024981
NC_000913	19275	19280		0.024746
NC_000913	19280	19285		0.031648
NC_000913	19285	19290		0.019564
NC_000913	19290	19295		0.012241
NC_000913	19295	19300		0.013390
NC_000913	19300	19305		0.037348
NC_000913	19305	19310		0.043175
NC_000913	19310	19315		0.030344
NC_000913	19315	19320		0.035166
NC_000913	19320	19325		0.076249
NC_000913	19325	19330		0.129713
NC_000913	19330	19335		0.252425
NC_000913	19335	19340		0.353558
NC_000913	19340	19345		0.684020
NC_000913	19345	19350		0.932245
NC_000913	19350	19355		0.637685
NC_000913	19355	19360		0.351792
NC_000913	19360	19365		0.268396
NC_000913	19365	19370		0.143036
NC_000913	19370	19375		0.130417
NC_000913	19375	19380		0.118954
NC_000913	19380	19385		0.084795
NC_000913	19385	19390		0.074714
NC_000913	19390	19395		0.082746
NC_000913	19395	19400		0.104359
NC_000913	19400	19405		0.107018
NC_000913	19405	19410		0.115225
NC_000913	19410	19415		0.134769
NC_000913	19415	19420		0.292802
NC_000913	19420	19425		0.310240
NC_000913	19425	19430		0.500306
NC_000913	19430	19435		0.689695
NC_000913	19435	19440		0.624120
NC_000913	19440	19445		0.808057
NC_000913	19445	19450		1.111989
NC_000913	19450	19455		1.276687
NC_000913	19455	19460		1.149684
NC_000913	19460	19465		1.361186
NC_000913	19465	19470		1.101695
NC_000913	19470	19475		0.257935
NC_000913	19475	19480		0.155994
NC_000913	19480	19485		0.164519
NC_000913	19485	19490		0.125482
NC_000913	19490	19495		0.143033
NC_000913	19495	19500		0.129498
NC_000913	19500	19505		0.125367
NC_000913	19505	19510		0.114141
NC_000913	19510	19515		0.181818
NC_000913	19515	19520		0.261687
NC_000913	19520	19525		0.323020
NC_000913	19525	19530		0.374474
NC_000913	19530	19535		0.297437
NC_000913	19535	19540		0.302457
NC_000913	19540	19545		0.242068
NC_000913	19545	19550		0.314079
NC_000913	19550	19555		0.272865
NC_000913	19555	19560		0.199291
NC_000913	19560	19565		0.192996
NC_000913	19565	19570		0.230652
NC_000913	19570	19575		0.309638
NC_000913	19575	19580		0.287499
NC_000913	19580	19585		0.435052
NC_000913	19585	19590		0.344997
NC_000913	19590	19595		0.191369
NC_000913	19595	19600		0.089583
NC_000913	19600	19605		0.068054
NC_000913	19605	19610		0.047781
NC_000913	19610	19615		0.034251
NC_000913	19615	19620		0.032230
NC_000913	19620	19625		0.012877
NC_000913	19625	19630		0.019138
NC_000913	19630	19635		0.014644
NC_000913	19635	19640		0.008703
NC_000913	19640	19645		0.013130
NC_000913	19645	19650		0.008433
NC_000913	19650	19655		0.021926
NC_000913	19655	19660		0.033334
NC_000913	19660	19665		0.046200
NC_000913	19665	19670		0.030681
NC_000913	19670	19675		0.043061
NC_000913	19675	19680		0.039590
NC_000913	19680	19685		0.038006
NC_000913	19685	19690		0.058027
NC_000913	19690	19695		0.075325
NC_000913	19695	19700		0.097489
NC_000913	19700	19705		0.075658
NC_000913	19705	19710		0.090489
NC_000913	19710	19715		0.047347
NC_000913	19715	19720		0.047696
NC_000913	19720	19725		0.065813
NC_000913	19725	19730		0.066475
NC_000913	19730	19735		0.066352
NC_000913	19735	19740		0.126331
NC_000913	19740	19745		0.206867
NC_000913	19745	19750		0.101387
NC_000913	19750	19755		0.116668
NC_000913	19755	19760		0.132214
NC_000913	19760	19765		0.064892
NC_000913	19765	19770		0.078595
NC_000913	19770	19775		0.116607
NC_000913	19775	19780		0.103769
NC_000913	19780	19785		0.090476
NC_000913	19785	19790		0.100563
NC_000913	19790	19795		0.126275
NC_000913	19795	19800		0.114172
NC_000913	19800	19805		0.248128
NC_000913	19805	19810		0.222804
NC_000913	19810	19815		0.163462
NC_000913	19815	19820		0.223952
NC_000913	19820	19825		0.623297
NC_000913	19825	19830		0.740255
NC_000913	19830	19835		0.747079
NC_000913	19835	19840		1.037828
NC_000913	19840	19845		1.124371
NC_000913	19845	19850		1.104473
NC_000913	19850	19855		0.680251
NC_000913	19855	19860		0.867699
NC_000913	19860	19865		0.872308
NC_000913	19865	19870		0.914186
NC_000913	19870	19875		1.114892
NC_000913	19875	19880		1.318114
NC_000913	19880	19885		1.122553
NC_000913	19885	19890		1.281315
NC_000913	19890	19895		1.173564
NC_000913	19895	19900		1.335007
NC_000913	19900	19905		1.456366
NC_000913	19905	19910		1.934028
NC_000913	19910	19915		2.099682
NC_000913	19915	19920		2.100150
NC_000913	19920	19925		0.191391
NC_000913	19925	19930		0.124839
NC_000913	19930	19935		0.029124
NC_000913	19935	19940		0.002283
NC_000913	19940	19945		0.000186
NC_000913	19945	19950		0.175108
NC_000913	19950	19955		0.037654
NC_000913	19955	19960		0.014566
NC_000913	19960	19965		0.014566
NC_000913	19965	19970		0.015434
NC_000913	19970	19975		0.015434
NC_000913	19975	19980		0.015434
NC_000913	19980	19985		0.055336
NC_000913	19985	19990		0.055336
NC_000913	19990	19995		0.055336
NC_000913	19995	20000		0.075276
NC_000913	20000	20005		0.048284
NC_000913	20005	20010		0.048284
NC_000913	20010	20015		0.048284
NC_000913	20015	20020		0.048284
NC_000913	20020	20025		0.048284
NC_000913	20025	20030		0.191493
NC_000913	20030	20035		0.191493
NC_000913	20035	20040		0.191493
NC_000913	20040	20045		0.191493
NC_000913	20045	20050		0.191493
NC_000913	20050	20055		0.191493
NC_000913	20055	20060		0.191493
NC_000913	20060	20065		0.191493
NC_000913	20065	20070		0.191493
NC_000913	20070	20075		0.191493
NC_000913	20075	20080		0.191493
NC_000913	20080	20085		0.191493
NC_000913	20085	20090		0.191493
NC_000913	20090	20095		0.191493
NC_000913	20095	20100		0.191493
NC_000913	20100	20105		0.191493
NC_000913	20105	20110		0.191493
NC_000913	20110	20115		0.191493
NC_000913	20115	20120		0.191493
NC_000913	20120	20125		0.491918
NC_000913	20125	20130		0.491918
NC_000913	20130	20135		0.491918
NC_000913	20135	20140		0.491918
NC_000913	20140	20145		0.491918
NC_000913	20145	20150		0.491918
NC_000913	20150	20155		0.491918
NC_000913	20155	20160		0.491918
NC_000913	20160	20165		0.491918
NC_000913	20165	20170		0.491918
NC_000913	20170	20175		0.491918
NC_000913	20175	20180		0.491918
NC_000913	20180	20185		0.491918
NC_000913	20185	20190		0.491918
NC_000913	20190	20195		0.491918
NC_000913	20195	20200		0.491918
NC_000913	20200	20205		0.491918
NC_000913	20205	20210		0.491918
NC_000913	20210	20215		0.491918
NC_000913	20215	20220		0.491918
NC_000913	20220	20225		0.491918
NC_000913	20225	20230		0.491918
NC_000913	20230	20235		0.491918
NC_000913	20235	20240		0.491918
NC_000913	20240	20245		0.491918
NC_000913	20245	20250		0.491918
NC_000913	20250	20255		0.491918
NC_000913	20255	20260		0.491918
NC_000913	20260	20265		0.491918
NC_000913	20265	20270		0.491918
NC_000913	20270	20275		0.491918
NC_000913	20275	20280		0.491918
NC_000913	20280	20285		0.491918
NC_000913	20285	20290		0.491918
NC_000913	20290	20295		0.491918
NC_000913	20295	20300		0.153202
NC_000913	20300	20305		0.153202
NC_000913	20305	20310		0.153202
NC_000913	20310	20315		0.153202
NC_000913	20315	20320		0.153202
NC_000913	20320	20325		0.153202
NC_000913	20325	20330		0.153202
NC_000913	20330	20335		0.153202
NC_000913	20335	20340		0.153202
NC_000913	20340	20345		0.076220
NC_000913	20345	20350		0.076220
NC_000913	20350	20355		0.076220
NC_000913	20355	20360		0.076220
NC_000913	20360	20365		0.076220
NC_000913	20365	20370		0.190871
NC_000913	20370	20375		0.069609
NC_000913	20375	20380		0.321895
NC_000913	20380	20385		0.000059
NC_000913	20385	20390		0.000521
NC_000913	20390	20395		0.000163
NC_000913	20395	20400		0.000094
NC_000913	20400	20405		0.000070
NC_000913	20405	20410		0.128634
NC_000913	20410	20415		0.105065
NC_000913	20415	20420		0.065281
NC_000913	20420	20425		0.065405
NC_000913	20425	20430		0.031644
NC_000913	20430	20435		0.042542
NC_000913	20435	20440		0.195940
NC_000913	20440	20445		0.170501
NC_000913	20445	20450		0.798955
NC_000913	20450	20455		0.724235
NC_000913	20455	20460		1.350809
NC_000913	20460	20465		1.293998
NC_000913	20465	20470		1.436311
NC_000913	20470	20475		1.596693
NC_000913	20475	20480		0.977047
NC_000913	20480	20485		0.986221
NC_000913	20485	20490		0.788100
NC_000913	20490	20495		0.836723
NC_000913	20495	20500		0.750148
NC_000913	20500	20505		0.760938
NC_000913	20505	20510		0.690833
NC_000913	20510	20515		0.551835
NC_000913	20515	20520		0.517147
NC_000913	20520	20525		0.325332
NC_000913	20525	20530		0.312586
NC_000913	20530	20535		0.272898
NC_000913	20535	20540		0.214369
NC_000913	20540	20545		0.151648
NC_000913	20545	20550		0.079335
NC_000913	20550	20555		0.070978
NC_000913	20555	20560		0.070267
NC_000913	20560	20565		0.061329
NC_000913	20565	20570		0.068134
NC_000913	20570	20575		0.096278
NC_000913	20575	20580		0.193716
NC_000913	20580	20585		0.258864
NC_000913	20585	20590		0.347079
NC_000913	20590	20595		0.955329
NC_000913	20595	20600		0.786604
NC_000913	20600	20605		0.844151
NC_000913	20605	20610		0.914144
NC_000913	20610	20615		0.879581
NC_000913	20615	20620		0.772550
NC_000913	20620	20625		0.670015
NC_000913	20625	20630		0.447991
NC_000913	20630	20635		0.314988
NC_000913	20635	20640		0.507433
NC_000913	20640	20645		0.521062
NC_000913	20645	20650		0.051836
NC_000913	20650	20655		0.088108
NC_000913	20655	20660		0.100301
NC_000913	20660	20665		0.099288
NC_000913	20665	20670		0.109817
NC_000913	20670	20675		0.136560
NC_000913	20675	20680		0.142921
NC_000913	20680	20685		0.195581
NC_000913	20685	20690		0.322088
NC_000913	20690	20695		0.273730
NC_000913	20695	20700		0.232847
NC_000913	20700	20705		0.355552
NC_000913	20705	20710		0.421458
NC_000913	20710	20715		0.502341
NC_000913	20715	20720		0.326611
NC_000913	20720	20725		0.165870
NC_000913	20725	20730		0.121530
NC_000913	20730	20735		0.126936
NC_000913	20735	20740		0.081273
NC_000913	20740	20745		0.076503
NC_000913	20745	20750		0.054498
NC_000913	20750	20755		0.037554
NC_000913	20755	20760		0.028509
NC_000913	20760	20765		0.044440
NC_000913	20765	20770		0.091062
NC_000913	20770	20775		0.072594
NC_000913	20775	20780		0.083632
NC_000913	20780	20785		0.088788
NC_000913	20785	20790		0.097540
NC_000913	20790	20795		0.145244
NC_000913	20795	20800		0.106455
NC_000913	20800	20805		0.075792
NC_000913	20805	20810		0.072995
NC_000913	20810	20815		0.082950
NC_000913	20815	20820		0.101485
NC_000913	20820	20825		0.059742
NC_000913	20825	20830		0.070504
NC_000913	20830	20835		0.058149
NC_000913	20835	20840		0.043040
NC_000913	20840	20845		0.074835
NC_000913	20845	20850		0.083459
NC_000913	20850	20855		0.070484
NC_000913	20855	20860		0.068255
NC_000913	20860	20865		0.090214
NC_000913	20865	20870		0.091245
NC_000913	20870	20875		0.075338
NC_000913	20875	20880		0.080560
NC_000913	20880	20885		0.058250
NC_000913	20885	20890		0.016958
NC_000913	20890	20895		0.009049
NC_000913	20895	20900		0.007695
NC_000913	20900	20905		0.007006
NC_000913	20905	20910		0.005369
NC_000913	20910	20915		0.003946
NC_000913	20915	20920		0.002546
NC_000913	20920	20925		0.002716
NC_000913	20925	20930		0.001036
NC_000913	20930	20935		0.000105
NC_000913	20935	20940		0.000108
NC_000913	20940	20945		0.000060
NC_000913	20945	20950		0.000076
NC_000913	20950	20955		0.000041
NC_000913	20955	20960		0.000029
NC_000913	20960	20965		0.000049
NC_000913	20965	20970		0.000473
NC_000913	20970	20975		0.000560
NC_000913	20975	20980		0.000574
NC_000913	20980	20985		0.000438
NC_000913	20985	20990		0.000215
NC_000913	20990	20995		0.000187
NC_000913	20995	21000		0.000123
NC_000913	21000	21005		0.000096
NC_000913	21005	21010		0.000127
NC_000913	21010	21015		0.000149
NC_000913	21015	21020		0.000140
NC_000913	21020	21025		0.000181
NC_000913	21025	21030		0.000193
NC_000913	21030	21035		0.000208
NC_000913	21035	21040		0.000119
NC_000913	21040	21045		0.000394
NC_000913	21045	21050		0.000591
NC_000913	21050	21055		0.000521
NC_000913	21055	21060		0.000617
NC_000913	21060	21065		0.001600
NC_000913	21065	21070		0.001047
NC_000913	21070	21075		0.013111
NC_000913	21075	21080		0.005611
NC_000913	21080	21085		0.008152
NC_000913	21085	21090		0.010439
NC_000913	21090	21095		0.006439
NC_000913	21095	21100		0.008372
NC_000913	21100	21105		0.023648
NC_000913	21105	21110		0.057320
NC_000913	21110	21115		0.061171
NC_000913	21115	21120		0.059700
NC_000913	21120	21125		0.059083
NC_000913	21125	21130		0.044539
NC_000913	21130	21135		0.030266
NC_000913	21135	21140		0.025835
NC_000913	21140	21145		0.029102
NC_000913	21145	21150		0.039221
NC_000913	21150	21155		0.061779
NC_000913	21155	21160		0.171251
NC_000913	21160	21165		0.133288
NC_000913	21165	21170		0.094956
NC_000913	21170	21175		0.068210
NC_000913	21175	21180		0.064408
NC_000913	21180	21185		0.059828
NC_000913	21185	21190		0.015909
NC_000913	21190	21195		0.017521
NC_000913	21195	21200		0.031524
NC_000913	21200	21205		0.042538
NC_000913	21205	21210		0.039024
NC_000913	21210	21215		0.066316
NC_000913	21215	21220		0.053905
NC_000913	21220	21225		0.070989
NC_000913	21225	21230		0.081829
NC_000913	21230	21235		0.108956
NC_000913	21235	21240		0.102327
NC_000913	21240	21245		0.135972
NC_000913	21245	21250		0.118930
NC_000913	21250	21255		0.170064
NC_000913	21255	21260		0.239579
NC_000913	21260	21265		0.152108
NC_000913	21265	21270		0.185121
NC_000913	21270	21275		0.206378
NC_000913	21275	21280		0.227882
NC_000913	21280	21285		0.163727
NC_000913	21285	21290		0.209016
NC_000913	21290	21295		0.355882
NC_000913	21295	21300		0.453094
NC_000913	21300	21305		0.588638
NC_000913	21305	21310		0.801809
NC_000913	21310	21315		0.505877
NC_000913	21315	21320		0.545300
NC_000913	21320	21325		0.566965
NC_000913	21325	21330		0.529347
NC_000913	21330	21335		0.525912
NC_000913	21335	21340		0.511094
NC_000913	21340	21345		0.417818
NC_000913	21345	21350		0.390685
NC_000913	21350	21355		0.329612
NC_000913	21355	21360		0.223018
NC_000913	21360	21365		0.245058
NC_000913	21365	21370		0.218221
NC_000913	21370	21375		0.204619
NC_000913	21375	21380		0.153575
NC_000913	21380	21385		0.109282
NC_000913	21385	21390		0.119265
NC_000913	21390	21395		0.120724
NC_000913	21395	21400		0.179892
NC_000913	21400	21405		0.191173
NC_000913	21405	21410		0.165282
NC_000913	21410	21415		0.371702
NC_000913	21415	21420		0.514577
NC_000913	21420	21425		0.398212
NC_000913	21425	21430		0.440173
NC_000913	21430	21435		0.562307
NC_000913	21435	21440		0.328156
NC_000913	21440	21445		0.289335
NC_000913	21445	21450		0.303721
NC_000913	21450	21455		0.397204
NC_000913	21455	21460		0.401860
NC_000913	21460	21465		0.642811
NC_000913	21465	21470		0.953066
NC_000913	21470	21475		1.198977
NC_000913	21475	21480		0.770019
NC_000913	21480	21485		0.688455
NC_000913	21485	21490		0.699935
NC_000913	21490	21495		0.730918
NC_000913	21495	21500		0.724973
NC_000913	21500	21505		0.999259
NC_000913	21505	21510		0.873683
NC_000913	21510	21515		0.841903
NC_000913	21515	21520		0.694192
NC_000913	21520	21525		0.653465
NC_000913	21525	21530		0.547864
NC_000913	21530	21535		0.454733
NC_000913	21535	21540		0.397082
NC_000913	21540	21545		0.389098
NC_000913	21545	21550		0.338967
NC_000913	21550	21555		0.345482
NC_000913	21555	21560		0.306954
NC_000913	21560	21565		0.312398
NC_000913	21565	21570		0.391074
NC_000913	21570	21575		0.369453
NC_000913	21575	21580		0.300772
NC_000913	21580	21585		0.327675
NC_000913	21585	21590		0.394240
NC_000913	21590	21595		0.377853
NC_000913	21595	21600		0.384897
NC_000913	21600	21605		0.362622
NC_000913	21605	21610		0.281091
NC_000913	21610	21615		0.377873
NC_000913	21615	21620		0.359922
NC_000913	21620	21625		0.320744
NC_000913	21625	21630		0.357461
NC_000913	21630	21635		0.368918
NC_000913	21635	21640		0.319382
NC_000913	21640	21645		0.342784
NC_000913	21645	21650		0.546189
NC_000913	21650	21655		0.676336
NC_000913	21655	21660		0.812694
NC_000913	21660	21665		0.749287
NC_000913	21665	21670		0.757748
NC_000913	21670	21675		0.628295
NC_000913	21675	21680		0.376527
NC_000913	21680	21685		0.361113
NC_000913	21685	21690		0.294630
NC_000913	21690	21695		0.237527
NC_000913	21695	21700		0.151181
NC_000913	21700	21705		0.163943
NC_000913	21705	21710		0.144098
NC_000913	21710	21715		0.107276
NC_000913	21715	21720		0.172814
NC_000913	21720	21725		0.165703
NC_000913	21725	21730		0.197220
NC_000913	21730	21735		0.277143
NC_000913	21735	21740		0.231547
NC_000913	21740	21745		0.233766
NC_000913	21745	21750		0.133456
NC_000913	21750	21755		0.124667
NC_000913	21755	21760		0.086875
NC_000913	21760	21765		0.062612
NC_000913	21765	21770		0.049417
NC_000913	21770	21775		0.037238
NC_000913	21775	21780		0.035521
NC_000913	21780	21785		0.020961
NC_000913	21785	21790		0.042652
NC_000913	21790	21795		0.013296
NC_000913	21795	21800		0.013399
NC_000913	21800	21805		0.019935
NC_000913	21805	21810		0.010391
NC_000913	21810	21815		0.006633
NC_000913	21815	21820		0.013087
NC_000913	21820	21825		0.012254
NC_000913	21825	21830		0.014252
NC_000913	21830	21835		0.019849
NC_000913	21835	21840		0.033206
NC_000913	21840	21845		0.036403
NC_000913	21845	21850		0.032463
NC_000913	21850	21855		0.024889
NC_000913	21855	21860		0.117296
NC_000913	21860	21865		0.218949
NC_000913	21865	21870		0.218041
NC_000913	21870	21875		0.194036
NC_000913	21875	21880		0.186649
NC_000913	21880	21885		0.155904
NC_000913	21885	21890		0.155750
NC_000913	21890	21895		0.143949
NC_000913	21895	21900		0.215120
NC_000913	21900	21905		0.212786
NC_000913	21905	21910		0.196067
NC_000913	21910	21915		0.177032
NC_000913	21915	21920		0.226655
NC_000913	21920	21925		0.207758
NC_000913	21925	21930		0.221860
NC_000913	21930	21935		0.419220
NC_000913	21935	21940		0.592136
NC_000913	21940	21945		0.526615
NC_000913	21945	21950		0.525740
NC_000913	21950	21955		0.489510
NC_000913	21955	21960		0.458976
NC_000913	21960	21965		0.506371
NC_000913	21965	21970		0.452758
NC_000913	21970	21975		0.416156
NC_000913	21975	21980		0.338165
NC_000913	21980	21985		0.361157
NC_000913	21985	21990		0.433979
NC_000913	21990	21995		0.443750
NC_000913	21995	22000		0.441993
NC_000913	22000	22005		0.424809
NC_000913	22005	22010		0.679635
NC_000913	22010	22015		0.492478
NC_000913	22015	22020		0.447231
NC_000913	22020	22025		0.503848
NC_000913	22025	22030		0.515595
NC_000913	22030	22035		0.343922
NC_000913	22035	22040		0.276897
NC_000913	22040	22045		0.341999
NC_000913	22045	22050		0.227036
NC_000913	22050	22055		0.166323
NC_000913	22055	22060		0.152106
NC_000913	22060	22065		0.168280
NC_000913	22065	22070		0.224413
NC_000913	22070	22075		0.333406
NC_000913	22075	22080		0.353067
NC_000913	22080	22085		0.292538
NC_000913	22085	22090		0.170616
NC_000913	22090	22095		0.155998
NC_000913	22095	22100		0.132755
NC_000913	22100	22105		0.122875
NC_000913	22105	22110		0.090948
NC_000913	22110	22115		0.095997
NC_000913	22115	22120		0.136901
NC_000913	22120	22125		0.205346
NC_000913	22125	22130		0.217505
NC_000913	22130	22135		0.351001
NC_000913	22135	22140		0.280359
NC_000913	22140	22145		0.286861
NC_000913	22145	22150		0.160251
NC_000913	22150	22155		0.146027
NC_000913	22155	22160		0.106379
NC_000913	22160	22165		0.094938
NC_000913	22165	22170		0.057608
NC_000913	22170	22175		0.045088
NC_000913	22175	22180		0.043070
NC_000913	22180	22185		0.027705
NC_000913	22185	22190		0.021660
NC_000913	22190	22195		0.012152
NC_000913	22195	22200		0.003042
NC_000913	22200	22205		0.003370
NC_000913	22205	22210		0.001026
NC_000913	22210	22215		0.001507
NC_000913	22215	22220		0.001249
NC_000913	22220	22225		0.003185
NC_000913	22225	22230		0.005671
NC_000913	22230	22235		0.005066
NC_000913	22235	22240		0.006088
NC_000913	22240	22245		0.007269
NC_000913	22245	22250		0.008799
NC_000913	22250	22255		0.014479
NC_000913	22255	22260		0.015174
NC_000913	22260	22265		0.031232
NC_000913	22265	22270		0.026777
NC_000913	22270	22275		0.032086
NC_000913	22275	22280		0.029132
NC_000913	22280	22285		0.033514
NC_000913	22285	22290		0.050368
NC_000913	22290	22295		0.093186
NC_000913	22295	22300		0.123107
NC_000913	22300	22305		0.277856
NC_000913	22305	22310		0.483954
NC_000913	22310	22315		0.159172
NC_000913	22315	22320		0.106441
NC_000913	22320	22325		0.098101
NC_000913	22325	22330		0.104473
NC_000913	22330	22335		0.086009
NC_000913	22335	22340		0.062761
NC_000913	22340	22345		0.080680
NC_000913	22345	22350		0.072008
NC_000913	22350	22355		0.091485
NC_000913	22355	22360		0.304849
NC_000913	22360	22365		0.660469
NC_000913	22365	22370		0.395153
NC_000913	22370	22375		0.248831
NC_000913	22375	22380		0.233769
NC_000913	22380	22385		0.223237
NC_000913	22385	22390		0.206168
NC_000913	22390	22395		0.220687
NC_000913	22395	22400		0.266165
NC_000913	22400	22405		0.617801
NC_000913	22405	22410		0.394373
NC_000913	22410	22415		0.313622
NC_000913	22415	22420		0.357462
NC_000913	22420	22425		0.385095
NC_000913	22425	22430		0.346127
NC_000913	22430	22435		0.361996
NC_000913	22435	22440		0.333967
NC_000913	22440	22445		0.471480
NC_000913	22445	22450		0.452106
NC_000913	22450	22455		0.550641
NC_000913	22455	22460		0.388884
NC_000913	22460	22465		0.335549
NC_000913	22465	22470		0.297708
NC_000913	22470	22475		0.271280
NC_000913	22475	22480		0.292385
NC_000913	22480	22485		0.308681
NC_000913	22485	22490		0.388472
NC_000913	22490	22495		0.359411
NC_000913	22495	22500		0.188823
NC_000913	22500	22505		0.073621
NC_000913	22505	22510		0.061055
NC_000913	22510	22515		0.052233
NC_000913	22515	22520		0.062619
NC_000913	22520	22525		0.056464
NC_000913	22525	22530		0.055305
NC_000913	22530	22535		0.049511
NC_000913	22535	22540		0.048565
NC_000913	22540	22545		0.059372
NC_000913	22545	22550		0.173851
NC_000913	22550	22555		0.377722
NC_000913	22555	22560		0.830537
NC_000913	22560	22565		0.759525
NC_000913	22565	22570		0.818719
NC_000913	22570	22575		0.732052
NC_000913	22575	22580		0.675969
NC_000913	22580	22585		0.824656
NC_000913	22585	22590		0.951372
NC_000913	22590	22595		0.488323
NC_000913	22595	22600		0.403589
NC_000913	22600	22605		0.126967
NC_000913	22605	22610		0.505189
NC_000913	22610	22615		0.498589
NC_000913	22615	22620		0.555243
NC_000913	22620	22625		0.552164
NC_000913	22625	22630		0.456496
NC_000913	22630	22635		0.547550
NC_000913	22635	22640		0.414924
NC_000913	22640	22645		0.508103
NC_000913	22645	22650		0.249240
NC_000913	22650	22655		0.303676
NC_000913	22655	22660		0.252792
NC_000913	22660	22665		0.286456
NC_000913	22665	22670		0.164944
NC_000913	22670	22675		0.168689
NC_000913	22675	22680		0.147809
NC_000913	22680	22685		0.152709
NC_000913	22685	22690		0.142234
NC_000913	22690	22695		0.113079
NC_000913	22695	22700		0.120649
NC_000913	22700	22705		0.135060
NC_000913	22705	22710		0.304992
NC_000913	22710	22715		0.445788
NC_000913	22715	22720		0.498601
NC_000913	22720	22725		0.390702
NC_000913	22725	22730		0.277760
NC_000913	22730	22735		0.266350
NC_000913	22735	22740		0.243635
NC_000913	22740	22745		0.187818
NC_000913	22745	22750		0.127778
NC_000913	22750	22755		0.140396
NC_000913	22755	22760		0.146714
NC_000913	22760	22765		0.125708
NC_000913	22765	22770		0.176478
NC_000913	22770	22775		0.154802
NC_000913	22775	22780		0.403951
NC_000913	22780	22785		0.255639
NC_000913	22785	22790		0.291133
NC_000913	22790	22795		0.321700
NC_000913	22795	22800		0.365611
NC_000913	22800	22805		0.481063
NC_000913	22805	22810		0.477696
NC_000913	22810	22815		0.286872
NC_000913	22815	22820		0.198193
NC_000913	22820	22825		0.151685
NC_000913	22825	22830		0.192929
NC_000913	22830	22835		0.160242
NC_000913	22835	22840		0.173042
NC_000913	22840	22845		0.140146
NC_000913	22845	22850		0.187962
NC_000913	22850	22855		0.188194
NC_000913	22855	22860		0.335141
NC_000913	22860	22865		0.434332
NC_000913	22865	22870		0.255264
NC_000913	22870	22875		0.217130
NC_000913	22875	22880		0.158230
NC_000913	22880	22885		0.163197
NC_000913	22885	22890		0.096593
NC_000913	22890	22895		0.076552
NC_000913	22895	22900		0.081278
NC_000913	22900	22905		0.115221
NC_000913	22905	22910		0.147897
NC_000913	22910	22915		0.160564
NC_000913	22915	22920		0.151595
NC_000913	22920	22925		0.159206
NC_000913	22925	22930		0.145477
NC_000913	22930	22935		0.194004
NC_000913	22935	22940		0.195022
NC_000913	22940	22945		0.190173
NC_000913	22945	22950		0.224481
NC_000913	22950	22955		0.160764
NC_000913	22955	22960		0.163088
NC_000913	22960	22965		0.198254
NC_000913	22965	22970		0.175513
NC_000913	22970	22975		0.162352
NC_000913	22975	22980		0.139861
NC_000913	22980	22985		0.127461
NC_000913	22985	22990		0.094545
NC_000913	22990	22995		0.088281
NC_000913	22995	23000		0.131291
NC_000913	23000	23005		0.108790
NC_000913	23005	23010		0.082684
NC_000913	23010	23015		0.057799
NC_000913	23015	23020		0.037621
NC_000913	23020	23025		0.048651
NC_000913	23025	23030		0.056092
NC_000913	23030	23035		0.074072
NC_000913	23035	23040		0.069800
NC_000913	23040	23045		0.088242
NC_000913	23045	23050		0.128474
NC_000913	23050	23055		0.123208
NC_000913	23055	23060		0.108001
NC_000913	23060	23065		0.080589
NC_000913	23065	23070		0.085959
NC_000913	23070	23075		0.099444
NC_000913	23075	23080		0.142823
NC_000913	23080	23085		0.150150
NC_000913	23085	23090		0.181943
NC_000913	23090	23095		0.221917
NC_000913	23095	23100		0.365713
NC_000913	23100	23105		0.430417
NC_000913	23105	23110		0.468028
NC_000913	23110	23115		0.392457
NC_000913	23115	23120		0.276731
NC_000913	23120	23125		0.272447
NC_000913	23125	23130		0.241515
NC_000913	23130	23135		0.205784
NC_000913	23135	23140		0.226916
NC_000913	23140	23145		0.262682
NC_000913	23145	23150		0.285493
NC_000913	23150	23155		0.339405
NC_000913	23155	23160		0.402771
NC_000913	23160	23165		0.372473
NC_000913	23165	23170		0.420875
NC_000913	23170	23175		0.355068
NC_000913	23175	23180		0.210797
NC_000913	23180	23185		0.205804
NC_000913	23185	23190		0.181358
NC_000913	23190	23195		0.120503
NC_000913	23195	23200		0.112672
NC_000913	23200	23205		0.134864
NC_000913	23205	23210		0.111245
NC_000913	23210	23215		0.069017
NC_000913	23215	23220		0.084052
NC_000913	23220	23225		0.085706
NC_000913	23225	23230		0.072135
NC_000913	23230	23235		0.053280
NC_000913	23235	23240		0.087830
NC_000913	23240	23245		0.100168
NC_000913	23245	23250		0.240254
NC_000913	23250	23255		0.296646
NC_000913	23255	23260		0.471252
NC_000913	23260	23265		0.304906
NC_000913	23265	23270		0.312166
NC_000913	23270	23275		0.421850
NC_000913	23275	23280		0.397179
NC_000913	23280	23285		0.393899
NC_000913	23285	23290		0.342541
NC_000913	23290	23295		0.385064
NC_000913	23295	23300		0.335344
NC_000913	23300	23305		0.314898
NC_000913	23305	23310		0.345555
NC_000913	23310	23315		0.368282
NC_000913	23315	23320		0.355466
NC_000913	23320	23325		0.227611
NC_000913	23325	23330		0.235765
NC_000913	23330	23335		0.190978
NC_000913	23335	23340		0.161393
NC_000913	23340	23345		0.140436
NC_000913	23345	23350		0.172519
NC_000913	23350	23355		0.193505
NC_000913	23355	23360		0.316079
NC_000913	23360	23365		0.407347
NC_000913	23365	23370		0.468936
NC_000913	23370	23375		0.477269
NC_000913	23375	23380		0.468159
NC_000913	23380	23385		0.455859
NC_000913	23385	23390		0.589669
NC_000913	23390	23395		0.722371
NC_000913	23395	23400		0.695298
NC_000913	23400	23405		0.707528
NC_000913	23405	23410		0.725600
NC_000913	23410	23415		0.592280
NC_000913	23415	23420		0.657620
NC_000913	23420	23425		0.597273
NC_000913	23425	23430		0.487708
NC_000913	23430	23435		0.463205
NC_000913	23435	23440		0.407282
NC_000913	23440	23445		0.396313
NC_000913	23445	23450		0.377931
NC_000913	23450	23455		0.437798
NC_000913	23455	23460		0.417935
NC_000913	23460	23465		0.437096
NC_000913	23465	23470		0.471426
NC_000913	23470	23475		0.468352
NC_000913	23475	23480		0.521831
NC_000913	23480	23485		0.294460
NC_000913	23485	23490		0.369567
NC_000913	23490	23495		0.381727
NC_000913	23495	23500		0.138050
NC_000913	23500	23505		0.160953
NC_000913	23505	23510		0.171235
NC_000913	23510	23515		0.158064
NC_000913	23515	23520		0.158798
NC_000913	23520	23525		0.192086
NC_000913	23525	23530		0.253955
NC_000913	23530	23535		0.262203
NC_000913	23535	23540		0.205494
NC_000913	23540	23545		0.192774
NC_000913	23545	23550		0.154431
NC_000913	23550	23555		0.187235
NC_000913	23555	23560		0.183117
NC_000913	23560	23565		0.146896
NC_000913	23565	23570		0.153168
NC_000913	23570	23575		0.185267
NC_000913	23575	23580		0.260228
NC_000913	23580	23585		0.280007
NC_000913	23585	23590		0.252531
NC_000913	23590	23595		0.326949
NC_000913	23595	23600		0.259247
NC_000913	23600	23605		0.255507
NC_000913	23605	23610		0.238631
NC_000913	23610	23615		0.231295
NC_000913	23615	23620		0.254939
NC_000913	23620	23625		0.280042
NC_000913	23625	23630		0.289159
NC_000913	23630	23635		0.298925
NC_000913	23635	23640		0.156394
NC_000913	23640	23645		0.138857
NC_000913	23645	23650		0.160251
NC_000913	23650	23655		0.179350
NC_000913	23655	23660		0.202779
NC_000913	23660	23665		0.253730
NC_000913	23665	23670		0.429440
NC_000913	23670	23675		0.480382
NC_000913	23675	23680		0.561784
NC_000913	23680	23685		0.636423
NC_000913	23685	23690		0.647919
NC_000913	23690	23695		0.647171
NC_000913	23695	23700		0.507223
NC_000913	23700	23705		0.384405
NC_000913	23705	23710		0.529909
NC_000913	23710	23715		0.484846
NC_000913	23715	23720		0.441719
NC_000913	23720	23725		0.405245
NC_000913	23725	23730		0.356055
NC_000913	23730	23735		0.370999
NC_000913	23735	23740		0.378691
NC_000913	23740	23745		0.323281
NC_000913	23745	23750		0.405926
NC_000913	23750	23755		0.669319
NC_000913	23755	23760		0.772454
NC_000913	23760	23765		0.981029
NC_000913	23765	23770		0.733794
NC_000913	23770	23775		0.645581
NC_000913	23775	23780		0.666310
NC_000913	23780	23785		0.642688
NC_000913	23785	23790		0.367058
NC_000913	23790	23795		0.338397
NC_000913	23795	23800		0.339213
NC_000913	23800	23805		0.335165
NC_000913	23805	23810		0.319754
NC_000913	23810	23815		0.634522
NC_000913	23815	23820		0.715899
NC_000913	23820	23825		0.763930
NC_000913	23825	23830		0.548631
NC_000913	23830	23835		0.543546
NC_000913	23835	23840		0.489566
NC_000913	23840	23845		0.475556
NC_000913	23845	23850		0.455189
NC_000913	23850	23855		0.422396
NC_000913	23855	23860		0.425783
NC_000913	23860	23865		0.617389
NC_000913	23865	23870		0.668122
NC_000913	23870	23875		0.790477
NC_000913	23875	23880		0.770782
NC_000913	23880	23885		0.832546
NC_000913	23885	23890		0.628271
NC_000913	23890	23895		0.457394
NC_000913	23895	23900		0.251148
NC_000913	23900	23905		0.182349
NC_000913	23905	23910		0.150370
NC_000913	23910	23915		0.127325
NC_000913	23915	23920		0.095338
NC_000913	23920	23925		0.082885
NC_000913	23925	23930		0.156140
NC_000913	23930	23935		0.194320
NC_000913	23935	23940		0.228496
NC_000913	23940	23945		0.250588
NC_000913	23945	23950		0.217272
NC_000913	23950	23955		0.213600
NC_000913	23955	23960		0.199726
NC_000913	23960	23965		0.230772
NC_000913	23965	23970		0.204192
NC_000913	23970	23975		0.177882
NC_000913	23975	23980		0.160489
NC_000913	23980	23985		0.166047
NC_000913	23985	23990		0.176107
NC_000913	23990	23995		0.123415
NC_000913	23995	24000		0.126444
NC_000913	24000	24005		0.132344
NC_000913	24005	24010		0.131039
NC_000913	24010	24015		0.193215
NC_000913	24015	24020		0.225454
NC_000913	24020	24025		0.219430
NC_000913	24025	24030		0.209590
NC_000913	24030	24035		0.169539
NC_000913	24035	24040		0.180300
NC_000913	24040	24045		0.176195
NC_000913	24045	24050		0.128622
NC_000913	24050	24055		0.155118
NC_000913	24055	24060		0.196112
NC_000913	24060	24065		0.178771
NC_000913	24065	24070		0.189324
NC_000913	24070	24075		0.066058
NC_000913	24075	24080		0.074126
NC_000913	24080	24085		0.050833
NC_000913	24085	24090		0.032211
NC_000913	24090	24095		0.037482
NC_000913	24095	24100		0.039743
NC_000913	24100	24105		0.055609
NC_000913	24105	24110		0.046928
NC_000913	24110	24115		0.114770
NC_000913	24115	24120		0.138718
NC_000913	24120	24125		0.125483
NC_000913	24125	24130		0.113066
NC_000913	24130	24135		0.141060
NC_000913	24135	24140		0.134992
NC_000913	24140	24145		0.089050
NC_000913	24145	24150		0.153453
NC_000913	24150	24155		0.166861
NC_000913	24155	24160		0.232957
NC_000913	24160	24165		0.178839
NC_000913	24165	24170		0.200585
NC_000913	24170	24175		0.234975
NC_000913	24175	24180		0.171105
NC_000913	24180	24185		0.211659
NC_000913	24185	24190		0.248289
NC_000913	24190	24195		0.277165
NC_000913	24195	24200		0.244870
NC_000913	24200	24205		0.202217
NC_000913	24205	24210		0.368634
NC_000913	24210	24215		0.294560
NC_000913	24215	24220		0.178337
NC_000913	24220	24225		0.170357
NC_000913	24225	24230		0.142107
NC_000913	24230	24235		0.142457
NC_000913	24235	24240		0.123431
NC_000913	24240	24245		0.149275
NC_000913	24245	24250		0.098598
NC_000913	24250	24255		0.094484
NC_000913	24255	24260		0.093714
NC_000913	24260	24265		0.139484
NC_000913	24265	24270		0.102416
NC_000913	24270	24275		0.103588
NC_000913	24275	24280		0.097494
NC_000913	24280	24285		0.142713
NC_000913	24285	24290		0.066394
NC_000913	24290	24295		0.089935
NC_000913	24295	24300		0.099481
NC_000913	24300	24305		0.107567
NC_000913	24305	24310		0.078976
NC_000913	24310	24315		0.062082
NC_000913	24315	24320		0.111808
NC_000913	24320	24325		0.113532
NC_000913	24325	24330		0.136639
NC_000913	24330	24335		0.159807
NC_000913	24335	24340		0.170119
NC_000913	24340	24345		0.126099
NC_000913	24345	24350		0.136214
NC_000913	24350	24355		0.135344
NC_000913	24355	24360		0.079311
NC_000913	24360	24365		0.071431
NC_000913	24365	24370		0.062545
NC_000913	24370	24375		0.060399
NC_000913	24375	24380		0.057200
NC_000913	24380	24385		0.062434
NC_000913	24385	24390		0.062511
NC_000913	24390	24395		0.134560
NC_000913	24395	24400		0.184354
NC_000913	24400	24405		0.496023
NC_000913	24405	24410		0.666905
NC_000913	24410	24415		0.789922
NC_000913	24415	24420		0.490285
NC_000913	24420	24425		0.298759
NC_000913	24425	24430		0.164549
NC_000913	24430	24435		0.173445
NC_000913	24435	24440		0.101060
NC_000913	24440	24445		0.088319
NC_000913	24445	24450		0.074676
NC_000913	24450	24455		0.112985
NC_000913	24455	24460		0.115872
NC_000913	24460	24465		0.115866
NC_000913	24465	24470		0.140583
NC_000913	24470	24475		0.132178
NC_000913	24475	24480		0.118204
NC_000913	24480	24485		0.187783
NC_000913	24485	24490		0.168403
NC_000913	24490	24495		0.114234
NC_000913	24495	24500		0.114077
NC_000913	24500	24505		0.074945
NC_000913	24505	24510		0.046503
NC_000913	24510	24515		0.049033
NC_000913	24515	24520		0.016381
NC_000913	24520	24525		0.015884
NC_000913	24525	24530		0.014045
NC_000913	24530	24535		0.014750
NC_000913	24535	24540		0.028774
NC_000913	24540	24545		0.024872
NC_000913	24545	24550		0.028722
NC_000913	24550	24555		0.033579
NC_000913	24555	24560		0.070691
NC_000913	24560	24565		0.065266
NC_000913	24565	24570		0.078418
NC_000913	24570	24575		0.172083
NC_000913	24575	24580		0.222514
NC_000913	24580	24585		0.317310
NC_000913	24585	24590		0.218462
NC_000913	24590	24595		0.217407
NC_000913	24595	24600		0.210928
NC_000913	24600	24605		0.203658
NC_000913	24605	24610		0.155294
NC_000913	24610	24615		0.151523
NC_000913	24615	24620		0.184889
NC_000913	24620	24625		0.173248
NC_000913	24625	24630		0.157875
NC_000913	24630	24635		0.192236
NC_000913	24635	24640		0.188678
NC_000913	24640	24645		0.188419
NC_000913	24645	24650		0.670883
NC_000913	24650	24655		0.178222
NC_000913	24655	24660		0.100548
NC_000913	24660	24665		0.096058
NC_000913	24665	24670		0.091596
NC_000913	24670	24675		0.083289
NC_000913	24675	24680		0.084856
NC_000913	24680	24685		0.111819
NC_000913	24685	24690		0.293706
NC_000913	24690	24695		0.280765
NC_000913	24695	24700		0.244190
NC_000913	24700	24705		0.219736
NC_000913	24705	24710		0.232588
NC_000913	24710	24715		0.254801
NC_000913	24715	24720		0.240163
NC_000913	24720	24725		0.185423
NC_000913	24725	24730		0.179268
NC_000913	24730	24735		0.164054
NC_000913	24735	24740		0.246678
NC_000913	24740	24745		0.188955
NC_000913	24745	24750		0.189772
NC_000913	24750	24755		0.178222
NC_000913	24755	24760		0.096278
NC_000913	24760	24765		0.125967
NC_000913	24765	24770		0.119930
NC_000913	24770	24775		0.111311
NC_000913	24775	24780		0.131379
NC_000913	24780	24785		0.137327
NC_000913	24785	24790		0.125714
NC_000913	24790	24795		0.165355
NC_000913	24795	24800		0.183834
NC_000913	24800	24805		0.370265
NC_000913	24805	24810		0.363504
NC_000913	24810	24815		0.304115
NC_000913	24815	24820		0.253412
NC_000913	24820	24825		0.216918
NC_000913	24825	24830		0.160731
NC_000913	24830	24835		0.210327
NC_000913	24835	24840		0.218736
NC_000913	24840	24845		0.224854
NC_000913	24845	24850		0.242576
NC_000913	24850	24855		0.478893
NC_000913	24855	24860		0.487689
NC_000913	24860	24865		0.509804
NC_000913	24865	24870		0.353643
NC_000913	24870	24875		0.397316
NC_000913	24875	24880		0.431667
NC_000913	24880	24885		0.332855
NC_000913	24885	24890		0.272678
NC_000913	24890	24895		0.295169
NC_000913	24895	24900		0.276672
NC_000913	24900	24905		0.228336
NC_000913	24905	24910		0.238443
NC_000913	24910	24915		0.302151
NC_000913	24915	24920		0.248286
NC_000913	24920	24925		0.173403
NC_000913	24925	24930		0.190006
NC_000913	24930	24935		0.133711
NC_000913	24935	24940		0.098709
NC_000913	24940	24945		0.081237
NC_000913	24945	24950		0.083736
NC_000913	24950	24955		0.109406
NC_000913	24955	24960		0.123894
NC_000913	24960	24965		0.143096
NC_000913	24965	24970		0.413745
NC_000913	24970	24975		0.343065
NC_000913	24975	24980		0.218502
NC_000913	24980	24985		0.223965
NC_000913	24985	24990		0.187027
NC_000913	24990	24995		0.184112
NC_000913	24995	25000		0.206988
NC_000913	25000	25005		0.197890
NC_000913	25005	25010		0.306497
NC_000913	25010	25015		0.361397
NC_000913	25015	25020		0.300354
NC_000913	25020	25025		0.318002
NC_000913	25025	25030		0.322055
NC_000913	25030	25035		0.289450
NC_000913	25035	25040		0.205083
NC_000913	25040	25045		0.206854
NC_000913	25045	25050		0.325715
NC_000913	25050	25055		0.571281
NC_000913	25055	25060		0.652635
NC_000913	25060	25065		0.562664
NC_000913	25065	25070		0.566646
NC_000913	25070	25075		0.716042
NC_000913	25075	25080		0.374017
NC_000913	25080	25085		0.335815
NC_000913	25085	25090		0.293188
NC_000913	25090	25095		0.315527
NC_000913	25095	25100		0.285243
NC_000913	25100	25105		0.273122
NC_000913	25105	25110		0.276732
NC_000913	25110	25115		0.300953
NC_000913	25115	25120		0.335252
NC_000913	25120	25125		0.369090
NC_000913	25125	25130		0.437135
NC_000913	25130	25135		0.588043
NC_000913	25135	25140		0.551857
NC_000913	25140	25145		0.603956
NC_000913	25145	25150		0.605718
NC_000913	25150	25155		0.590631
NC_000913	25155	25160		0.621477
NC_000913	25160	25165		0.598443
NC_000913	25165	25170		0.357320
NC_000913	25170	25175		0.362216
NC_000913	25175	25180		0.272940
NC_000913	25180	25185		0.279861
NC_000913	25185	25190		0.261430
NC_000913	25190	25195		0.236239
NC_000913	25195	25200		0.236053
NC_000913	25200	25205		0.284928
NC_000913	25205	25210		0.467937
NC_000913	25210	25215		0.440862
NC_000913	25215	25220		0.337530
NC_000913	25220	25225		0.349510
NC_000913	25225	25230		0.253619
NC_000913	25230	25235		0.337231
NC_000913	25235	25240		0.347773
NC_000913	25240	25245		0.311765
NC_000913	25245	25250		0.308240
NC_000913	25250	25255		0.335938
NC_000913	25255	25260		0.449926
NC_000913	25260	25265		0.355294
NC_000913	25265	25270		0.395877
NC_000913	25270	25275		0.957140
NC_000913	25275	25280		1.581859
NC_000913	25280	25285		1.464637
NC_000913	25285	25290		1.464400
NC_000913	25290	25295		1.118345
NC_000913	25295	25300		1.291939
NC_000913	25300	25305		1.052617
NC_000913	25305	25310		0.939028
NC_000913	25310	25315		0.767486
NC_000913	25315	25320		0.499013
NC_000913	25320	25325		0.124646
NC_000913	25325	25330		0.084018
NC_000913	25330	25335		0.046201
NC_000913	25335	25340		0.040751
NC_000913	25340	25345		0.032421
NC_000913	25345	25350		0.039508
NC_000913	25350	25355		0.050467
NC_000913	25355	25360		0.100105
NC_000913	25360	25365		0.057724
NC_000913	25365	25370		0.080616
NC_000913	25370	25375		0.080850
NC_000913	25375	25380		0.078089
NC_000913	25380	25385		0.095615
NC_000913	25385	25390		0.100478
NC_000913	25390	25395		0.099526
NC_000913	25395	25400		0.131806
NC_000913	25400	25405		0.106109
NC_000913	25405	25410		0.111881
NC_000913	25410	25415		0.117627
NC_000913	25415	25420		0.125699
NC_000913	25420	25425		0.118633
NC_000913	25425	25430		0.144976
NC_000913	25430	25435		0.257395
NC_000913	25435	25440		0.458919
NC_000913	25440	25445		0.974917
NC_000913	25445	25450		0.953371
NC_000913	25450	25455		0.932056
NC_000913	25455	25460		0.882255
NC_000913	25460	25465		0.757885
NC_000913	25465	25470		0.350851
NC_000913	25470	25475		0.128632
NC_000913	25475	25480		0.152123
NC_000913	25480	25485		0.150988
NC_000913	25485	25490		0.144220
NC_000913	25490	25495		0.165043
NC_000913	25495	25500		0.323920
NC_000913	25500	25505		0.460210
NC_000913	25505	25510		0.586862
NC_000913	25510	25515		0.440439
NC_000913	25515	25520		0.392523
NC_000913	25520	25525		0.418203
NC_000913	25525	25530		0.346303
NC_000913	25530	25535		0.323682
NC_000913	25535	25540		0.369656
NC_000913	25540	25545		0.238606
NC_000913	25545	25550		0.254294
NC_000913	25550	25555		0.224426
NC_000913	25555	25560		0.263304
NC_000913	25560	25565		0.271843
NC_000913	25565	25570		0.203232
NC_000913	25570	25575		0.246692
NC_000913	25575	25580		0.573047
NC_000913	25580	25585		0.161401
NC_000913	25585	25590		0.107611
NC_000913	25590	25595		0.067867
NC_000913	25595	25600		0.057523
NC_000913	25600	25605		0.068279
NC_000913	25605	25610		0.077270
NC_000913	25610	25615		0.105745
NC_000913	25615	25620		0.155722
NC_000913	25620	25625		0.216446
NC_000913	25625	25630		0.194063
NC_000913	25630	25635		0.458066
NC_000913	25635	25640		0.383901
NC_000913	25640	25645		0.322387
NC_000913	25645	25650		0.318010
NC_000913	25650	25655		0.335021
NC_000913	25655	25660		0.385354
NC_000913	25660	25665		0.410158
NC_000913	25665	25670		0.339000
NC_000913	25670	25675		0.369480
NC_000913	25675	25680		0.415306
NC_000913	25680	25685		0.485117
NC_000913	25685	25690		0.455309
NC_000913	25690	25695		0.350226
NC_000913	25695	25700		0.299945
NC_000913	25700	25705		0.486607
NC_000913	25705	25710		0.101388
NC_000913	25710	25715		0.095824
NC_000913	25715	25720		0.095449
NC_000913	25720	25725		0.084857
NC_000913	25725	25730		0.087887
NC_000913	25730	25735		0.121274
NC_000913	25735	25740		0.407715
NC_000913	25740	25745		0.259053
NC_000913	25745	25750		0.292791
NC_000913	25750	25755		0.281752
NC_000913	25755	25760		0.190296
NC_000913	25760	25765		0.220842
NC_000913	25765	25770		0.219489
NC_000913	25770	25775		0.160285
NC_000913	25775	25780		0.083876
NC_000913	25780	25785		0.086892
NC_000913	25785	25790		0.056882
NC_000913	25790	25795		0.065176
NC_000913	25795	25800		0.090750
NC_000913	25800	25805		0.101288
NC_000913	25805	25810		0.206229
NC_000913	25810	25815		1.295196
NC_000913	25815	25820		1.141892
NC_000913	25820	25825		1.419443
NC_000913	25825	25830		1.439393
NC_000913	25830	25835		1.169998
NC_000913	25835	25840		1.034035
NC_000913	25840	25845		0.661552
NC_000913	25845	25850		0.537520
NC_000913	25850	25855		0.379417
NC_000913	25855	25860		0.329245
NC_000913	25860	25865		0.309405
NC_000913	25865	25870		0.341524
NC_000913	25870	25875		0.258241
NC_000913	25875	25880		0.404465
NC_000913	25880	25885		0.384523
NC_000913	25885	25890		0.329514
NC_000913	25890	25895		0.202428
NC_000913	25895	25900		0.157502
NC_000913	25900	25905		0.155338
NC_000913	25905	25910		0.224212
NC_000913	25910	25915		0.178924
NC_000913	25915	25920		0.180468
NC_000913	25920	25925		0.087457
NC_000913	25925	25930		0.048019
NC_000913	25930	25935		0.037381
NC_000913	25935	25940		0.037878
NC_000913	25940	25945		0.046726
NC_000913	25945	25950		0.060154
NC_000913	25950	25955		0.084046
NC_000913	25955	25960		0.087291
NC_000913	25960	25965		0.247653
NC_000913	25965	25970		0.289333
NC_000913	25970	25975		0.301824
NC_000913	25975	25980		0.300750
NC_000913	25980	25985		0.346536
NC_000913	25985	25990		0.349499
NC_000913	25990	25995		0.422247
NC_000913	25995	26000		0.374812
NC_000913	26000	26005		0.726294
NC_000913	26005	26010		0.311927
NC_000913	26010	26015		0.294521
NC_000913	26015	26020		0.149762
NC_000913	26020	26025		0.170722
NC_000913	26025	26030		0.165469
NC_000913	26030	26035		0.142542
NC_000913	26035	26040		0.141350
NC_000913	26040	26045		0.128198
NC_000913	26045	26050		0.125053
NC_000913	26050	26055		0.132529
NC_000913	26055	26060		0.141464
NC_000913	26060	26065		0.163276
NC_000913	26065	26070		0.247037
NC_000913	26070	26075		0.132543
NC_000913	26075	26080		0.159336
NC_000913	26080	26085		0.161912
NC_000913	26085	26090		0.151501
NC_000913	26090	26095		0.211501
NC_000913	26095	26100		0.201501
NC_000913	26100	26105		0.225259
NC_000913	26105	26110		0.218612
NC_000913	26110	26115		0.207541
NC_000913	26115	26120		0.519730
NC_000913	26120	26125		0.417552
NC_000913	26125	26130		0.242728
NC_000913	26130	26135		0.144056
NC_000913	26135	26140		0.125987
NC_000913	26140	26145		0.066509
NC_000913	26145	26150		0.056269
NC_000913	26150	26155		0.024766
NC_000913	26155	26160		0.020758
NC_000913	26160	26165		0.029581
NC_000913	26165	26170		0.041303
NC_000913	26170	26175		0.046629
NC_000913	26175	26180		0.074018
NC_000913	26180	26185		0.178058
NC_000913	26185	26190		0.235705
NC_000913	26190	26195		0.152355
NC_000913	26195	26200		0.072340
NC_000913	26200	26205		0.019966
NC_000913	26205	26210		0.010220
NC_000913	26210	26215		0.007124
NC_000913	26215	26220		0.006783
NC_000913	26220	26225		0.009464
NC_000913	26225	26230		0.013427
NC_000913	26230	26235		0.029244
NC_000913	26235	26240		0.450279
NC_000913	26240	26245		0.107390
NC_000913	26245	26250		0.159728
NC_000913	26250	26255		0.131866
NC_000913	26255	26260		0.131602
NC_000913	26260	26265		0.180373
NC_000913	26265	26270		0.208691
NC_000913	26270	26275		0.215415
NC_000913	26275	26280		0.493550
NC_000913	26280	26285		0.570108
NC_000913	26285	26290		0.539077
NC_000913	26290	26295		0.631577
NC_000913	26295	26300		0.477038
NC_000913	26300	26305		0.434442
NC_000913	26305	26310		0.420470
NC_000913	26310	26315		0.385048
NC_000913	26315	26320		0.379527
NC_000913	26320	26325		0.427621
NC_000913	26325	26330		0.386581
NC_000913	26330	26335		0.550656
NC_000913	26335	26340		0.524827
NC_000913	26340	26345		0.394242
NC_000913	26345	26350		0.078467
NC_000913	26350	26355		0.057766
NC_000913	26355	26360		0.057963
NC_000913	26360	26365		0.052473
NC_000913	26365	26370		0.052703
NC_000913	26370	26375		0.053174
NC_000913	26375	26380		0.492321
NC_000913	26380	26385		0.771885
NC_000913	26385	26390		1.060957
NC_000913	26390	26395		0.918192
NC_000913	26395	26400		0.874896
NC_000913	26400	26405		0.435836
NC_000913	26405	26410		0.393349
NC_000913	26410	26415		0.257944
NC_000913	26415	26420		0.183828
NC_000913	26420	26425		0.236201
NC_000913	26425	26430		0.210953
NC_000913	26430	26435		0.202567
NC_000913	26435	26440		0.188066
NC_000913	26440	26445		0.228015
NC_000913	26445	26450		0.397285
NC_000913	26450	26455		0.244197
NC_000913	26455	26460		0.273908
NC_000913	26460	26465		0.169545
NC_000913	26465	26470		0.206729
NC_000913	26470	26475		0.150743
NC_000913	26475	26480		0.138393
NC_000913	26480	26485		0.162466
NC_000913	26485	26490		0.161285
NC_000913	26490	26495		0.166062
NC_000913	26495	26500		0.179065
NC_000913	26500	26505		0.194146
NC_000913	26505	26510		0.147618
NC_000913	26510	26515		0.113725
NC_000913	26515	26520		0.143854
NC_000913	26520	26525		0.057141
NC_000913	26525	26530		0.055717
NC_000913	26530	26535		0.041859
NC_000913	26535	26540		0.060503
NC_000913	26540	26545		0.062522
NC_000913	26545	26550		0.071544
NC_000913	26550	26555		0.053023
NC_000913	26555	26560		0.087011
NC_000913	26560	26565		0.094871
NC_000913	26565	26570		0.122148
NC_000913	26570	26575		0.095855
NC_000913	26575	26580		0.112616
NC_000913	26580	26585		0.105563
NC_000913	26585	26590		0.222702
NC_000913	26590	26595		0.069085
NC_000913	26595	26600		0.053728
NC_000913	26600	26605		0.062979
NC_000913	26605	26610		0.072505
NC_000913	26610	26615		0.071115
NC_000913	26615	26620		0.140597
NC_000913	26620	26625		0.153957
NC_000913	26625	26630		0.315647
NC_000913	26630	26635		0.368536
NC_000913	26635	26640		0.241405
NC_000913	26640	26645		0.172993
NC_000913	26645	26650		0.158213
NC_000913	26650	26655		0.183755
NC_000913	26655	26660		0.203578
NC_000913	26660	26665		0.347099
NC_000913	26665	26670		0.421447
NC_000913	26670	26675		0.507700
NC_000913	26675	26680		0.879246
NC_000913	26680	26685		0.810544
NC_000913	26685	26690		0.714352
NC_000913	26690	26695		0.623092
NC_000913	26695	26700		0.747385
NC_000913	26700	26705		0.307573
NC_000913	26705	26710		0.322231
NC_000913	26710	26715		0.376023
NC_000913	26715	26720		0.227633
NC_000913	26720	26725		0.226989
NC_000913	26725	26730		0.190019
NC_000913	26730	26735		0.179483
NC_000913	26735	26740		0.187732
NC_000913	26740	26745		0.153904
NC_000913	26745	26750		0.210036
NC_000913	26750	26755		0.258588
NC_000913	26755	26760		0.197534
NC_000913	26760	26765		0.264238
NC_000913	26765	26770		0.434540
NC_000913	26770	26775		0.195237
NC_000913	26775	26780		0.146904
NC_000913	26780	26785		0.154884
NC_000913	26785	26790		0.132566
NC_000913	26790	26795		0.170084
NC_000913	26795	26800		0.149923
NC_000913	26800	26805		0.160548
NC_000913	26805	26810		0.217596
NC_000913	26810	26815		0.093261
NC_000913	26815	26820		0.102978
NC_000913	26820	26825		0.112244
NC_000913	26825	26830		0.117661
NC_000913	26830	26835		0.081149
NC_000913	26835	26840		0.089268
NC_000913	26840	26845		0.089918
NC_000913	26845	26850		0.351946
NC_000913	26850	26855		0.301822
NC_000913	26855	26860		0.308152
NC_000913	26860	26865		0.251018
NC_000913	26865	26870		0.165672
NC_000913	26870	26875		0.164516
NC_000913	26875	26880		0.123054
NC_000913	26880	26885		0.117443
NC_000913	26885	26890		0.108278
NC_000913	26890	26895		0.093405
NC_000913	26895	26900		0.066667
NC_000913	26900	26905		0.054175
NC_000913	26905	26910		0.047574
NC_000913	26910	26915		0.057036
NC_000913	26915	26920		0.061877
NC_000913	26920	26925		0.105331
NC_000913	26925	26930		0.158417
NC_000913	26930	26935		0.159307
NC_000913	26935	26940		0.167057
NC_000913	26940	26945		0.160648
NC_000913	26945	26950		0.185627
NC_000913	26950	26955		0.167055
NC_000913	26955	26960		0.179695
NC_000913	26960	26965		0.092417
NC_000913	26965	26970		0.067829
NC_000913	26970	26975		0.057162
NC_000913	26975	26980		0.054716
NC_000913	26980	26985		0.043232
NC_000913	26985	26990		0.048342
NC_000913	26990	26995		0.037204
NC_000913	26995	27000		0.107877
NC_000913	27000	27005		0.112935
NC_000913	27005	27010		0.132459
NC_000913	27010	27015		0.194093
NC_000913	27015	27020		0.066678
NC_000913	27020	27025		0.059526
NC_000913	27025	27030		0.064340
NC_000913	27030	27035		0.057307
NC_000913	27035	27040		0.043969
NC_000913	27040	27045		0.059487
NC_000913	27045	27050		0.085425
NC_000913	27050	27055		0.093030
NC_000913	27055	27060		0.136341
NC_000913	27060	27065		0.037240
NC_000913	27065	27070		0.031108
NC_000913	27070	27075		0.039136
NC_000913	27075	27080		0.046289
NC_000913	27080	27085		0.086454
NC_000913	27085	27090		0.104877
NC_000913	27090	27095		0.298612
NC_000913	27095	27100		0.262979
NC_000913	27100	27105		0.295183
NC_000913	27105	27110		0.374329
NC_000913	27110	27115		0.348809
NC_000913	27115	27120		0.339998
NC_000913	27120	27125		0.240426
NC_000913	27125	27130		0.128522
NC_000913	27130	27135		0.133904
NC_000913	27135	27140		0.122828
NC_000913	27140	27145		0.070354
NC_000913	27145	27150		0.067662
NC_000913	27150	27155		0.061542
NC_000913	27155	27160		0.050801
NC_000913	27160	27165		0.065103
NC_000913	27165	27170		0.062754
NC_000913	27170	27175		0.045224
NC_000913	27175	27180		0.043593
NC_000913	27180	27185		0.047027
NC_000913	27185	27190		0.025185
NC_000913	27190	27195		0.029672
NC_000913	27195	27200		0.026302
NC_000913	27200	27205		0.025763
NC_000913	27205	27210		0.036990
NC_000913	27210	27215		0.287824
NC_000913	27215	27220		0.686131
NC_000913	27220	27225		1.181416
NC_000913	27225	27230		2.432329
NC_000913	27230	27235		1.136638
NC_000913	27235	27240		0.576070
NC_000913	27240	27245		0.569541
NC_000913	27245	27250		0.532636
NC_000913	27250	27255		0.660190
NC_000913	27255	27260		0.664201
NC_000913	27260	27265		0.773949
NC_000913	27265	27270		1.188148
NC_000913	27270	27275		2.269039
NC_000913	27275	27280		2.308453
NC_000913	27280	27285		2.499573
NC_000913	27285	27290		2.538030
NC_000913	27290	27295		2.540710
NC_000913	27295	27300		2.727231
NC_000913	27300	27305		2.947869
NC_000913	27305	27310		2.965517
NC_000913	27310	27315		3.126596
NC_000913	27315	27320		2.355847
NC_000913	27320	27325		1.650834
NC_000913	27325	27330		1.555770
NC_000913	27330	27335		1.423116
NC_000913	27335	27340		0.777909
NC_000913	27340	27345		0.682262
NC_000913	27345	27350		0.616706
NC_000913	27350	27355		0.559952
NC_000913	27355	27360		0.511223
NC_000913	27360	27365		0.458510
NC_000913	27365	27370		0.450616
NC_000913	27370	27375		0.475014
NC_000913	27375	27380		0.497028
NC_000913	27380	27385		0.438991
NC_000913	27385	27390		0.465270
NC_000913	27390	27395		0.512127
NC_000913	27395	27400		0.557048
NC_000913	27400	27405		0.545416
NC_000913	27405	27410		0.532613
NC_000913	27410	27415		0.429150
NC_000913	27415	27420		0.368644
NC_000913	27420	27425		0.460600
NC_000913	27425	27430		0.432111
NC_000913	27430	27435		0.329293
NC_000913	27435	27440		0.269985
NC_000913	27440	27445		0.278966
NC_000913	27445	27450		0.275596
NC_000913	27450	27455		0.267570
NC_000913	27455	27460		0.270630
NC_000913	27460	27465		0.512430
NC_000913	27465	27470		0.462154
NC_000913	27470	27475		0.506859
NC_000913	27475	27480		0.313894
NC_000913	27480	27485		0.375936
NC_000913	27485	27490		0.346596
NC_000913	27490	27495		0.341979
NC_000913	27495	27500		0.335151
NC_000913	27500	27505		0.288949
NC_000913	27505	27510		0.260724
NC_000913	27510	27515		0.251330
NC_000913	27515	27520		0.278131
NC_000913	27520	27525		0.311633
NC_000913	27525	27530		0.278292
NC_000913	27530	27535		0.350155
NC_000913	27535	27540		0.455876
NC_000913	27540	27545		0.564579
NC_000913	27545	27550		0.288222
NC_000913	27550	27555		0.233421
NC_000913	27555	27560		0.156956
NC_000913	27560	27565		0.130723
NC_000913	27565	27570		0.091882
NC_000913	27570	27575		0.124308
NC_000913	27575	27580		0.117186
NC_000913	27580	27585		0.087845
NC_000913	27585	27590		0.105240
NC_000913	27590	27595		0.115589
NC_000913	27595	27600		0.097384
NC_000913	27600	27605		0.113577
NC_000913	27605	27610		0.142586
NC_000913	27610	27615		0.368911
NC_000913	27615	27620		0.391619
NC_000913	27620	27625		0.399870
NC_000913	27625	27630		0.383443
NC_000913	27630	27635		0.314755
NC_000913	27635	27640		0.293892
NC_000913	27640	27645		0.242973
NC_000913	27645	27650		0.278582
NC_000913	27650	27655		0.301034
NC_000913	27655	27660		0.313772
NC_000913	27660	27665		0.321467
NC_000913	27665	27670		0.326203
NC_000913	27670	27675		0.529348
NC_000913	27675	27680		0.647942
NC_000913	27680	27685		0.480971
NC_000913	27685	27690		0.415349
NC_000913	27690	27695		0.256541
NC_000913	27695	27700		0.484276
NC_000913	27700	27705		0.459300
NC_000913	27705	27710		0.493041
NC_000913	27710	27715		0.443750
NC_000913	27715	27720		0.657609
NC_000913	27720	27725		0.569594
NC_000913	27725	27730		0.454790
NC_000913	27730	27735		0.498961
NC_000913	27735	27740		0.434302
NC_000913	27740	27745		0.332244
NC_000913	27745	27750		0.326389
NC_000913	27750	27755		0.443806
NC_000913	27755	27760		0.411454
NC_000913	27760	27765		0.499952
NC_000913	27765	27770		0.526906
NC_000913	27770	27775		0.626571
NC_000913	27775	27780		0.804317
NC_000913	27780	27785		0.677584
NC_000913	27785	27790		1.055403
NC_000913	27790	27795		0.274506
NC_000913	27795	27800		0.209647
NC_000913	27800	27805		0.135228
NC_000913	27805	27810		0.057779
NC_000913	27810	27815		0.056919
NC_000913	27815	27820		0.063501
NC_000913	27820	27825		0.090763
NC_000913	27825	27830		0.065500
NC_000913	27830	27835		0.056583
NC_000913	27835	27840		0.096155
NC_000913	27840	27845		0.130813
NC_000913	27845	27850		0.196193
NC_000913	27850	27855		0.243131
NC_000913	27855	27860		0.272602
NC_000913	27860	27865		0.240473
NC_000913	27865	27870		0.246446
NC_000913	27870	27875		0.222484
NC_000913	27875	27880		0.381608
NC_000913	27880	27885		0.377422
NC_000913	27885	27890		0.531114
NC_000913	27890	27895		0.492675
NC_000913	27895	27900		0.636908
NC_000913	27900	27905		0.550854
NC_000913	27905	27910		0.476703
NC_000913	27910	27915		0.563342
NC_000913	27915	27920		0.514215
NC_000913	27920	27925		0.513725
NC_000913	27925	27930		0.466364
NC_000913	27930	27935		0.470084
NC_000913	27935	27940		0.409939
NC_000913	27940	27945		0.414517
NC_000913	27945	27950		0.444830
NC_000913	27950	27955		0.395894
NC_000913	27955	27960		0.387409
NC_000913	27960	27965		0.392523
NC_000913	27965	27970		0.359674
NC_000913	27970	27975		0.328860
NC_000913	27975	27980		0.348054
NC_000913	27980	27985		0.387776
NC_000913	27985	27990		0.649387
NC_000913	27990	27995		0.246048
NC_000913	27995	28000		0.285984
NC_000913	28000	28005		0.352235
NC_000913	28005	28010		0.320965
NC_000913	28010	28015		0.292814
NC_000913	28015	28020		0.294511
NC_000913	28020	28025		0.275798
NC_000913	28025	28030		0.255581
NC_000913	28030	28035		0.355127
NC_000913	28035	28040		0.318181
NC_000913	28040	28045		0.320883
NC_000913	28045	28050		0.285793
NC_000913	28050	28055		0.243312
NC_000913	28055	28060		0.226953
NC_000913	28060	28065		0.155171
NC_000913	28065	28070		0.057379
NC_000913	28070	28075		0.022233
NC_000913	28075	28080		0.027641
NC_000913	28080	28085		0.043902
NC_000913	28085	28090		0.048498
NC_000913	28090	28095		0.065998
NC_000913	28095	28100		0.081086
NC_000913	28100	28105		0.245792
NC_000913	28105	28110		0.047347
NC_000913	28110	28115		0.044975
NC_000913	28115	28120		0.045856
NC_000913	28120	28125		0.046031
NC_000913	28125	28130		0.048396
NC_000913	28130	28135		0.156537
NC_000913	28135	28140		0.179209
NC_000913	28140	28145		0.276155
NC_000913	28145	28150		0.407504
NC_000913	28150	28155		0.463445
NC_000913	28155	28160		0.700319
NC_000913	28160	28165		0.297724
NC_000913	28165	28170		0.269966
NC_000913	28170	28175		0.172072
NC_000913	28175	28180		0.181391
NC_000913	28180	28185		0.145950
NC_000913	28185	28190		0.168809
NC_000913	28190	28195		0.198724
NC_000913	28195	28200		0.194557
NC_000913	28200	28205		0.186584
NC_000913	28205	28210		0.305766
NC_000913	28210	28215		0.361205
NC_000913	28215	28220		0.946442
NC_000913	28220	28225		0.976299
NC_000913	28225	28230		0.847603
NC_000913	28230	28235		0.746436
NC_000913	28235	28240		0.651461
NC_000913	28240	28245		0.530312
NC_000913	28245	28250		0.312197
NC_000913	28250	28255		0.236129
NC_000913	28255	28260		0.242060
NC_000913	28260	28265		0.098786
NC_000913	28265	28270		0.104498
NC_000913	28270	28275		0.109708
NC_000913	28275	28280		0.151077
NC_000913	28280	28285		0.182540
NC_000913	28285	28290		0.136909
NC_000913	28290	28295		0.080980
NC_000913	28295	28300		0.001652
NC_000913	28300	28305		0.002079
NC_000913	28305	28310		0.001629
NC_000913	28310	28315		0.001030
NC_000913	28315	28320		0.000733
NC_000913	28320	28325		0.000655
NC_000913	28325	28330		0.000735
NC_000913	28330	28335		0.000403
NC_000913	28335	28340		0.000213
NC_000913	28340	28345		0.000300
NC_000913	28345	28350		0.000517
NC_000913	28350	28355		0.003286
NC_000913	28355	28360		0.011456
NC_000913	28360	28365		0.043020
NC_000913	28365	28370		0.104568
NC_000913	28370	28375		0.199390
NC_000913	28375	28380		0.242409
NC_000913	28380	28385		0.472070
NC_000913	28385	28390		0.460827
NC_000913	28390	28395		0.419909
NC_000913	28395	28400		0.358187
NC_000913	28400	28405		0.487997
NC_000913	28405	28410		0.621817
NC_000913	28410	28415		0.631610
NC_000913	28415	28420		0.586639
NC_000913	28420	28425		0.548532
NC_000913	28425	28430		0.643864
NC_000913	28430	28435		0.625490
NC_000913	28435	28440		0.521123
NC_000913	28440	28445		0.635024
NC_000913	28445	28450		0.657519
NC_000913	28450	28455		0.566057
NC_000913	28455	28460		0.520570
NC_000913	28460	28465		0.479833
NC_000913	28465	28470		0.532657
NC_000913	28470	28475		0.636483
NC_000913	28475	28480		0.544345
NC_000913	28480	28485		0.501809
NC_000913	28485	28490		0.500959
NC_000913	28490	28495		0.460359
NC_000913	28495	28500		0.433848
NC_000913	28500	28505		0.327334
NC_000913	28505	28510		0.797417
NC_000913	28510	28515		0.600838
NC_000913	28515	28520		0.602824
NC_000913	28520	28525		0.709380
NC_000913	28525	28530		0.717173
NC_000913	28530	28535		1.024638
NC_000913	28535	28540		0.948405
NC_000913	28540	28545		1.133470
NC_000913	28545	28550		0.868157
NC_000913	28550	28555		0.608474
NC_000913	28555	28560		0.635421
NC_000913	28560	28565		0.535143
NC_000913	28565	28570		0.472747
NC_000913	28570	28575		0.478297
NC_000913	28575	28580		0.480955
NC_000913	28580	28585		0.460284
NC_000913	28585	28590		0.518206
NC_000913	28590	28595		0.488284
NC_000913	28595	28600		0.472628
NC_000913	28600	28605		0.521617
NC_000913	28605	28610		0.428647
NC_000913	28610	28615		0.316976
NC_000913	28615	28620		0.185618
NC_000913	28620	28625		0.164559
NC_000913	28625	28630		0.158548
NC_000913	28630	28635		0.147779
NC_000913	28635	28640		0.203918
NC_000913	28640	28645		0.184077
NC_000913	28645	28650		0.179204
NC_000913	28650	28655		0.276972
NC_000913	28655	28660		0.340569
NC_000913	28660	28665		0.368140
NC_000913	28665	28670		0.416569
NC_000913	28670	28675		0.396282
NC_000913	28675	28680		0.363957
NC_000913	28680	28685		0.373412
NC_000913	28685	28690		0.356023
NC_000913	28690	28695		0.355814
NC_000913	28695	28700		0.342165
NC_000913	28700	28705		0.291506
NC_000913	28705	28710		0.307145
NC_000913	28710	28715		0.292112
NC_000913	28715	28720		0.390074
NC_000913	28720	28725		0.408835
NC_000913	28725	28730		0.375074
NC_000913	28730	28735		0.522938
NC_000913	28735	28740		0.368657
NC_000913	28740	28745		0.626731
NC_000913	28745	28750		0.641759
NC_000913	28750	28755		0.752509
NC_000913	28755	28760		0.785313
NC_000913	28760	28765		0.645487
NC_000913	28765	28770		0.680381
NC_000913	28770	28775		0.779680
NC_000913	28775	28780		1.049888
NC_000913	28780	28785		1.269482
NC_000913	28785	28790		1.875490
NC_000913	28790	28795		2.077324
NC_000913	28795	28800		2.195788
NC_000913	28800	28805		2.487019
NC_000913	28805	28810		2.699466
NC_000913	28810	28815		3.125576
NC_000913	28815	28820		4.111126
NC_000913	28820	28825		5.423925
NC_000913	28825	28830		6.093884
NC_000913	28830	28835		8.744418
NC_000913	28835	28840		13.550060
NC_000913	28840	28845		13.850026
NC_000913	28845	28850		13.595916
NC_000913	28850	28855		13.079139
NC_000913	28855	28860		10.635373
NC_000913	28860	28865		9.359255
NC_000913	28865	28870		9.476612
NC_000913	28870	28875		9.698755
NC_000913	28875	28880		9.220379
NC_000913	28880	28885		8.523444
NC_000913	28885	28890		7.988231
NC_000913	28890	28895		7.417253
NC_000913	28895	28900		6.051268
NC_000913	28900	28905		5.811020
NC_000913	28905	28910		5.090563
NC_000913	28910	28915		5.013420
NC_000913	28915	28920		4.979650
NC_000913	28920	28925		3.353265
NC_000913	28925	28930		2.710159
NC_000913	28930	28935		1.966894
NC_000913	28935	28940		1.689215
NC_000913	28940	28945		1.167837
NC_000913	28945	28950		1.128487
NC_000913	28950	28955		1.008981
NC_000913	28955	28960		0.889598
NC_000913	28960	28965		0.967839
NC_000913	28965	28970		0.866665
NC_000913	28970	28975		1.035085
NC_000913	28975	28980		1.070293
NC_000913	28980	28985		0.957602
NC_000913	28985	28990		0.984575
NC_000913	28990	28995		0.869761
NC_000913	28995	29000		0.621321
NC_000913	29000	29005		0.522105
NC_000913	29005	29010		0.546143
NC_000913	29010	29015		0.571537
NC_000913	29015	29020		0.515517
NC_000913	29020	29025		0.752716
NC_000913	29025	29030		1.179767
NC_000913	29030	29035		1.471663
NC_000913	29035	29040		1.329822
NC_000913	29040	29045		1.486678
NC_000913	29045	29050		0.838522
NC_000913	29050	29055		0.837973
NC_000913	29055	29060		0.791607
NC_000913	29060	29065		0.889125
NC_000913	29065	29070		0.748431
NC_000913	29070	29075		0.649842
NC_000913	29075	29080		0.799871
NC_000913	29080	29085		0.591655
NC_000913	29085	29090		0.573601
NC_000913	29090	29095		0.715775
NC_000913	29095	29100		0.617731
NC_000913	29100	29105		0.624458
NC_000913	29105	29110		0.736161
NC_000913	29110	29115		0.675936
NC_000913	29115	29120		0.612708
NC_000913	29120	29125		0.521578
NC_000913	29125	29130		0.403694
NC_000913	29130	29135		0.376554
NC_000913	29135	29140		0.350978
NC_000913	29140	29145		0.338320
NC_000913	29145	29150		0.238705
NC_000913	29150	29155		0.242192
NC_000913	29155	29160		0.226789
NC_000913	29160	29165		0.365285
NC_000913	29165	29170		0.270581
NC_000913	29170	29175		0.711888
NC_000913	29175	29180		0.720449
NC_000913	29180	29185		0.280303
NC_000913	29185	29190		0.367797
NC_000913	29190	29195		0.296247
NC_000913	29195	29200		0.315973
NC_000913	29200	29205		0.538395
NC_000913	29205	29210		0.578309
NC_000913	29210	29215		1.109091
NC_000913	29215	29220		3.287173
NC_000913	29220	29225		3.715198
NC_000913	29225	29230		3.843195
NC_000913	29230	29235		4.074674
NC_000913	29235	29240		3.949560
NC_000913	29240	29245		4.301155
NC_000913	29245	29250		4.376176
NC_000913	29250	29255		4.236338
NC_000913	29255	29260		4.216322
NC_000913	29260	29265		4.259115
NC_000913	29265	29270		4.203717
NC_000913	29270	29275		3.755522
NC_000913	29275	29280		3.940522
NC_000913	29280	29285		3.720937
NC_000913	29285	29290		2.460267
NC_000913	29290	29295		1.638835
NC_000913	29295	29300		0.843544
NC_000913	29300	29305		0.568629
NC_000913	29305	29310		0.040384
NC_000913	29310	29315		0.008187
NC_000913	29315	29320		0.011407
NC_000913	29320	29325		0.004530
NC_000913	29325	29330		0.018468
NC_000913	29330	29335		0.062193
NC_000913	29335	29340		0.082530
NC_000913	29340	29345		0.064733
NC_000913	29345	29350		0.124270
NC_000913	29350	29355		0.092826
NC_000913	29355	29360		0.080605
NC_000913	29360	29365		0.070946
NC_000913	29365	29370		0.051548
NC_000913	29370	29375		0.085258
NC_000913	29375	29380		0.127469
NC_000913	29380	29385		0.135666
NC_000913	29385	29390		0.191157
NC_000913	29390	29395		0.256861
NC_000913	29395	29400		0.689479
NC_000913	29400	29405		1.085930
NC_000913	29405	29410		1.852105
NC_000913	29410	29415		2.113794
NC_000913	29415	29420		1.297488
NC_000913	29420	29425		1.237071
NC_000913	29425	29430		1.268902
NC_000913	29430	29435		1.220582
NC_000913	29435	29440		1.256351
NC_000913	29440	29445		1.357755
NC_000913	29445	29450		0.935941
NC_000913	29450	29455		0.908333
NC_000913	29455	29460		0.830106
NC_000913	29460	29465		1.132474
NC_000913	29465	29470		0.810449
NC_000913	29470	29475		0.875305
NC_000913	29475	29480		0.728609
NC_000913	29480	29485		0.728310
NC_000913	29485	29490		0.692513
NC_000913	29490	29495		0.800840
NC_000913	29495	29500		0.233117
NC_000913	29500	29505		0.548908
NC_000913	29505	29510		0.596505
NC_000913	29510	29515		0.491424
NC_000913	29515	29520		0.514199
NC_000913	29520	29525		0.812225
NC_000913	29525	29530		0.764185
NC_000913	29530	29535		0.547057
NC_000913	29535	29540		0.567461
NC_000913	29540	29545		0.601189
NC_000913	29545	29550		0.605901
NC_000913	29550	29555		0.636515
NC_000913	29555	29560		0.682400
NC_000913	29560	29565		0.743660
NC_000913	29565	29570		0.724947
NC_000913	29570	29575		1.193245
NC_000913	29575	29580		1.517570
NC_000913	29580	29585		1.932981
NC_000913	29585	29590		2.736754
NC_000913	29590	29595		3.812185
NC_000913	29595	29600		4.982921
NC_000913	29600	29605		7.510932
NC_000913	29605	29610		10.810849
NC_000913	29610	29615		11.620055
NC_000913	29615	29620		9.981311
NC_000913	29620	29625		10.051499
NC_000913	29625	29630		8.976966
NC_000913	29630	29635		9.195357
NC_000913	29635	29640		9.076526
NC_000913	29640	29645		8.538210
NC_000913	29645	29650		7.693708
NC_000913	29650	29655		7.152432
NC_000913	29655	29660		4.301316
NC_000913	29660	29665		2.876361
NC_000913	29665	29670		2.516757
NC_000913	29670	29675		1.880490
NC_000913	29675	29680		1.534574
NC_000913	29680	29685		1.366466
NC_000913	29685	29690		1.286244
NC_000913	29690	29695		1.205556
NC_000913	29695	29700		1.128383
NC_000913	29700	29705		1.172036
NC_000913	29705	29710		1.140242
NC_000913	29710	29715		1.181427
NC_000913	29715	29720		1.059600
NC_000913	29720	29725		0.790732
NC_000913	29725	29730		0.639532
NC_000913	29730	29735		0.710608
NC_000913	29735	29740		0.821610
NC_000913	29740	29745		0.608740
NC_000913	29745	29750		0.487790
NC_000913	29750	29755		0.493725
NC_000913	29755	29760		0.874199
NC_000913	29760	29765		0.521464
NC_000913	29765	29770		0.287922
NC_000913	29770	29775		0.239962
NC_000913	29775	29780		0.196921
NC_000913	29780	29785		0.172803
NC_000913	29785	29790		0.133241
NC_000913	29790	29795		0.108985
NC_000913	29795	29800		0.276672
NC_000913	29800	29805		0.190661
NC_000913	29805	29810		0.210478
NC_000913	29810	29815		0.324425
NC_000913	29815	29820		0.800319
NC_000913	29820	29825		1.094422
NC_000913	29825	29830		0.433541
NC_000913	29830	29835		0.291880
NC_000913	29835	29840		0.274949
NC_000913	29840	29845		0.255280
NC_000913	29845	29850		0.243342
NC_000913	29850	29855		0.265908
NC_000913	29855	29860		0.309406
NC_000913	29860	29865		0.352774
NC_000913	29865	29870		0.576806
NC_000913	29870	29875		0.529072
NC_000913	29875	29880		0.614910
NC_000913	29880	29885		0.255348
NC_000913	29885	29890		0.290664
NC_000913	29890	29895		0.185055
NC_000913	29895	29900		0.091281
NC_000913	29900	29905		0.012174
NC_000913	29905	29910		0.011744
NC_000913	29910	29915		0.007148
NC_000913	29915	29920		0.013639
NC_000913	29920	29925		0.013872
NC_000913	29925	29930		0.026709
NC_000913	29930	29935		0.269463
NC_000913	29935	29940		0.211252
NC_000913	29940	29945		0.182263
NC_000913	29945	29950		0.168391
NC_000913	29950	29955		0.125154
NC_000913	29955	29960		0.108264
NC_000913	29960	29965		0.139783
NC_000913	29965	29970		0.177940
NC_000913	29970	29975		0.080352
NC_000913	29975	29980		0.074906
NC_000913	29980	29985		0.088780
NC_000913	29985	29990		0.107075
NC_000913	29990	29995		0.089413
NC_000913	29995	30000		0.030273
NC_000913	30000	30005		0.047452
NC_000913	30005	30010		0.044499
NC_000913	30010	30015		0.059658
NC_000913	30015	30020		0.048053
NC_000913	30020	30025		0.048779
NC_000913	30025	30030		0.078618
NC_000913	30030	30035		0.135923
NC_000913	30035	30040		0.210951
NC_000913	30040	30045		0.267692
NC_000913	30045	30050		0.581308
NC_000913	30050	30055		0.640830
NC_000913	30055	30060		0.726685
NC_000913	30060	30065		0.278003
NC_000913	30065	30070		0.264742
NC_000913	30070	30075		0.282619
NC_000913	30075	30080		0.379552
NC_000913	30080	30085		0.418532
NC_000913	30085	30090		0.313165
NC_000913	30090	30095		0.335463
NC_000913	30095	30100		0.423406
NC_000913	30100	30105		0.424332
NC_000913	30105	30110		0.451785
NC_000913	30110	30115		0.483559
NC_000913	30115	30120		0.484791
NC_000913	30120	30125		0.530887
NC_000913	30125	30130		0.338134
NC_000913	30130	30135		0.240273
NC_000913	30135	30140		0.224495
NC_000913	30140	30145		0.238403
NC_000913	30145	30150		0.279935
NC_000913	30150	30155		0.253580
NC_000913	30155	30160		0.327289
NC_000913	30160	30165		0.363816
NC_000913	30165	30170		0.328900
NC_000913	30170	30175		0.363769
NC_000913	30175	30180		0.316221
NC_000913	30180	30185		0.301165
NC_000913	30185	30190		0.327583
NC_000913	30190	30195		0.361383
NC_000913	30195	30200		0.400957
NC_000913	30200	30205		0.282816
NC_000913	30205	30210		0.205370
NC_000913	30210	30215		0.172285
NC_000913	30215	30220		0.175070
NC_000913	30220	30225		0.177698
NC_000913	30225	30230		0.190881
NC_000913	30230	30235		0.189900
NC_000913	30235	30240		0.213156
NC_000913	30240	30245		0.154870
NC_000913	30245	30250		0.155972
NC_000913	30250	30255		0.143652
NC_000913	30255	30260		0.135696
NC_000913	30260	30265		0.086971
NC_000913	30265	30270		0.157287
NC_000913	30270	30275		0.207913
NC_000913	30275	30280		0.177606
NC_000913	30280	30285		0.173462
NC_000913	30285	30290		0.184612
NC_000913	30290	30295		0.196458
NC_000913	30295	30300		0.182249
NC_000913	30300	30305		0.131144
NC_000913	30305	30310		0.155535
NC_000913	30310	30315		0.151923
NC_000913	30315	30320		0.174751
NC_000913	30320	30325		0.183151
NC_000913	30325	30330		0.121818
NC_000913	30330	30335		0.128245
NC_000913	30335	30340		0.091149
NC_000913	30340	30345		0.157911
NC_000913	30345	30350		0.166105
NC_000913	30350	30355		0.178535
NC_000913	30355	30360		0.239975
NC_000913	30360	30365		0.239294
NC_000913	30365	30370		0.304683
NC_000913	30370	30375		0.285710
NC_000913	30375	30380		0.291205
NC_000913	30380	30385		0.384435
NC_000913	30385	30390		0.370641
NC_000913	30390	30395		0.356974
NC_000913	30395	30400		0.271281
NC_000913	30400	30405		0.193808
NC_000913	30405	30410		0.266561
NC_000913	30410	30415		0.319348
NC_000913	30415	30420		0.284209
NC_000913	30420	30425		0.261262
NC_000913	30425	30430		0.262791
NC_000913	30430	30435		0.239438
NC_000913	30435	30440		0.770550
NC_000913	30440	30445		0.563275
NC_000913	30445	30450		0.602590
NC_000913	30450	30455		0.444016
NC_000913	30455	30460		0.432777
NC_000913	30460	30465		0.368550
NC_000913	30465	30470		0.185101
NC_000913	30470	30475		0.296268
NC_000913	30475	30480		0.294329
NC_000913	30480	30485		0.303652
NC_000913	30485	30490		0.309241
NC_000913	30490	30495		0.312481
NC_000913	30495	30500		0.348382
NC_000913	30500	30505		0.291339
NC_000913	30505	30510		0.181817
NC_000913	30510	30515		0.129986
NC_000913	30515	30520		0.083723
NC_000913	30520	30525		0.098746
NC_000913	30525	30530		0.100121
NC_000913	30530	30535		0.126624
NC_000913	30535	30540		0.144993
NC_000913	30540	30545		0.271196
NC_000913	30545	30550		0.214595
NC_000913	30550	30555		0.258143
NC_000913	30555	30560		0.231774
NC_000913	30560	30565		0.180652
NC_000913	30565	30570		0.160514
NC_000913	30570	30575		0.209702
NC_000913	30575	30580		0.099580
NC_000913	30580	30585		0.086538
NC_000913	30585	30590		0.088182
NC_000913	30590	30595		0.086793
NC_000913	30595	30600		0.086907
NC_000913	30600	30605		0.182580
NC_000913	30605	30610		0.180074
NC_000913	30610	30615		0.256312
NC_000913	30615	30620		0.296894
NC_000913	30620	30625		0.358049
NC_000913	30625	30630		0.296014
NC_000913	30630	30635		0.360453
NC_000913	30635	30640		0.357379
NC_000913	30640	30645		0.465981
NC_000913	30645	30650		0.468799
NC_000913	30650	30655		0.525209
NC_000913	30655	30660		0.490317
NC_000913	30660	30665		0.642800
NC_000913	30665	30670		0.837455
NC_000913	30670	30675		0.998452
NC_000913	30675	30680		0.780878
NC_000913	30680	30685		0.815192
NC_000913	30685	30690		0.445842
NC_000913	30690	30695		0.411240
NC_000913	30695	30700		0.563980
NC_000913	30700	30705		0.583678
NC_000913	30705	30710		0.758484
NC_000913	30710	30715		0.739235
NC_000913	30715	30720		0.723357
NC_000913	30720	30725		0.661371
NC_000913	30725	30730		0.490256
NC_000913	30730	30735		0.306101
NC_000913	30735	30740		0.170987
NC_000913	30740	30745		0.166914
NC_000913	30745	30750		0.147959
NC_000913	30750	30755		0.146263
NC_000913	30755	30760		0.257915
NC_000913	30760	30765		0.344959
NC_000913	30765	30770		0.355523
NC_000913	30770	30775		0.514367
NC_000913	30775	30780		0.524940
NC_000913	30780	30785		0.457359
NC_000913	30785	30790		0.429543
NC_000913	30790	30795		0.439897
NC_000913	30795	30800		0.313086
NC_000913	30800	30805		0.342437
NC_000913	30805	30810		0.355726
NC_000913	30810	30815		0.588933
NC_000913	30815	30820		0.706049
NC_000913	30820	30825		0.744918
NC_000913	30825	30830		1.067527
NC_000913	30830	30835		0.805193
NC_000913	30835	30840		0.692917
NC_000913	30840	30845		0.242065
NC_000913	30845	30850		0.143941
NC_000913	30850	30855		0.101294
NC_000913	30855	30860		0.112552
NC_000913	30860	30865		0.106393
NC_000913	30865	30870		0.108046
NC_000913	30870	30875		0.111697
NC_000913	30875	30880		0.320021
NC_000913	30880	30885		0.281805
NC_000913	30885	30890		0.253531
NC_000913	30890	30895		0.283921
NC_000913	30895	30900		0.241170
NC_000913	30900	30905		0.360835
NC_000913	30905	30910		0.321722
NC_000913	30910	30915		0.302124
NC_000913	30915	30920		0.360084
NC_000913	30920	30925		0.473758
NC_000913	30925	30930		0.518256
NC_000913	30930	30935		0.610562
NC_000913	30935	30940		0.684176
NC_000913	30940	30945		0.696106
NC_000913	30945	30950		0.530737
NC_000913	30950	30955		0.568523
NC_000913	30955	30960		0.518300
NC_000913	30960	30965		0.366863
NC_000913	30965	30970		0.415610
NC_000913	30970	30975		0.367787
NC_000913	30975	30980		0.446731
NC_000913	30980	30985		0.438122
NC_000913	30985	30990		0.505992
NC_000913	30990	30995		0.525999
NC_000913	30995	31000		0.452054
NC_000913	31000	31005		0.377874
NC_000913	31005	31010		0.402919
NC_000913	31010	31015		0.663359
NC_000913	31015	31020		0.564070
NC_000913	31020	31025		0.677395
NC_000913	31025	31030		0.833568
NC_000913	31030	31035		1.097271
NC_000913	31035	31040		0.970088
NC_000913	31040	31045		0.725302
NC_000913	31045	31050		0.608603
NC_000913	31050	31055		0.171009
NC_000913	31055	31060		0.120993
NC_000913	31060	31065		0.103423
NC_000913	31065	31070		0.130940
NC_000913	31070	31075		0.120345
NC_000913	31075	31080		0.173123
NC_000913	31080	31085		0.204333
NC_000913	31085	31090		0.223757
NC_000913	31090	31095		0.313922
NC_000913	31095	31100		0.175031
NC_000913	31100	31105		0.160164
NC_000913	31105	31110		0.178709
NC_000913	31110	31115		0.219011
NC_000913	31115	31120		0.258274
NC_000913	31120	31125		0.213272
NC_000913	31125	31130		0.183342
NC_000913	31130	31135		0.179923
NC_000913	31135	31140		0.176945
NC_000913	31140	31145		0.142821
NC_000913	31145	31150		0.156636
NC_000913	31150	31155		0.114804
NC_000913	31155	31160		0.062066
NC_000913	31160	31165		0.017097
NC_000913	31165	31170		0.016347
NC_000913	31170	31175		0.018006
NC_000913	31175	31180		0.013306
NC_000913	31180	31185		0.009551
NC_000913	31185	31190		0.003853
NC_000913	31190	31195		0.010576
NC_000913	31195	31200		0.009530
NC_000913	31200	31205		0.009629
NC_000913	31205	31210		0.011127
NC_000913	31210	31215		0.012893
NC_000913	31215	31220		0.009639
NC_000913	31220	31225		0.027659
NC_000913	31225	31230		0.041701
NC_000913	31230	31235		0.039794
NC_000913	31235	31240		0.056260
NC_000913	31240	31245		0.057539
NC_000913	31245	31250		0.058208
NC_000913	31250	31255		0.058631
NC_000913	31255	31260		0.074637
NC_000913	31260	31265		0.145076
NC_000913	31265	31270		0.178299
NC_000913	31270	31275		0.145257
NC_000913	31275	31280		0.099503
NC_000913	31280	31285		0.076839
NC_000913	31285	31290		0.060167
NC_000913	31290	31295		0.041226
NC_000913	31295	31300		0.065047
NC_000913	31300	31305		0.113698
NC_000913	31305	31310		0.197493
NC_000913	31310	31315		0.281724
NC_000913	31315	31320		0.506564
NC_000913	31320	31325		0.271191
NC_000913	31325	31330		0.193502
NC_000913	31330	31335		0.108580
NC_000913	31335	31340		0.088174
NC_000913	31340	31345		0.097049
NC_000913	31345	31350		0.109709
NC_000913	31350	31355		0.107315
NC_000913	31355	31360		0.115589
NC_000913	31360	31365		0.155913
NC_000913	31365	31370		0.983134
NC_000913	31370	31375		0.500194
NC_000913	31375	31380		0.465621
NC_000913	31380	31385		0.230579
NC_000913	31385	31390		0.165065
NC_000913	31390	31395		0.129250
NC_000913	31395	31400		0.132582
NC_000913	31400	31405		0.129553
NC_000913	31405	31410		0.184187
NC_000913	31410	31415		0.248504
NC_000913	31415	31420		0.274884
NC_000913	31420	31425		0.209069
NC_000913	31425	31430		0.159464
NC_000913	31430	31435		0.228509
NC_000913	31435	31440		0.150493
NC_000913	31440	31445		0.094655
NC_000913	31445	31450		0.038921
NC_000913	31450	31455		0.030534
NC_000913	31455	31460		0.024145
NC_000913	31460	31465		0.032792
NC_000913	31465	31470		0.043210
NC_000913	31470	31475		0.038759
NC_000913	31475	31480		0.026221
NC_000913	31480	31485		0.022386
NC_000913	31485	31490		0.150002
NC_000913	31490	31495		0.165045
NC_000913	31495	31500		0.215491
NC_000913	31500	31505		0.170075
NC_000913	31505	31510		0.121312
NC_000913	31510	31515		0.085460
NC_000913	31515	31520		0.089052
NC_000913	31520	31525		0.125589
NC_000913	31525	31530		0.136318
NC_000913	31530	31535		0.170136
NC_000913	31535	31540		0.227628
NC_000913	31540	31545		0.217754
NC_000913	31545	31550		0.217576
NC_000913	31550	31555		0.218608
NC_000913	31555	31560		0.245191
NC_000913	31560	31565		0.172741
NC_000913	31565	31570		0.147345
NC_000913	31570	31575		0.127077
NC_000913	31575	31580		0.121629
NC_000913	31580	31585		0.094873
NC_000913	31585	31590		0.147222
NC_000913	31590	31595		0.479323
NC_000913	31595	31600		0.964616
NC_000913	31600	31605		0.562894
NC_000913	31605	31610		0.450608
NC_000913	31610	31615		0.235623
NC_000913	31615	31620		0.219236
NC_000913	31620	31625		0.194673
NC_000913	31625	31630		0.226711
NC_000913	31630	31635		0.205215
NC_000913	31635	31640		0.207167
NC_000913	31640	31645		0.208072
NC_000913	31645	31650		0.314835
NC_000913	31650	31655		0.208610
NC_000913	31655	31660		0.215213
NC_000913	31660	31665		0.166736
NC_000913	31665	31670		0.161500
NC_000913	31670	31675		0.103716
NC_000913	31675	31680		0.094669
NC_000913	31680	31685		0.079871
NC_000913	31685	31690		0.086211
NC_000913	31690	31695		0.103700
NC_000913	31695	31700		0.120268
NC_000913	31700	31705		0.104593
NC_000913	31705	31710		0.125611
NC_000913	31710	31715		0.071644
NC_000913	31715	31720		0.046871
NC_000913	31720	31725		0.042001
NC_000913	31725	31730		0.028585
NC_000913	31730	31735		0.020966
NC_000913	31735	31740		0.027051
NC_000913	31740	31745		0.020020
NC_000913	31745	31750		0.019588
NC_000913	31750	31755		0.017959
NC_000913	31755	31760		0.019738
NC_000913	31760	31765		0.036886
NC_000913	31765	31770		0.058634
NC_000913	31770	31775		0.069014
NC_000913	31775	31780		0.018354
NC_000913	31780	31785		0.023733
NC_000913	31785	31790		0.025640
NC_000913	31790	31795		0.022490
NC_000913	31795	31800		0.019374
NC_000913	31800	31805		0.027865
NC_000913	31805	31810		0.062395
NC_000913	31810	31815		0.085691
NC_000913	31815	31820		0.055241
NC_000913	31820	31825		0.035251
NC_000913	31825	31830		0.015826
NC_000913	31830	31835		0.011866
NC_000913	31835	31840		0.020368
NC_000913	31840	31845		0.015249
NC_000913	31845	31850		0.022396
NC_000913	31850	31855		0.022216
NC_000913	31855	31860		0.023833
NC_000913	31860	31865		0.051397
NC_000913	31865	31870		0.069885
NC_000913	31870	31875		0.112577
NC_000913	31875	31880		0.237098
NC_000913	31880	31885		0.229062
NC_000913	31885	31890		0.276497
NC_000913	31890	31895		0.076745
NC_000913	31895	31900		0.057096
NC_000913	31900	31905		0.036661
NC_000913	31905	31910		0.053157
NC_000913	31910	31915		0.022038
NC_000913	31915	31920		0.020210
NC_000913	31920	31925		0.019360
NC_000913	31925	31930		0.018725
NC_000913	31930	31935		0.043774
NC_000913	31935	31940		0.048019
NC_000913	31940	31945		0.101457
NC_000913	31945	31950		0.178318
NC_000913	31950	31955		0.366177
NC_000913	31955	31960		0.388344
NC_000913	31960	31965		0.349277
NC_000913	31965	31970		0.349938
NC_000913	31970	31975		0.239216
NC_000913	31975	31980		0.174373
NC_000913	31980	31985		0.354096
NC_000913	31985	31990		0.385077
NC_000913	31990	31995		0.411433
NC_000913	31995	32000		0.524081
NC_000913	32000	32005		0.302179
NC_000913	32005	32010		0.266773
NC_000913	32010	32015		0.244457
NC_000913	32015	32020		0.264450
NC_000913	32020	32025		0.271780
NC_000913	32025	32030		0.263493
NC_000913	32030	32035		0.318305
NC_000913	32035	32040		0.348886
NC_000913	32040	32045		0.323355
NC_000913	32045	32050		0.199276
NC_000913	32050	32055		0.076109
NC_000913	32055	32060		0.062344
NC_000913	32060	32065		0.074111
NC_000913	32065	32070		0.050589
NC_000913	32070	32075		0.048250
NC_000913	32075	32080		0.063177
NC_000913	32080	32085		0.125460
NC_000913	32085	32090		0.174444
NC_000913	32090	32095		0.228543
NC_000913	32095	32100		0.209920
NC_000913	32100	32105		0.310367
NC_000913	32105	32110		0.302102
NC_000913	32110	32115		0.322716
NC_000913	32115	32120		0.356618
NC_000913	32120	32125		0.476069
NC_000913	32125	32130		0.493027
NC_000913	32130	32135		0.454142
NC_000913	32135	32140		0.242827
NC_000913	32140	32145		0.269951
NC_000913	32145	32150		0.284311
NC_000913	32150	32155		0.263168
NC_000913	32155	32160		0.254152
NC_000913	32160	32165		0.221456
NC_000913	32165	32170		0.217041
NC_000913	32170	32175		0.332994
NC_000913	32175	32180		0.497048
NC_000913	32180	32185		0.489940
NC_000913	32185	32190		0.477566
NC_000913	32190	32195		0.386090
NC_000913	32195	32200		0.385610
NC_000913	32200	32205		0.403081
NC_000913	32205	32210		0.366161
NC_000913	32210	32215		0.287454
NC_000913	32215	32220		0.180981
NC_000913	32220	32225		0.208927
NC_000913	32225	32230		0.216542
NC_000913	32230	32235		0.241902
NC_000913	32235	32240		0.206981
NC_000913	32240	32245		0.156726
NC_000913	32245	32250		0.177635
NC_000913	32250	32255		0.208641
NC_000913	32255	32260		0.296918
NC_000913	32260	32265		0.327101
NC_000913	32265	32270		0.268381
NC_000913	32270	32275		0.203185
NC_000913	32275	32280		0.184799
NC_000913	32280	32285		0.202736
NC_000913	32285	32290		0.173336
NC_000913	32290	32295		0.208659
NC_000913	32295	32300		0.208209
NC_000913	32300	32305		0.164757
NC_000913	32305	32310		0.170919
NC_000913	32310	32315		0.143839
NC_000913	32315	32320		0.094064
NC_000913	32320	32325		0.131979
NC_000913	32325	32330		0.076120
NC_000913	32330	32335		0.081832
NC_000913	32335	32340		0.104037
NC_000913	32340	32345		0.121383
NC_000913	32345	32350		0.141933
NC_000913	32350	32355		0.195906
NC_000913	32355	32360		0.247980
NC_000913	32360	32365		0.290729
NC_000913	32365	32370		0.297734
NC_000913	32370	32375		0.419706
NC_000913	32375	32380		0.490384
NC_000913	32380	32385		0.381743
NC_000913	32385	32390		0.432984
NC_000913	32390	32395		0.433267
NC_000913	32395	32400		0.441034
NC_000913	32400	32405		0.427793
NC_000913	32405	32410		0.453471
NC_000913	32410	32415		0.305557
NC_000913	32415	32420		0.242068
NC_000913	32420	32425		0.269142
NC_000913	32425	32430		0.375807
NC_000913	32430	32435		0.310218
NC_000913	32435	32440		0.303164
NC_000913	32440	32445		0.403134
NC_000913	32445	32450		0.957481
NC_000913	32450	32455		1.013451
NC_000913	32455	32460		1.148655
NC_000913	32460	32465		0.959875
NC_000913	32465	32470		0.907482
NC_000913	32470	32475		0.740323
NC_000913	32475	32480		0.746512
NC_000913	32480	32485		0.581052
NC_000913	32485	32490		0.437088
NC_000913	32490	32495		0.330927
NC_000913	32495	32500		0.157841
NC_000913	32500	32505		0.158155
NC_000913	32505	32510		0.229571
NC_000913	32510	32515		0.176772
NC_000913	32515	32520		0.164746
NC_000913	32520	32525		0.158027
NC_000913	32525	32530		0.119088
NC_000913	32530	32535		0.203690
NC_000913	32535	32540		0.304913
NC_000913	32540	32545		0.432425
NC_000913	32545	32550		0.371465
NC_000913	32550	32555		0.278913
NC_000913	32555	32560		0.283211
NC_000913	32560	32565		0.285346
NC_000913	32565	32570		0.209109
NC_000913	32570	32575		0.170194
NC_000913	32575	32580		0.139033
NC_000913	32580	32585		0.170042
NC_000913	32585	32590		0.186999
NC_000913	32590	32595		0.255531
NC_000913	32595	32600		0.449569
NC_000913	32600	32605		0.628398
NC_000913	32605	32610		0.896012
NC_000913	32610	32615		0.628311
NC_000913	32615	32620		0.368605
NC_000913	32620	32625		0.239289
NC_000913	32625	32630		0.166575
NC_000913	32630	32635		0.162798
NC_000913	32635	32640		0.124929
NC_000913	32640	32645		0.092805
NC_000913	32645	32650		0.066655
NC_000913	32650	32655		0.092179
NC_000913	32655	32660		0.089937
NC_000913	32660	32665		0.092895
NC_000913	32665	32670		0.121946
NC_000913	32670	32675		0.104299
NC_000913	32675	32680		0.114384
NC_000913	32680	32685		0.139480
NC_000913	32685	32690		0.114294
NC_000913	32690	32695		0.186369
NC_000913	32695	32700		0.199186
NC_000913	32700	32705		0.269049
NC_000913	32705	32710		0.275804
NC_000913	32710	32715		0.341923
NC_000913	32715	32720		0.402174
NC_000913	32720	32725		0.485359
NC_000913	32725	32730		0.453600
NC_000913	32730	32735		0.556468
NC_000913	32735	32740		0.509372
NC_000913	32740	32745		0.677421
NC_000913	32745	32750		0.649530
NC_000913	32750	32755		0.601296
NC_000913	32755	32760		0.566592
NC_000913	32760	32765		0.829869
NC_000913	32765	32770		0.782125
NC_000913	32770	32775		0.720112
NC_000913	32775	32780		0.670104
NC_000913	32780	32785		0.542906
NC_000913	32785	32790		0.475790
NC_000913	32790	32795		0.523199
NC_000913	32795	32800		0.517534
NC_000913	32800	32805		0.576022
NC_000913	32805	32810		0.398410
NC_000913	32810	32815		0.321118
NC_000913	32815	32820		0.292830
NC_000913	32820	32825		0.270448
NC_000913	32825	32830		0.157489
NC_000913	32830	32835		0.173731
NC_000913	32835	32840		0.255417
NC_000913	32840	32845		0.258868
NC_000913	32845	32850		0.267189
NC_000913	32850	32855		0.271431
NC_000913	32855	32860		0.337752
NC_000913	32860	32865		0.353642
NC_000913	32865	32870		0.423516
NC_000913	32870	32875		0.408322
NC_000913	32875	32880		0.292511
NC_000913	32880	32885		0.140164
NC_000913	32885	32890		0.156363
NC_000913	32890	32895		0.162093
NC_000913	32895	32900		0.151828
NC_000913	32900	32905		0.153802
NC_000913	32905	32910		0.154093
NC_000913	32910	32915		0.191819
NC_000913	32915	32920		0.256391
NC_000913	32920	32925		0.249324
NC_000913	32925	32930		0.199212
NC_000913	32930	32935		0.143883
NC_000913	32935	32940		0.174811
NC_000913	32940	32945		0.150775
NC_000913	32945	32950		0.157337
NC_000913	32950	32955		0.132221
NC_000913	32955	32960		0.143191
NC_000913	32960	32965		0.147530
NC_000913	32965	32970		0.162434
NC_000913	32970	32975		0.103062
NC_000913	32975	32980		0.093418
NC_000913	32980	32985		0.085804
NC_000913	32985	32990		0.081495
NC_000913	32990	32995		0.046899
NC_000913	32995	33000		0.071722
NC_000913	33000	33005		0.119034
NC_000913	33005	33010		0.207457
NC_000913	33010	33015		0.184252
NC_000913	33015	33020		0.127175
NC_000913	33020	33025		0.137079
NC_000913	33025	33030		0.125280
NC_000913	33030	33035		0.128685
NC_000913	33035	33040		0.150867
NC_000913	33040	33045		0.152034
NC_000913	33045	33050		0.141661
NC_000913	33050	33055		0.135717
NC_000913	33055	33060		0.147902
NC_000913	33060	33065		0.105826
NC_000913	33065	33070		0.153016
NC_000913	33070	33075		0.160259
NC_000913	33075	33080		0.160697
NC_000913	33080	33085		0.135601
NC_000913	33085	33090		0.145201
NC_000913	33090	33095		0.149542
NC_000913	33095	33100		0.204987
NC_000913	33100	33105		0.232485
NC_000913	33105	33110		0.162945
NC_000913	33110	33115		0.171250
NC_000913	33115	33120		0.155909
NC_000913	33120	33125		0.165441
NC_000913	33125	33130		0.170317
NC_000913	33130	33135		0.209220
NC_000913	33135	33140		0.167575
NC_000913	33140	33145		0.246159
NC_000913	33145	33150		0.266961
NC_000913	33150	33155		0.246728
NC_000913	33155	33160		0.224874
NC_000913	33160	33165		0.429180
NC_000913	33165	33170		0.266124
NC_000913	33170	33175		0.288824
NC_000913	33175	33180		0.324757
NC_000913	33180	33185		0.321764
NC_000913	33185	33190		0.298081
NC_000913	33190	33195		0.390295
NC_000913	33195	33200		0.730520
NC_000913	33200	33205		0.602612
NC_000913	33205	33210		0.468963
NC_000913	33210	33215		0.484228
NC_000913	33215	33220		0.405742
NC_000913	33220	33225		0.284485
NC_000913	33225	33230		0.311296
NC_000913	33230	33235		0.329012
NC_000913	33235	33240		0.442193
NC_000913	33240	33245		0.310964
NC_000913	33245	33250		0.257088
NC_000913	33250	33255		0.264901
NC_000913	33255	33260		0.245201
NC_000913	33260	33265		0.166570
NC_000913	33265	33270		0.154325
NC_000913	33270	33275		0.180090
NC_000913	33275	33280		0.275139
NC_000913	33280	33285		0.298901
NC_000913	33285	33290		0.346224
NC_000913	33290	33295		0.281472
NC_000913	33295	33300		0.235555
NC_000913	33300	33305		0.115026
NC_000913	33305	33310		0.152442
NC_000913	33310	33315		0.186432
NC_000913	33315	33320		0.238844
NC_000913	33320	33325		0.248493
NC_000913	33325	33330		0.243186
NC_000913	33330	33335		0.181465
NC_000913	33335	33340		0.199739
NC_000913	33340	33345		0.296012
NC_000913	33345	33350		0.186914
NC_000913	33350	33355		0.182200
NC_000913	33355	33360		0.206836
NC_000913	33360	33365		0.199913
NC_000913	33365	33370		0.178161
NC_000913	33370	33375		0.257856
NC_000913	33375	33380		0.387516
NC_000913	33380	33385		0.572648
NC_000913	33385	33390		0.535141
NC_000913	33390	33395		0.554870
NC_000913	33395	33400		0.554270
NC_000913	33400	33405		0.618744
NC_000913	33405	33410		0.638143
NC_000913	33410	33415		0.618348
NC_000913	33415	33420		0.620024
NC_000913	33420	33425		0.606501
NC_000913	33425	33430		0.746827
NC_000913	33430	33435		1.073989
NC_000913	33435	33440		0.960611
NC_000913	33440	33445		0.839501
NC_000913	33445	33450		0.773029
NC_000913	33450	33455		0.761961
NC_000913	33455	33460		0.612090
NC_000913	33460	33465		0.328908
NC_000913	33465	33470		0.369123
NC_000913	33470	33475		0.194923
NC_000913	33475	33480		0.198971
NC_000913	33480	33485		0.176969
NC_000913	33485	33490		0.165711
NC_000913	33490	33495		0.227207
NC_000913	33495	33500		0.203899
NC_000913	33500	33505		0.229961
NC_000913	33505	33510		0.316316
NC_000913	33510	33515		0.632887
NC_000913	33515	33520		0.610841
NC_000913	33520	33525		0.687058
NC_000913	33525	33530		0.560352
NC_000913	33530	33535		0.571321
NC_000913	33535	33540		0.555117
NC_000913	33540	33545		0.564273
NC_000913	33545	33550		0.672314
NC_000913	33550	33555		0.699122
NC_000913	33555	33560		0.787948
NC_000913	33560	33565		0.712321
NC_000913	33565	33570		0.524167
NC_000913	33570	33575		0.272296
NC_000913	33575	33580		0.271901
NC_000913	33580	33585		0.285490
NC_000913	33585	33590		0.267045
NC_000913	33590	33595		0.270191
NC_000913	33595	33600		0.303752
NC_000913	33600	33605		0.326318
NC_000913	33605	33610		0.316182
NC_000913	33610	33615		0.313046
NC_000913	33615	33620		0.347895
NC_000913	33620	33625		0.419898
NC_000913	33625	33630		0.450600
NC_000913	33630	33635		0.463493
NC_000913	33635	33640		0.187767
NC_000913	33640	33645		0.077995
NC_000913	33645	33650		0.073658
NC_000913	33650	33655		0.040853
NC_000913	33655	33660		0.044477
NC_000913	33660	33665		0.049119
NC_000913	33665	33670		0.062209
NC_000913	33670	33675		0.088278
NC_000913	33675	33680		0.173150
NC_000913	33680	33685		0.162584
NC_000913	33685	33690		0.151554
NC_000913	33690	33695		0.178128
NC_000913	33695	33700		0.158213
NC_000913	33700	33705		0.166981
NC_000913	33705	33710		0.200585
NC_000913	33710	33715		0.283667
NC_000913	33715	33720		0.300580
NC_000913	33720	33725		0.344785
NC_000913	33725	33730		0.290530
NC_000913	33730	33735		0.284200
NC_000913	33735	33740		0.249251
NC_000913	33740	33745		0.203759
NC_000913	33745	33750		0.222408
NC_000913	33750	33755		0.310175
NC_000913	33755	33760		0.281594
NC_000913	33760	33765		0.339217
NC_000913	33765	33770		0.363616
NC_000913	33770	33775		0.472974
NC_000913	33775	33780		0.569251
NC_000913	33780	33785		0.494318
NC_000913	33785	33790		0.551105
NC_000913	33790	33795		0.334355
NC_000913	33795	33800		0.324572
NC_000913	33800	33805		0.383154
NC_000913	33805	33810		0.243881
NC_000913	33810	33815		0.226900
NC_000913	33815	33820		0.247266
NC_000913	33820	33825		0.273536
NC_000913	33825	33830		0.267743
NC_000913	33830	33835		0.486830
NC_000913	33835	33840		0.495247
NC_000913	33840	33845		0.620901
NC_000913	33845	33850		1.130694
NC_000913	33850	33855		0.652740
NC_000913	33855	33860		0.357003
NC_000913	33860	33865		0.103616
NC_000913	33865	33870		0.085076
NC_000913	33870	33875		0.069484
NC_000913	33875	33880		0.069533
NC_000913	33880	33885		0.067664
NC_000913	33885	33890		0.136363
NC_000913	33890	33895		0.183093
NC_000913	33895	33900		0.215832
NC_000913	33900	33905		0.406057
NC_000913	33905	33910		0.444903
NC_000913	33910	33915		0.498970
NC_000913	33915	33920		0.559151
NC_000913	33920	33925		0.857939
NC_000913	33925	33930		0.762231
NC_000913	33930	33935		0.645306
NC_000913	33935	33940		0.393573
NC_000913	33940	33945		0.489599
NC_000913	33945	33950		0.413548
NC_000913	33950	33955		0.294292
NC_000913	33955	33960		0.332642
NC_000913	33960	33965		0.370533
NC_000913	33965	33970		0.404033
NC_000913	33970	33975		0.254946
NC_000913	33975	33980		0.265496
NC_000913	33980	33985		0.307136
NC_000913	33985	33990		0.329155
NC_000913	33990	33995		0.354825
NC_000913	33995	34000		0.468345
NC_000913	34000	34005		0.618468
NC_000913	34005	34010		0.731267
NC_000913	34010	34015		0.730549
NC_000913	34015	34020		0.669755
NC_000913	34020	34025		0.690116
NC_000913	34025	34030		0.729845
NC_000913	34030	34035		0.780028
NC_000913	34035	34040		0.827566
NC_000913	34040	34045		0.677139
NC_000913	34045	34050		0.687840
NC_000913	34050	34055		0.641494
NC_000913	34055	34060		0.696987
NC_000913	34060	34065		0.684407
NC_000913	34065	34070		1.009790
NC_000913	34070	34075		0.937840
NC_000913	34075	34080		1.300016
NC_000913	34080	34085		1.089309
NC_000913	34085	34090		0.927757
NC_000913	34090	34095		0.760495
NC_000913	34095	34100		0.606189
NC_000913	34100	34105		0.722867
NC_000913	34105	34110		0.654567
NC_000913	34110	34115		0.594775
NC_000913	34115	34120		0.549992
NC_000913	34120	34125		0.558559
NC_000913	34125	34130		1.076435
NC_000913	34130	34135		2.815390
NC_000913	34135	34140		2.917589
NC_000913	34140	34145		4.096342
NC_000913	34145	34150		4.203181
NC_000913	34150	34155		4.639888
NC_000913	34155	34160		5.169329
NC_000913	34160	34165		3.600116
NC_000913	34165	34170		2.770571
NC_000913	34170	34175		1.850113
NC_000913	34175	34180		1.740903
NC_000913	34180	34185		1.584307
NC_000913	34185	34190		1.488541
NC_000913	34190	34195		1.110911
NC_000913	34195	34200		1.026918
NC_000913	34200	34205		1.031776
NC_000913	34205	34210		1.034502
NC_000913	34210	34215		0.805027
NC_000913	34215	34220		0.805357
NC_000913	34220	34225		1.059913
NC_000913	34225	34230		1.232576
NC_000913	34230	34235		1.421729
NC_000913	34235	34240		0.881103
NC_000913	34240	34245		1.064459
NC_000913	34245	34250		2.047044
NC_000913	34250	34255		1.838712
NC_000913	34255	34260		0.799334
NC_000913	34260	34265		0.700788
NC_000913	34265	34270		0.638875
NC_000913	34270	34275		0.479067
NC_000913	34275	34280		0.541178
NC_000913	34280	34285		0.450272
NC_000913	34285	34290		0.466190
NC_000913	34290	34295		0.453921
NC_000913	34295	34300		0.694268
NC_000913	34300	34305		1.631420
NC_000913	34305	34310		2.648866
NC_000913	34310	34315		2.603956
NC_000913	34315	34320		2.654647
NC_000913	34320	34325		1.935335
NC_000913	34325	34330		1.757677
NC_000913	34330	34335		2.132897
NC_000913	34335	34340		2.160457
NC_000913	34340	34345		1.598645
NC_000913	34345	34350		1.274308
NC_000913	34350	34355		1.003191
NC_000913	34355	34360		0.874280
NC_000913	34360	34365		0.712277
NC_000913	34365	34370		0.726669
NC_000913	34370	34375		0.897893
NC_000913	34375	34380		0.818124
NC_000913	34380	34385		0.722412
NC_000913	34385	34390		0.969111
NC_000913	34390	34395		0.891210
NC_000913	34395	34400		1.513128
NC_000913	34400	34405		1.947987
NC_000913	34405	34410		2.922591
NC_000913	34410	34415		3.531504
NC_000913	34415	34420		3.316411
NC_000913	34420	34425		3.390287
NC_000913	34425	34430		3.378634
NC_000913	34430	34435		2.942974
NC_000913	34435	34440		3.076925
NC_000913	34440	34445		4.063655
NC_000913	34445	34450		3.202913
NC_000913	34450	34455		2.931520
NC_000913	34455	34460		2.978282
NC_000913	34460	34465		2.809864
NC_000913	34465	34470		2.888827
NC_000913	34470	34475		2.426331
NC_000913	34475	34480		2.557753
NC_000913	34480	34485		3.001078
NC_000913	34485	34490		2.212623
NC_000913	34490	34495		1.687021
NC_000913	34495	34500		0.690249
NC_000913	34500	34505		0.596727
NC_000913	34505	34510		0.558204
NC_000913	34510	34515		0.530989
NC_000913	34515	34520		0.416997
NC_000913	34520	34525		0.435725
NC_000913	34525	34530		0.523244
NC_000913	34530	34535		0.404147
NC_000913	34535	34540		0.459207
NC_000913	34540	34545		0.854234
NC_000913	34545	34550		0.382755
NC_000913	34550	34555		0.185418
NC_000913	34555	34560		0.175003
NC_000913	34560	34565		0.145935
NC_000913	34565	34570		0.124584
NC_000913	34570	34575		0.130964
NC_000913	34575	34580		0.229522
NC_000913	34580	34585		0.202833
NC_000913	34585	34590		0.256795
NC_000913	34590	34595		0.269545
NC_000913	34595	34600		0.258902
NC_000913	34600	34605		0.303201
NC_000913	34605	34610		0.198863
NC_000913	34610	34615		0.180044
NC_000913	34615	34620		0.172078
NC_000913	34620	34625		0.268940
NC_000913	34625	34630		0.237613
NC_000913	34630	34635		0.260393
NC_000913	34635	34640		0.226214
NC_000913	34640	34645		0.225594
NC_000913	34645	34650		0.101460
NC_000913	34650	34655		0.083351
NC_000913	34655	34660		0.066539
NC_000913	34660	34665		0.067487
NC_000913	34665	34670		0.132913
NC_000913	34670	34675		0.128523
NC_000913	34675	34680		0.415166
NC_000913	34680	34685		0.868780
NC_000913	34685	34690		0.817129
NC_000913	34690	34695		1.013930
NC_000913	34695	34700		1.137218
NC_000913	34700	34705		1.050788
NC_000913	34705	34710		0.661829
NC_000913	34710	34715		0.872751
NC_000913	34715	34720		0.565100
NC_000913	34720	34725		0.548117
NC_000913	34725	34730		0.544040
NC_000913	34730	34735		0.492471
NC_000913	34735	34740		0.437259
NC_000913	34740	34745		0.554065
NC_000913	34745	34750		0.344064
NC_000913	34750	34755		0.253220
NC_000913	34755	34760		0.182655
NC_000913	34760	34765		0.227850
NC_000913	34765	34770		0.221857
NC_000913	34770	34775		0.222104
NC_000913	34775	34780		0.261210
NC_000913	34780	34785		0.559649
NC_000913	34785	34790		0.719139
NC_000913	34790	34795		0.693685
NC_000913	34795	34800		0.735878
NC_000913	34800	34805		0.734312
NC_000913	34805	34810		0.738020
NC_000913	34810	34815		0.604701
NC_000913	34815	34820		0.484867
NC_000913	34820	34825		0.362824
NC_000913	34825	34830		0.366891
NC_000913	34830	34835		0.330751
NC_000913	34835	34840		0.357377
NC_000913	34840	34845		0.316755
NC_000913	34845	34850		0.356239
NC_000913	34850	34855		0.377227
NC_000913	34855	34860		0.481373
NC_000913	34860	34865		1.461895
NC_000913	34865	34870		1.880161
NC_000913	34870	34875		1.895276
NC_000913	34875	34880		1.820030
NC_000913	34880	34885		1.735842
NC_000913	34885	34890		1.754858
NC_000913	34890	34895		1.990602
NC_000913	34895	34900		2.446150
NC_000913	34900	34905		2.409074
NC_000913	34905	34910		3.126079
NC_000913	34910	34915		3.036700
NC_000913	34915	34920		2.547199
NC_000913	34920	34925		2.639838
NC_000913	34925	34930		2.142295
NC_000913	34930	34935		1.608238
NC_000913	34935	34940		1.260671
NC_000913	34940	34945		0.847285
NC_000913	34945	34950		0.562507
NC_000913	34950	34955		0.453360
NC_000913	34955	34960		0.433660
NC_000913	34960	34965		0.434252
NC_000913	34965	34970		0.472569
NC_000913	34970	34975		0.525890
NC_000913	34975	34980		0.295755
NC_000913	34980	34985		0.234094
NC_000913	34985	34990		0.225065
NC_000913	34990	34995		0.237313
NC_000913	34995	35000		0.216293
NC_000913	35000	35005		0.210760
NC_000913	35005	35010		0.237655
NC_000913	35010	35015		0.150156
NC_000913	35015	35020		0.154415
NC_000913	35020	35025		0.171272
NC_000913	35025	35030		0.159271
NC_000913	35030	35035		0.250257
NC_000913	35035	35040		0.225222
NC_000913	35040	35045		0.207531
NC_000913	35045	35050		0.173837
NC_000913	35050	35055		0.122843
NC_000913	35055	35060		0.118319
NC_000913	35060	35065		0.153742
NC_000913	35065	35070		0.149341
NC_000913	35070	35075		0.170922
NC_000913	35075	35080		0.104628
NC_000913	35080	35085		0.196219
NC_000913	35085	35090		0.341555
NC_000913	35090	35095		0.345418
NC_000913	35095	35100		0.396911
NC_000913	35100	35105		0.606784
NC_000913	35105	35110		0.473195
NC_000913	35110	35115		0.609656
NC_000913	35115	35120		0.531759
NC_000913	35120	35125		0.469177
NC_000913	35125	35130		0.503895
NC_000913	35130	35135		0.465225
NC_000913	35135	35140		0.612582
NC_000913	35140	35145		0.581143
NC_000913	35145	35150		0.435114
NC_000913	35150	35155		0.472687
NC_000913	35155	35160		0.652117
NC_000913	35160	35165		0.538438
NC_000913	35165	35170		0.634127
NC_000913	35170	35175		0.833109
NC_000913	35175	35180		0.828397
NC_000913	35180	35185		1.224983
NC_000913	35185	35190		1.154051
NC_000913	35190	35195		0.854528
NC_000913	35195	35200		0.629565
NC_000913	35200	35205		0.671364
NC_000913	35205	35210		0.790486
NC_000913	35210	35215		0.744448
NC_000913	35215	35220		0.627578
NC_000913	35220	35225		0.787636
NC_000913	35225	35230		0.814328
NC_000913	35230	35235		0.712777
NC_000913	35235	35240		0.754279
NC_000913	35240	35245		0.820245
NC_000913	35245	35250		0.869964
NC_000913	35250	35255		0.844066
NC_000913	35255	35260		0.892708
NC_000913	35260	35265		0.695723
NC_000913	35265	35270		0.593394
NC_000913	35270	35275		0.579576
NC_000913	35275	35280		0.560684
NC_000913	35280	35285		0.532986
NC_000913	35285	35290		0.365265
NC_000913	35290	35295		0.320792
NC_000913	35295	35300		0.574652
NC_000913	35300	35305		0.356780
NC_000913	35305	35310		0.265941
NC_000913	35310	35315		0.246179
NC_000913	35315	35320		0.214780
NC_000913	35320	35325		0.177244
NC_000913	35325	35330		0.195924
NC_000913	35330	35335		0.173787
NC_000913	35335	35340		0.316247
NC_000913	35340	35345		0.321945
NC_000913	35345	35350		0.909659
NC_000913	35350	35355		1.015354
NC_000913	35355	35360		0.844693
NC_000913	35360	35365		0.858670
NC_000913	35365	35370		0.622003
NC_000913	35370	35375		0.504666
NC_000913	35375	35380		0.609047
NC_000913	35380	35385		0.352823
NC_000913	35385	35390		0.236117
NC_000913	35390	35395		0.221168
NC_000913	35395	35400		0.201016
NC_000913	35400	35405		0.287693
NC_000913	35405	35410		0.274590
NC_000913	35410	35415		0.281232
NC_000913	35415	35420		0.238558
NC_000913	35420	35425		0.264148
NC_000913	35425	35430		0.284417
NC_000913	35430	35435		0.253333
NC_000913	35435	35440		0.344439
NC_000913	35440	35445		0.519764
NC_000913	35445	35450		0.354174
NC_000913	35450	35455		0.133891
NC_000913	35455	35460		0.090932
NC_000913	35460	35465		0.021490
NC_000913	35465	35470		0.030726
NC_000913	35470	35475		0.080843
NC_000913	35475	35480		0.095776
NC_000913	35480	35485		0.087004
NC_000913	35485	35490		0.262758
NC_000913	35490	35495		0.520378
NC_000913	35495	35500		0.585211
NC_000913	35500	35505		0.533658
NC_000913	35505	35510		0.644708
NC_000913	35510	35515		0.598199
NC_000913	35515	35520		0.514546
NC_000913	35520	35525		0.506554
NC_000913	35525	35530		0.496157
NC_000913	35530	35535		0.648210
NC_000913	35535	35540		0.872336
NC_000913	35540	35545		0.947882
NC_000913	35545	35550		0.870550
NC_000913	35550	35555		0.724558
NC_000913	35555	35560		0.611169
NC_000913	35560	35565		0.588237
NC_000913	35565	35570		0.628111
NC_000913	35570	35575		0.655427
NC_000913	35575	35580		0.498971
NC_000913	35580	35585		0.479757
NC_000913	35585	35590		0.444765
NC_000913	35590	35595		0.417644
NC_000913	35595	35600		0.400803
NC_000913	35600	35605		0.684583
NC_000913	35605	35610		0.564781
NC_000913	35610	35615		0.333526
NC_000913	35615	35620		0.339219
NC_000913	35620	35625		0.331495
NC_000913	35625	35630		0.249418
NC_000913	35630	35635		0.244424
NC_000913	35635	35640		0.205869
NC_000913	35640	35645		0.282617
NC_000913	35645	35650		0.116350
NC_000913	35650	35655		0.094993
NC_000913	35655	35660		0.097996
NC_000913	35660	35665		0.115584
NC_000913	35665	35670		0.089704
NC_000913	35670	35675		0.246238
NC_000913	35675	35680		0.271866
NC_000913	35680	35685		0.268038
NC_000913	35685	35690		0.443654
NC_000913	35690	35695		0.533659
NC_000913	35695	35700		0.638679
NC_000913	35700	35705		0.290342
NC_000913	35705	35710		0.329949
NC_000913	35710	35715		0.314850
NC_000913	35715	35720		0.316709
NC_000913	35720	35725		0.260373
NC_000913	35725	35730		0.257217
NC_000913	35730	35735		0.266592
NC_000913	35735	35740		0.251007
NC_000913	35740	35745		0.206662
NC_000913	35745	35750		0.182270
NC_000913	35750	35755		0.145769
NC_000913	35755	35760		0.213038
NC_000913	35760	35765		0.135477
NC_000913	35765	35770		0.096829
NC_000913	35770	35775		0.110091
NC_000913	35775	35780		0.106811
NC_000913	35780	35785		0.115623
NC_000913	35785	35790		0.094228
NC_000913	35790	35795		0.094957
NC_000913	35795	35800		0.149968
NC_000913	35800	35805		0.302855
NC_000913	35805	35810		0.224484
NC_000913	35810	35815		0.222892
NC_000913	35815	35820		0.215980
NC_000913	35820	35825		0.171252
NC_000913	35825	35830		0.171715
NC_000913	35830	35835		0.196758
NC_000913	35835	35840		0.173963
NC_000913	35840	35845		0.206687
NC_000913	35845	35850		0.244728
NC_000913	35850	35855		0.235462
NC_000913	35855	35860		0.222235
NC_000913	35860	35865		0.248929
NC_000913	35865	35870		0.219275
NC_000913	35870	35875		0.221417
NC_000913	35875	35880		0.229494
NC_000913	35880	35885		0.358259
NC_000913	35885	35890		0.295250
NC_000913	35890	35895		0.114279
NC_000913	35895	35900		0.134451
NC_000913	35900	35905		0.135453
NC_000913	35905	35910		0.072058
NC_000913	35910	35915		0.035604
NC_000913	35915	35920		0.035528
NC_000913	35920	35925		0.029336
NC_000913	35925	35930		0.025284
NC_000913	35930	35935		0.024130
NC_000913	35935	35940		0.052776
NC_000913	35940	35945		0.035138
NC_000913	35945	35950		0.051164
NC_000913	35950	35955		0.071028
NC_000913	35955	35960		0.061162
NC_000913	35960	35965		0.059248
NC_000913	35965	35970		0.157213
NC_000913	35970	35975		0.202773
NC_000913	35975	35980		0.205634
NC_000913	35980	35985		0.183785
NC_000913	35985	35990		0.169268
NC_000913	35990	35995		0.320544
NC_000913	35995	36000		0.301042
NC_000913	36000	36005		0.325475
NC_000913	36005	36010		0.361471
NC_000913	36010	36015		0.652706
NC_000913	36015	36020		0.575307
NC_000913	36020	36025		0.669305
NC_000913	36025	36030		0.724798
NC_000913	36030	36035		1.100430
NC_000913	36035	36040		0.766445
NC_000913	36040	36045		0.803321
NC_000913	36045	36050		0.782568
NC_000913	36050	36055		0.962194
NC_000913	36055	36060		0.861452
NC_000913	36060	36065		0.681530
NC_000913	36065	36070		0.629107
NC_000913	36070	36075		0.773406
NC_000913	36075	36080		0.773416
NC_000913	36080	36085		0.868536
NC_000913	36085	36090		1.056716
NC_000913	36090	36095		1.129924
NC_000913	36095	36100		1.158854
NC_000913	36100	36105		1.386303
NC_000913	36105	36110		1.414892
NC_000913	36110	36115		1.598795
NC_000913	36115	36120		1.464103
NC_000913	36120	36125		1.366482
NC_000913	36125	36130		1.262365
NC_000913	36130	36135		0.996153
NC_000913	36135	36140		1.128767
NC_000913	36140	36145		1.407518
NC_000913	36145	36150		2.043134
NC_000913	36150	36155		2.979043
NC_000913	36155	36160		1.574149
NC_000913	36160	36165		0.991998
NC_000913	36165	36170		0.769108
NC_000913	36170	36175		0.883052
NC_000913	36175	36180		0.632171
NC_000913	36180	36185		0.551441
NC_000913	36185	36190		0.604509
NC_000913	36190	36195		0.592206
NC_000913	36195	36200		0.652165
NC_000913	36200	36205		0.771744
NC_000913	36205	36210		0.990735
NC_000913	36210	36215		1.309543
NC_000913	36215	36220		1.391233
NC_000913	36220	36225		2.639218
NC_000913	36225	36230		2.344794
NC_000913	36230	36235		1.877089
NC_000913	36235	36240		1.884285
NC_000913	36240	36245		1.566122
NC_000913	36245	36250		1.705968
NC_000913	36250	36255		1.685154
NC_000913	36255	36260		1.606825
NC_000913	36260	36265		1.737628
NC_000913	36265	36270		1.889146
NC_000913	36270	36275		2.734252
NC_000913	36275	36280		3.113864
NC_000913	36280	36285		2.861106
NC_000913	36285	36290		2.761599
NC_000913	36290	36295		2.614506
NC_000913	36295	36300		2.842675
NC_000913	36300	36305		2.365689
NC_000913	36305	36310		1.724662
NC_000913	36310	36315		1.862920
NC_000913	36315	36320		1.688888
NC_000913	36320	36325		1.811143
NC_000913	36325	36330		1.826198
NC_000913	36330	36335		2.492497
NC_000913	36335	36340		2.617760
NC_000913	36340	36345		1.101196
NC_000913	36345	36350		0.987566
NC_000913	36350	36355		0.964707
NC_000913	36355	36360		1.048464
NC_000913	36360	36365		1.180969
NC_000913	36365	36370		1.206665
NC_000913	36370	36375		1.002668
NC_000913	36375	36380		0.694465
NC_000913	36380	36385		0.735674
NC_000913	36385	36390		0.839843
NC_000913	36390	36395		0.834932
NC_000913	36395	36400		0.575723
NC_000913	36400	36405		0.712262
NC_000913	36405	36410		0.630471
NC_000913	36410	36415		0.353348
NC_000913	36415	36420		0.283676
NC_000913	36420	36425		0.078723
NC_000913	36425	36430		0.054093
NC_000913	36430	36435		0.032307
NC_000913	36435	36440		0.033921
NC_000913	36440	36445		0.038235
NC_000913	36445	36450		0.066499
NC_000913	36450	36455		0.184976
NC_000913	36455	36460		0.466257
NC_000913	36460	36465		0.615860
NC_000913	36465	36470		1.176622
NC_000913	36470	36475		1.050150
NC_000913	36475	36480		0.637690
NC_000913	36480	36485		0.644221
NC_000913	36485	36490		0.686642
NC_000913	36490	36495		0.723245
NC_000913	36495	36500		0.651814
NC_000913	36500	36505		0.619123
NC_000913	36505	36510		0.743357
NC_000913	36510	36515		0.961412
NC_000913	36515	36520		0.906783
NC_000913	36520	36525		0.742196
NC_000913	36525	36530		0.647587
NC_000913	36530	36535		0.682230
NC_000913	36535	36540		0.601422
NC_000913	36540	36545		0.573251
NC_000913	36545	36550		0.578339
NC_000913	36550	36555		0.793264
NC_000913	36555	36560		0.994730
NC_000913	36560	36565		0.554707
NC_000913	36565	36570		0.251418
NC_000913	36570	36575		0.247300
NC_000913	36575	36580		0.077076
NC_000913	36580	36585		0.067195
NC_000913	36585	36590		0.084435
NC_000913	36590	36595		0.094716
NC_000913	36595	36600		0.076495
NC_000913	36600	36605		0.087926
NC_000913	36605	36610		0.098486
NC_000913	36610	36615		0.099502
NC_000913	36615	36620		0.134706
NC_000913	36620	36625		0.154222
NC_000913	36625	36630		0.115140
NC_000913	36630	36635		0.116065
NC_000913	36635	36640		0.147940
NC_000913	36640	36645		0.171291
NC_000913	36645	36650		0.209282
NC_000913	36650	36655		0.165602
NC_000913	36655	36660		0.155579
NC_000913	36660	36665		0.135562
NC_000913	36665	36670		0.154078
NC_000913	36670	36675		0.155723
NC_000913	36675	36680		0.072803
NC_000913	36680	36685		0.086560
NC_000913	36685	36690		0.037361
NC_000913	36690	36695		0.064306
NC_000913	36695	36700		0.066435
NC_000913	36700	36705		0.071567
NC_000913	36705	36710		0.041601
NC_000913	36710	36715		0.069637
NC_000913	36715	36720		0.067375
NC_000913	36720	36725		0.087336
NC_000913	36725	36730		0.085958
NC_000913	36730	36735		0.037886
NC_000913	36735	36740		0.074356
NC_000913	36740	36745		0.072696
NC_000913	36745	36750		0.079258
NC_000913	36750	36755		0.078392
NC_000913	36755	36760		0.108080
NC_000913	36760	36765		0.197916
NC_000913	36765	36770		0.247849
NC_000913	36770	36775		0.097741
NC_000913	36775	36780		0.084769
NC_000913	36780	36785		0.080364
NC_000913	36785	36790		0.057510
NC_000913	36790	36795		0.068083
NC_000913	36795	36800		0.077872
NC_000913	36800	36805		0.129080
NC_000913	36805	36810		0.053391
NC_000913	36810	36815		0.056813
NC_000913	36815	36820		0.052382
NC_000913	36820	36825		0.080304
NC_000913	36825	36830		0.065899
NC_000913	36830	36835		0.041780
NC_000913	36835	36840		0.026218
NC_000913	36840	36845		0.037571
NC_000913	36845	36850		0.029614
NC_000913	36850	36855		0.056962
NC_000913	36855	36860		0.036825
NC_000913	36860	36865		0.050319
NC_000913	36865	36870		0.028490
NC_000913	36870	36875		0.037751
NC_000913	36875	36880		0.037023
NC_000913	36880	36885		0.033311
NC_000913	36885	36890		0.028647
NC_000913	36890	36895		0.029391
NC_000913	36895	36900		0.026232
NC_000913	36900	36905		0.033673
NC_000913	36905	36910		0.036734
NC_000913	36910	36915		0.060390
NC_000913	36915	36920		0.065968
NC_000913	36920	36925		0.109420
NC_000913	36925	36930		0.090864
NC_000913	36930	36935		0.037623
NC_000913	36935	36940		0.035621
NC_000913	36940	36945		0.017836
NC_000913	36945	36950		0.018282
NC_000913	36950	36955		0.011574
NC_000913	36955	36960		0.016014
NC_000913	36960	36965		0.017321
NC_000913	36965	36970		0.031786
NC_000913	36970	36975		0.063107
NC_000913	36975	36980		0.067862
NC_000913	36980	36985		0.132367
NC_000913	36985	36990		0.166315
NC_000913	36990	36995		0.153716
NC_000913	36995	37000		0.173351
NC_000913	37000	37005		0.263203
NC_000913	37005	37010		0.309515
NC_000913	37010	37015		0.411051
NC_000913	37015	37020		0.280269
NC_000913	37020	37025		0.299735
NC_000913	37025	37030		0.142735
NC_000913	37030	37035		0.109474
NC_000913	37035	37040		0.082788
NC_000913	37040	37045		0.078093
NC_000913	37045	37050		0.087330
NC_000913	37050	37055		0.126919
NC_000913	37055	37060		0.162099
NC_000913	37060	37065		0.158078
NC_000913	37065	37070		0.142878
NC_000913	37070	37075		0.130592
NC_000913	37075	37080		0.150824
NC_000913	37080	37085		0.215587
NC_000913	37085	37090		0.326500
NC_000913	37090	37095		0.404188
NC_000913	37095	37100		0.353220
NC_000913	37100	37105		0.388602
NC_000913	37105	37110		0.385852
NC_000913	37110	37115		0.235066
NC_000913	37115	37120		0.171021
NC_000913	37120	37125		0.157474
NC_000913	37125	37130		0.180974
NC_000913	37130	37135		0.202616
NC_000913	37135	37140		0.217154
NC_000913	37140	37145		0.202112
NC_000913	37145	37150		0.223397
NC_000913	37150	37155		0.599897
NC_000913	37155	37160		0.752367
NC_000913	37160	37165		0.851000
NC_000913	37165	37170		0.785016
NC_000913	37170	37175		0.801889
NC_000913	37175	37180		0.865192
NC_000913	37180	37185		0.703897
NC_000913	37185	37190		0.630037
NC_000913	37190	37195		0.397707
NC_000913	37195	37200		0.418569
NC_000913	37200	37205		0.415589
NC_000913	37205	37210		0.415249
NC_000913	37210	37215		0.458356
NC_000913	37215	37220		1.131638
NC_000913	37220	37225		0.784886
NC_000913	37225	37230		0.756422
NC_000913	37230	37235		0.800820
NC_000913	37235	37240		0.773352
NC_000913	37240	37245		0.629257
NC_000913	37245	37250		0.575007
NC_000913	37250	37255		0.267131
NC_000913	37255	37260		0.308966
NC_000913	37260	37265		0.241426
NC_000913	37265	37270		0.213961
NC_000913	37270	37275		0.276987
NC_000913	37275	37280		0.296882
NC_000913	37280	37285		0.320438
NC_000913	37285	37290		0.477210
NC_000913	37290	37295		0.608132
NC_000913	37295	37300		0.552212
NC_000913	37300	37305		0.600869
NC_000913	37305	37310		0.571707
NC_000913	37310	37315		0.795592
NC_000913	37315	37320		0.856050
NC_000913	37320	37325		0.884878
NC_000913	37325	37330		0.865956
NC_000913	37330	37335		1.019024
NC_000913	37335	37340		1.005774
NC_000913	37340	37345		1.006275
NC_000913	37345	37350		1.271796
NC_000913	37350	37355		1.704931
NC_000913	37355	37360		1.684928
NC_000913	37360	37365		2.015418
NC_000913	37365	37370		2.036295
NC_000913	37370	37375		0.956091
NC_000913	37375	37380		0.714978
NC_000913	37380	37385		0.502245
NC_000913	37385	37390		0.233033
NC_000913	37390	37395		0.292224
NC_000913	37395	37400		0.278645
NC_000913	37400	37405		0.339406
NC_000913	37405	37410		0.376896
NC_000913	37410	37415		0.285342
NC_000913	37415	37420		0.484085
NC_000913	37420	37425		0.485674
NC_000913	37425	37430		0.680221
NC_000913	37430	37435		0.568850
NC_000913	37435	37440		0.594197
NC_000913	37440	37445		0.706814
NC_000913	37445	37450		0.661647
NC_000913	37450	37455		0.857678
NC_000913	37455	37460		0.909718
NC_000913	37460	37465		0.830949
NC_000913	37465	37470		0.629611
NC_000913	37470	37475		0.272508
NC_000913	37475	37480		0.220601
NC_000913	37480	37485		0.183209
NC_000913	37485	37490		0.165904
NC_000913	37490	37495		0.173805
NC_000913	37495	37500		0.199248
NC_000913	37500	37505		0.245881
NC_000913	37505	37510		0.334921
NC_000913	37510	37515		0.331512
NC_000913	37515	37520		0.423015
NC_000913	37520	37525		0.376725
NC_000913	37525	37530		0.382262
NC_000913	37530	37535		0.293646
NC_000913	37535	37540		0.330214
NC_000913	37540	37545		0.370512
NC_000913	37545	37550		0.481446
NC_000913	37550	37555		0.397527
NC_000913	37555	37560		0.254013
NC_000913	37560	37565		0.266716
NC_000913	37565	37570		0.198210
NC_000913	37570	37575		0.209387
NC_000913	37575	37580		0.210357
NC_000913	37580	37585		0.221494
NC_000913	37585	37590		0.300271
NC_000913	37590	37595		0.404975
NC_000913	37595	37600		0.465108
NC_000913	37600	37605		0.529350
NC_000913	37605	37610		0.557118
NC_000913	37610	37615		0.543188
NC_000913	37615	37620		0.413692
NC_000913	37620	37625		0.360117
NC_000913	37625	37630		0.332437
NC_000913	37630	37635		0.412855
NC_000913	37635	37640		0.404174
NC_000913	37640	37645		0.637640
NC_000913	37645	37650		0.994280
NC_000913	37650	37655		2.270594
NC_000913	37655	37660		3.925510
NC_000913	37660	37665		5.687482
NC_000913	37665	37670		9.859326
NC_000913	37670	37675		11.018936
NC_000913	37675	37680		10.792536
NC_000913	37680	37685		10.832898
NC_000913	37685	37690		12.174621
NC_000913	37690	37695		12.839196
NC_000913	37695	37700		12.849023
NC_000913	37700	37705		12.029030
NC_000913	37705	37710		12.213352
NC_000913	37710	37715		10.186779
NC_000913	37715	37720		8.118837
NC_000913	37720	37725		4.368186
NC_000913	37725	37730		3.166792
NC_000913	37730	37735		2.881993
NC_000913	37735	37740		2.490392
NC_000913	37740	37745		2.552181
NC_000913	37745	37750		2.860451
NC_000913	37750	37755		2.283328
NC_000913	37755	37760		2.289329
NC_000913	37760	37765		1.544245
NC_000913	37765	37770		1.446735
NC_000913	37770	37775		1.275609
NC_000913	37775	37780		1.111732
NC_000913	37780	37785		1.229375
NC_000913	37785	37790		1.283070
NC_000913	37790	37795		1.302565
NC_000913	37795	37800		1.665889
NC_000913	37800	37805		1.509937
NC_000913	37805	37810		1.145420
NC_000913	37810	37815		1.162813
NC_000913	37815	37820		1.008507
NC_000913	37820	37825		1.342900
NC_000913	37825	37830		1.397127
NC_000913	37830	37835		1.544383
NC_000913	37835	37840		1.198334
NC_000913	37840	37845		0.936190
NC_000913	37845	37850		1.094220
NC_000913	37850	37855		0.445170
NC_000913	37855	37860		0.215391
NC_000913	37860	37865		0.128140
NC_000913	37865	37870		0.130059
NC_000913	37870	37875		0.103551
NC_000913	37875	37880		0.112772
NC_000913	37880	37885		0.115812
NC_000913	37885	37890		0.176109
NC_000913	37890	37895		0.179359
NC_000913	37895	37900		0.187307
NC_000913	37900	37905		0.383273
NC_000913	37905	37910		0.369366
NC_000913	37910	37915		0.454138
NC_000913	37915	37920		0.365475
NC_000913	37920	37925		0.436370
NC_000913	37925	37930		0.405013
NC_000913	37930	37935		0.298292
NC_000913	37935	37940		0.280518
NC_000913	37940	37945		0.230659
NC_000913	37945	37950		0.341325
NC_000913	37950	37955		0.337079
NC_000913	37955	37960		0.434386
NC_000913	37960	37965		0.350476
NC_000913	37965	37970		0.416272
NC_000913	37970	37975		0.388933
NC_000913	37975	37980		0.393764
NC_000913	37980	37985		0.507748
NC_000913	37985	37990		0.453027
NC_000913	37990	37995		0.415571
NC_000913	37995	38000		0.461718
NC_000913	38000	38005		0.344406
NC_000913	38005	38010		0.440407
NC_000913	38010	38015		0.334503
NC_000913	38015	38020		0.300141
NC_000913	38020	38025		0.285951
NC_000913	38025	38030		0.330746
NC_000913	38030	38035		0.359149
NC_000913	38035	38040		0.351288
NC_000913	38040	38045		0.292128
NC_000913	38045	38050		0.230016
NC_000913	38050	38055		0.086772
NC_000913	38055	38060		0.049414
NC_000913	38060	38065		0.040462
NC_000913	38065	38070		0.041803
NC_000913	38070	38075		0.044794
NC_000913	38075	38080		0.063352
NC_000913	38080	38085		0.095648
NC_000913	38085	38090		0.128404
NC_000913	38090	38095		0.130250
NC_000913	38095	38100		0.244274
NC_000913	38100	38105		0.520029
NC_000913	38105	38110		0.177592
NC_000913	38110	38115		0.199961
NC_000913	38115	38120		0.139909
NC_000913	38120	38125		0.107272
NC_000913	38125	38130		0.046836
NC_000913	38130	38135		0.046614
NC_000913	38135	38140		0.043424
NC_000913	38140	38145		0.023379
NC_000913	38145	38150		0.024452
NC_000913	38150	38155		0.034117
NC_000913	38155	38160		0.033292
NC_000913	38160	38165		0.028004
NC_000913	38165	38170		0.050780
NC_000913	38170	38175		0.079449
NC_000913	38175	38180		0.257464
NC_000913	38180	38185		0.246473
NC_000913	38185	38190		0.257207
NC_000913	38190	38195		0.363853
NC_000913	38195	38200		0.309751
NC_000913	38200	38205		0.238090
NC_000913	38205	38210		0.147154
NC_000913	38210	38215		0.074421
NC_000913	38215	38220		0.063321
NC_000913	38220	38225		0.080612
NC_000913	38225	38230		0.075240
NC_000913	38230	38235		0.108420
NC_000913	38235	38240		0.150907
NC_000913	38240	38245		0.330544
NC_000913	38245	38250		0.247397
NC_000913	38250	38255		0.268388
NC_000913	38255	38260		0.238995
NC_000913	38260	38265		0.227026
NC_000913	38265	38270		0.456984
NC_000913	38270	38275		0.332802
NC_000913	38275	38280		0.353752
NC_000913	38280	38285		0.085173
NC_000913	38285	38290		0.075285
NC_000913	38290	38295		0.066193
NC_000913	38295	38300		0.058060
NC_000913	38300	38305		0.056575
NC_000913	38305	38310		0.048323
NC_000913	38310	38315		0.057603
NC_000913	38315	38320		0.103226
NC_000913	38320	38325		0.082565
NC_000913	38325	38330		0.074760
NC_000913	38330	38335		0.121155
NC_000913	38335	38340		0.308136
NC_000913	38340	38345		0.376322
NC_000913	38345	38350		0.387466
NC_000913	38350	38355		0.438156
NC_000913	38355	38360		0.410976
NC_000913	38360	38365		0.305385
NC_000913	38365	38370		0.207171
NC_000913	38370	38375		0.224678
NC_000913	38375	38380		0.263343
NC_000913	38380	38385		0.545288
NC_000913	38385	38390		0.465573
NC_000913	38390	38395		0.489535
NC_000913	38395	38400		0.707916
NC_000913	38400	38405		0.616616
NC_000913	38405	38410		0.314950
NC_000913	38410	38415		0.321125
NC_000913	38415	38420		0.305617
NC_000913	38420	38425		0.263128
NC_000913	38425	38430		0.182762
NC_000913	38430	38435		0.148045
NC_000913	38435	38440		0.181148
NC_000913	38440	38445		0.133506
NC_000913	38445	38450		0.070970
NC_000913	38450	38455		0.073623
NC_000913	38455	38460		0.057756
NC_000913	38460	38465		0.071879
NC_000913	38465	38470		0.073091
NC_000913	38470	38475		0.254751
NC_000913	38475	38480		0.345869
NC_000913	38480	38485		0.279469
NC_000913	38485	38490		0.124899
NC_000913	38490	38495		0.081955
NC_000913	38495	38500		0.089447
NC_000913	38500	38505		0.091206
NC_000913	38505	38510		0.098075
NC_000913	38510	38515		0.103845
NC_000913	38515	38520		0.266098
NC_000913	38520	38525		0.199508
NC_000913	38525	38530		0.379443
NC_000913	38530	38535		0.430461
NC_000913	38535	38540		0.362917
NC_000913	38540	38545		0.350756
NC_000913	38545	38550		0.273457
NC_000913	38550	38555		0.274319
NC_000913	38555	38560		0.228720
NC_000913	38560	38565		0.394714
NC_000913	38565	38570		0.153702
NC_000913	38570	38575		0.135533
NC_000913	38575	38580		0.136976
NC_000913	38580	38585		0.149530
NC_000913	38585	38590		0.151160
NC_000913	38590	38595		0.149917
NC_000913	38595	38600		0.227434
NC_000913	38600	38605		0.362633
NC_000913	38605	38610		0.359074
NC_000913	38610	38615		0.380621
NC_000913	38615	38620		0.157763
NC_000913	38620	38625		0.135650
NC_000913	38625	38630		0.114813
NC_000913	38630	38635		0.160253
NC_000913	38635	38640		0.192937
NC_000913	38640	38645		0.216957
NC_000913	38645	38650		0.336977
NC_000913	38650	38655		0.288969
NC_000913	38655	38660		0.345967
NC_000913	38660	38665		0.183901
NC_000913	38665	38670		0.141830
NC_000913	38670	38675		0.155087
NC_000913	38675	38680		0.166351
NC_000913	38680	38685		0.172337
NC_000913	38685	38690		0.168699
NC_000913	38690	38695		0.351320
NC_000913	38695	38700		0.380319
NC_000913	38700	38705		0.197107
NC_000913	38705	38710		0.213206
NC_000913	38710	38715		0.206392
NC_000913	38715	38720		0.185408
NC_000913	38720	38725		0.106921
NC_000913	38725	38730		0.103984
NC_000913	38730	38735		0.112578
NC_000913	38735	38740		0.100525
NC_000913	38740	38745		0.111241
NC_000913	38745	38750		0.173428
NC_000913	38750	38755		0.189479
NC_000913	38755	38760		0.240691
NC_000913	38760	38765		0.062465
NC_000913	38765	38770		0.052722
NC_000913	38770	38775		0.052511
NC_000913	38775	38780		0.074090
NC_000913	38780	38785		0.070963
NC_000913	38785	38790		0.054168
NC_000913	38790	38795		0.097206
NC_000913	38795	38800		0.086669
NC_000913	38800	38805		0.095111
NC_000913	38805	38810		0.053956
NC_000913	38810	38815		0.052977
NC_000913	38815	38820		0.036638
NC_000913	38820	38825		0.034349
NC_000913	38825	38830		0.038536
NC_000913	38830	38835		0.050587
NC_000913	38835	38840		0.065134
NC_000913	38840	38845		0.259528
NC_000913	38845	38850		0.207840
NC_000913	38850	38855		0.126854
NC_000913	38855	38860		0.114559
NC_000913	38860	38865		0.109084
NC_000913	38865	38870		0.062464
NC_000913	38870	38875		0.029005
NC_000913	38875	38880		0.026576
NC_000913	38880	38885		0.023743
NC_000913	38885	38890		0.033451
NC_000913	38890	38895		0.052223
NC_000913	38895	38900		0.043784
NC_000913	38900	38905		0.075837
NC_000913	38905	38910		0.047017
NC_000913	38910	38915		0.028007
NC_000913	38915	38920		0.020393
NC_000913	38920	38925		0.022576
NC_000913	38925	38930		0.024585
NC_000913	38930	38935		0.028630
NC_000913	38935	38940		0.043276
NC_000913	38940	38945		0.073825
NC_000913	38945	38950		0.103921
NC_000913	38950	38955		0.099886
NC_000913	38955	38960		0.148013
NC_000913	38960	38965		0.073234
NC_000913	38965	38970		0.028222
NC_000913	38970	38975		0.021873
NC_000913	38975	38980		0.018580
NC_000913	38980	38985		0.025201
NC_000913	38985	38990		0.011256
NC_000913	38990	38995		0.003344
NC_000913	38995	39000		0.033678
NC_000913	39000	39005		0.014561
NC_000913	39005	39010		0.014025
NC_000913	39010	39015		0.013004
NC_000913	39015	39020		0.004640
NC_000913	39020	39025		0.003162
NC_000913	39025	39030		0.001100
NC_000913	39030	39035		0.000720
NC_000913	39035	39040		0.000827
NC_000913	39040	39045		0.000636
NC_000913	39045	39050		0.001715
NC_000913	39050	39055		0.094298
NC_000913	39055	39060		0.068705
NC_000913	39060	39065		0.082539
NC_000913	39065	39070		0.068819
NC_000913	39070	39075		0.073802
NC_000913	39075	39080		0.058930
NC_000913	39080	39085		0.046042
NC_000913	39085	39090		0.057475
NC_000913	39090	39095		0.062611
NC_000913	39095	39100		0.084184
NC_000913	39100	39105		0.091887
NC_000913	39105	39110		0.112429
NC_000913	39110	39115		0.587723
NC_000913	39115	39120		0.456706
NC_000913	39120	39125		0.357655
NC_000913	39125	39130		0.242551
NC_000913	39130	39135		0.197996
NC_000913	39135	39140		0.182644
NC_000913	39140	39145		0.131915
NC_000913	39145	39150		0.113883
NC_000913	39150	39155		0.091938
NC_000913	39155	39160		0.077648
NC_000913	39160	39165		0.078329
NC_000913	39165	39170		0.150403
NC_000913	39170	39175		0.138871
NC_000913	39175	39180		0.182082
NC_000913	39180	39185		0.165876
NC_000913	39185	39190		0.207732
NC_000913	39190	39195		0.304317
NC_000913	39195	39200		0.291670
NC_000913	39200	39205		0.285666
NC_000913	39205	39210		0.394813
NC_000913	39210	39215		0.202548
NC_000913	39215	39220		0.222939
NC_000913	39220	39225		0.140890
NC_000913	39225	39230		0.108391
NC_000913	39230	39235		0.115647
NC_000913	39235	39240		0.125273
NC_000913	39240	39245		0.145862
NC_000913	39245	39250		0.196358
NC_000913	39250	39255		0.479204
NC_000913	39255	39260		0.290491
NC_000913	39260	39265		0.236199
NC_000913	39265	39270		0.224418
NC_000913	39270	39275		0.226900
NC_000913	39275	39280		0.214977
NC_000913	39280	39285		0.241248
NC_000913	39285	39290		0.247599
NC_000913	39290	39295		0.255597
NC_000913	39295	39300		0.175633
NC_000913	39300	39305		0.410012
NC_000913	39305	39310		0.359909
NC_000913	39310	39315		0.377826
NC_000913	39315	39320		0.394502
NC_000913	39320	39325		0.429342
NC_000913	39325	39330		0.461185
NC_000913	39330	39335		0.453599
NC_000913	39335	39340		0.464360
NC_000913	39340	39345		0.540529
NC_000913	39345	39350		0.476623
NC_000913	39350	39355		0.441542
NC_000913	39355	39360		0.465663
NC_000913	39360	39365		0.411887
NC_000913	39365	39370		0.369745
NC_000913	39370	39375		0.251790
NC_000913	39375	39380		0.200547
NC_000913	39380	39385		0.225069
NC_000913	39385	39390		0.229310
NC_000913	39390	39395		0.244786
NC_000913	39395	39400		0.328217
NC_000913	39400	39405		0.433269
NC_000913	39405	39410		0.398544
NC_000913	39410	39415		0.261545
NC_000913	39415	39420		0.332461
NC_000913	39420	39425		0.346006
NC_000913	39425	39430		0.440141
NC_000913	39430	39435		0.508083
NC_000913	39435	39440		0.477651
NC_000913	39440	39445		0.746718
NC_000913	39445	39450		0.643950
NC_000913	39450	39455		0.472433
NC_000913	39455	39460		0.402008
NC_000913	39460	39465		0.312443
NC_000913	39465	39470		0.241024
NC_000913	39470	39475		0.261428
NC_000913	39475	39480		0.227103
NC_000913	39480	39485		0.243313
NC_000913	39485	39490		0.281346
NC_000913	39490	39495		0.341287
NC_000913	39495	39500		0.377332
NC_000913	39500	39505		0.510333
NC_000913	39505	39510		0.498240
NC_000913	39510	39515		0.390050
NC_000913	39515	39520		0.463645
NC_000913	39520	39525		0.435076
NC_000913	39525	39530		0.259260
NC_000913	39530	39535		0.212947
NC_000913	39535	39540		0.172133
NC_000913	39540	39545		0.139647
NC_000913	39545	39550		0.149504
NC_000913	39550	39555		0.263097
NC_000913	39555	39560		0.205211
NC_000913	39560	39565		0.106282
NC_000913	39565	39570		0.071552
NC_000913	39570	39575		0.061416
NC_000913	39575	39580		0.037129
NC_000913	39580	39585		0.035111
NC_000913	39585	39590		0.030684
NC_000913	39590	39595		0.029181
NC_000913	39595	39600		0.038642
NC_000913	39600	39605		0.093237
NC_000913	39605	39610		0.120565
NC_000913	39610	39615		0.152993
NC_000913	39615	39620		0.198243
NC_000913	39620	39625		0.131247
NC_000913	39625	39630		0.111867
NC_000913	39630	39635		0.114926
NC_000913	39635	39640		0.054179
NC_000913	39640	39645		0.049139
NC_000913	39645	39650		0.035032
NC_000913	39650	39655		0.047000
NC_000913	39655	39660		0.045819
NC_000913	39660	39665		0.035553
NC_000913	39665	39670		0.025974
NC_000913	39670	39675		0.030764
NC_000913	39675	39680		0.032968
NC_000913	39680	39685		0.038819
NC_000913	39685	39690		0.050074
NC_000913	39690	39695		0.067764
NC_000913	39695	39700		0.072448
NC_000913	39700	39705		0.102493
NC_000913	39705	39710		0.109452
NC_000913	39710	39715		0.109389
NC_000913	39715	39720		0.139280
NC_000913	39720	39725		0.211422
NC_000913	39725	39730		0.149372
NC_000913	39730	39735		0.122105
NC_000913	39735	39740		0.141800
NC_000913	39740	39745		0.101557
NC_000913	39745	39750		0.079875
NC_000913	39750	39755		0.086494
NC_000913	39755	39760		0.072498
NC_000913	39760	39765		0.121108
NC_000913	39765	39770		0.178213
NC_000913	39770	39775		0.142047
NC_000913	39775	39780		0.159294
NC_000913	39780	39785		0.095855
NC_000913	39785	39790		0.102121
NC_000913	39790	39795		0.118564
NC_000913	39795	39800		0.069302
NC_000913	39800	39805		0.061569
NC_000913	39805	39810		0.059310
NC_000913	39810	39815		0.040001
NC_000913	39815	39820		0.053973
NC_000913	39820	39825		0.047388
NC_000913	39825	39830		0.094249
NC_000913	39830	39835		0.150104
NC_000913	39835	39840		0.076561
NC_000913	39840	39845		0.067361
NC_000913	39845	39850		0.050735
NC_000913	39850	39855		0.052029
NC_000913	39855	39860		0.058863
NC_000913	39860	39865		0.050272
NC_000913	39865	39870		0.055780
NC_000913	39870	39875		0.044888
NC_000913	39875	39880		0.030352
NC_000913	39880	39885		0.026903
NC_000913	39885	39890		0.015261
NC_000913	39890	39895		0.004674
NC_000913	39895	39900		0.002334
NC_000913	39900	39905		0.001452
NC_000913	39905	39910		0.002061
NC_000913	39910	39915		0.001498
NC_000913	39915	39920		0.002972
NC_000913	39920	39925		0.006687
NC_000913	39925	39930		0.004199
NC_000913	39930	39935		0.007292
NC_000913	39935	39940		0.008667
NC_000913	39940	39945		0.029511
NC_000913	39945	39950		0.025792
NC_000913	39950	39955		0.031616
NC_000913	39955	39960		0.023388
NC_000913	39960	39965		0.024472
NC_000913	39965	39970		0.066959
NC_000913	39970	39975		0.035933
NC_000913	39975	39980		0.020511
NC_000913	39980	39985		0.003144
NC_000913	39985	39990		0.004097
NC_000913	39990	39995		0.004323
NC_000913	39995	40000		0.004932
NC_000913	40000	40005		0.004327
NC_000913	40005	40010		0.005081
NC_000913	40010	40015		0.002130
NC_000913	40015	40020		0.024158
NC_000913	40020	40025		0.020226
NC_000913	40025	40030		0.032690
NC_000913	40030	40035		0.072500
NC_000913	40035	40040		0.043307
NC_000913	40040	40045		0.020188
NC_000913	40045	40050		0.024995
NC_000913	40050	40055		0.028945
NC_000913	40055	40060		0.033452
NC_000913	40060	40065		0.058142
NC_000913	40065	40070		0.076562
NC_000913	40070	40075		0.178434
NC_000913	40075	40080		0.290226
NC_000913	40080	40085		0.437790
NC_000913	40085	40090		0.404760
NC_000913	40090	40095		0.318587
NC_000913	40095	40100		0.336006
NC_000913	40100	40105		0.385790
NC_000913	40105	40110		0.613668
NC_000913	40110	40115		0.498176
NC_000913	40115	40120		0.438689
NC_000913	40120	40125		0.480860
NC_000913	40125	40130		0.522835
NC_000913	40130	40135		0.532340
NC_000913	40135	40140		0.375041
NC_000913	40140	40145		0.376257
NC_000913	40145	40150		0.387126
NC_000913	40150	40155		0.338132
NC_000913	40155	40160		0.307053
NC_000913	40160	40165		0.410079
NC_000913	40165	40170		0.414924
NC_000913	40170	40175		0.571562
NC_000913	40175	40180		0.514705
NC_000913	40180	40185		0.566860
NC_000913	40185	40190		0.345634
NC_000913	40190	40195		0.232746
NC_000913	40195	40200		0.218410
NC_000913	40200	40205		0.221283
NC_000913	40205	40210		0.216037
NC_000913	40210	40215		0.292200
NC_000913	40215	40220		0.388552
NC_000913	40220	40225		0.516286
NC_000913	40225	40230		0.565805
NC_000913	40230	40235		0.572494
NC_000913	40235	40240		1.167844
NC_000913	40240	40245		0.922465
NC_000913	40245	40250		0.359629
NC_000913	40250	40255		0.302311
NC_000913	40255	40260		0.253056
NC_000913	40260	40265		0.188430
NC_000913	40265	40270		0.213838
NC_000913	40270	40275		0.194424
NC_000913	40275	40280		0.217626
NC_000913	40280	40285		0.202033
NC_000913	40285	40290		0.205266
NC_000913	40290	40295		0.198948
NC_000913	40295	40300		0.244443
NC_000913	40300	40305		0.428209
NC_000913	40305	40310		0.357004
NC_000913	40310	40315		0.354064
NC_000913	40315	40320		0.374984
NC_000913	40320	40325		0.384211
NC_000913	40325	40330		0.373559
NC_000913	40330	40335		0.270318
NC_000913	40335	40340		0.139793
NC_000913	40340	40345		0.283386
NC_000913	40345	40350		0.291838
NC_000913	40350	40355		0.324337
NC_000913	40355	40360		0.247593
NC_000913	40360	40365		0.319754
NC_000913	40365	40370		0.438078
NC_000913	40370	40375		1.400590
NC_000913	40375	40380		5.970533
NC_000913	40380	40385		7.047488
NC_000913	40385	40390		8.079855
NC_000913	40390	40395		8.276409
NC_000913	40395	40400		8.511131
NC_000913	40400	40405		8.726701
NC_000913	40405	40410		8.768275
NC_000913	40410	40415		8.710841
NC_000913	40415	40420		8.269905
NC_000913	40420	40425		8.124974
NC_000913	40425	40430		7.995945
NC_000913	40430	40435		8.265601
NC_000913	40435	40440		6.923882
NC_000913	40440	40445		5.761656
NC_000913	40445	40450		4.227656
NC_000913	40450	40455		1.575516
NC_000913	40455	40460		1.164825
NC_000913	40460	40465		1.121187
NC_000913	40465	40470		1.174704
NC_000913	40470	40475		0.841370
NC_000913	40475	40480		0.349325
NC_000913	40480	40485		0.269378
NC_000913	40485	40490		0.241417
NC_000913	40490	40495		0.275565
NC_000913	40495	40500		0.280975
NC_000913	40500	40505		0.247545
NC_000913	40505	40510		0.498419
NC_000913	40510	40515		0.539814
NC_000913	40515	40520		0.306924
NC_000913	40520	40525		0.154903
NC_000913	40525	40530		0.119615
NC_000913	40530	40535		0.113549
NC_000913	40535	40540		0.109487
NC_000913	40540	40545		0.109007
NC_000913	40545	40550		0.126139
NC_000913	40550	40555		0.230274
NC_000913	40555	40560		0.857320
NC_000913	40560	40565		0.455233
NC_000913	40565	40570		0.463309
NC_000913	40570	40575		0.464099
NC_000913	40575	40580		0.357822
NC_000913	40580	40585		0.296740
NC_000913	40585	40590		0.237898
NC_000913	40590	40595		0.208445
NC_000913	40595	40600		0.215389
NC_000913	40600	40605		0.233767
NC_000913	40605	40610		0.383556
NC_000913	40610	40615		0.323670
NC_000913	40615	40620		0.271133
NC_000913	40620	40625		0.357372
NC_000913	40625	40630		0.318322
NC_000913	40630	40635		0.358733
NC_000913	40635	40640		0.358234
NC_000913	40640	40645		0.367905
NC_000913	40645	40650		0.456576
NC_000913	40650	40655		0.066658
NC_000913	40655	40660		0.037251
NC_000913	40660	40665		0.041745
NC_000913	40665	40670		0.061019
NC_000913	40670	40675		0.062088
NC_000913	40675	40680		0.055316
NC_000913	40680	40685		0.428400
NC_000913	40685	40690		0.717759
NC_000913	40690	40695		0.777408
NC_000913	40695	40700		0.837491
NC_000913	40700	40705		0.401960
NC_000913	40705	40710		0.378506
NC_000913	40710	40715		0.368068
NC_000913	40715	40720		0.351079
NC_000913	40720	40725		0.350223
NC_000913	40725	40730		0.345044
NC_000913	40730	40735		0.362297
NC_000913	40735	40740		0.327943
NC_000913	40740	40745		0.330378
NC_000913	40745	40750		0.224867
NC_000913	40750	40755		0.149872
NC_000913	40755	40760		0.107445
NC_000913	40760	40765		0.097283
NC_000913	40765	40770		0.099752
NC_000913	40770	40775		0.107828
NC_000913	40775	40780		0.123171
NC_000913	40780	40785		0.183762
NC_000913	40785	40790		0.208156
NC_000913	40790	40795		0.642982
NC_000913	40795	40800		0.987047
NC_000913	40800	40805		2.624883
NC_000913	40805	40810		1.392173
NC_000913	40810	40815		0.884341
NC_000913	40815	40820		0.790377
NC_000913	40820	40825		0.579134
NC_000913	40825	40830		0.574511
NC_000913	40830	40835		0.600483
NC_000913	40835	40840		0.482016
NC_000913	40840	40845		0.403452
NC_000913	40845	40850		0.327395
NC_000913	40850	40855		0.429981
NC_000913	40855	40860		0.434020
NC_000913	40860	40865		0.438034
NC_000913	40865	40870		0.405282
NC_000913	40870	40875		0.455419
NC_000913	40875	40880		0.481992
NC_000913	40880	40885		0.559942
NC_000913	40885	40890		0.489096
NC_000913	40890	40895		0.514356
NC_000913	40895	40900		0.518332
NC_000913	40900	40905		0.415212
NC_000913	40905	40910		0.401386
NC_000913	40910	40915		0.290576
NC_000913	40915	40920		0.249581
NC_000913	40920	40925		0.275840
NC_000913	40925	40930		0.297461
NC_000913	40930	40935		0.534679
NC_000913	40935	40940		0.409582
NC_000913	40940	40945		0.392908
NC_000913	40945	40950		0.370974
NC_000913	40950	40955		0.485299
NC_000913	40955	40960		0.624751
NC_000913	40960	40965		0.630351
NC_000913	40965	40970		0.642828
NC_000913	40970	40975		0.521099
NC_000913	40975	40980		0.442719
NC_000913	40980	40985		0.447312
NC_000913	40985	40990		0.419464
NC_000913	40990	40995		0.464167
NC_000913	40995	41000		0.441264
NC_000913	41000	41005		0.490048
NC_000913	41005	41010		0.519975
NC_000913	41010	41015		1.003542
NC_000913	41015	41020		1.060878
NC_000913	41020	41025		1.010601
NC_000913	41025	41030		0.751191
NC_000913	41030	41035		0.780187
NC_000913	41035	41040		0.495851
NC_000913	41040	41045		0.544435
NC_000913	41045	41050		0.508058
NC_000913	41050	41055		0.316483
NC_000913	41055	41060		0.351052
NC_000913	41060	41065		0.325240
NC_000913	41065	41070		0.478948
NC_000913	41070	41075		0.447315
NC_000913	41075	41080		0.616894
NC_000913	41080	41085		0.509962
NC_000913	41085	41090		0.331700
NC_000913	41090	41095		0.204445
NC_000913	41095	41100		0.115862
NC_000913	41100	41105		0.097843
NC_000913	41105	41110		0.118973
NC_000913	41110	41115		0.066457
NC_000913	41115	41120		0.059236
NC_000913	41120	41125		0.076594
NC_000913	41125	41130		0.102360
NC_000913	41130	41135		0.055987
NC_000913	41135	41140		0.053559
NC_000913	41140	41145		0.084995
NC_000913	41145	41150		0.081452
NC_000913	41150	41155		0.087494
NC_000913	41155	41160		0.104216
NC_000913	41160	41165		0.229592
NC_000913	41165	41170		0.482244
NC_000913	41170	41175		0.491466
NC_000913	41175	41180		0.486500
NC_000913	41180	41185		0.462666
NC_000913	41185	41190		0.455719
NC_000913	41190	41195		0.516771
NC_000913	41195	41200		0.582767
NC_000913	41200	41205		0.614289
NC_000913	41205	41210		0.670344
NC_000913	41210	41215		0.960301
NC_000913	41215	41220		1.153340
NC_000913	41220	41225		0.888830
NC_000913	41225	41230		0.906798
NC_000913	41230	41235		0.583246
NC_000913	41235	41240		0.466127
NC_000913	41240	41245		0.452518
NC_000913	41245	41250		0.380158
NC_000913	41250	41255		0.481574
NC_000913	41255	41260		0.531036
NC_000913	41260	41265		0.647952
NC_000913	41265	41270		1.006061
NC_000913	41270	41275		0.870441
NC_000913	41275	41280		0.513901
NC_000913	41280	41285		0.222542
NC_000913	41285	41290		0.201732
NC_000913	41290	41295		0.177591
NC_000913	41295	41300		0.157397
NC_000913	41300	41305		0.124213
NC_000913	41305	41310		0.118161
NC_000913	41310	41315		0.189886
NC_000913	41315	41320		0.227589
NC_000913	41320	41325		0.305169
NC_000913	41325	41330		0.294532
NC_000913	41330	41335		0.530191
NC_000913	41335	41340		0.541573
NC_000913	41340	41345		0.550326
NC_000913	41345	41350		0.423120
NC_000913	41350	41355		0.328390
NC_000913	41355	41360		0.124518
NC_000913	41360	41365		0.074000
NC_000913	41365	41370		0.064424
NC_000913	41370	41375		0.042500
NC_000913	41375	41380		0.048227
NC_000913	41380	41385		0.024991
NC_000913	41385	41390		0.036012
NC_000913	41390	41395		0.047988
NC_000913	41395	41400		0.055800
NC_000913	41400	41405		0.039517
NC_000913	41405	41410		0.045051
NC_000913	41410	41415		0.064137
NC_000913	41415	41420		0.120229
NC_000913	41420	41425		0.121602
NC_000913	41425	41430		0.290832
NC_000913	41430	41435		0.378579
NC_000913	41435	41440		0.320926
NC_000913	41440	41445		0.287648
NC_000913	41445	41450		0.288495
NC_000913	41450	41455		0.200015
NC_000913	41455	41460		0.194571
NC_000913	41460	41465		0.198854
NC_000913	41465	41470		0.212506
NC_000913	41470	41475		0.172375
NC_000913	41475	41480		0.162398
NC_000913	41480	41485		0.123823
NC_000913	41485	41490		0.168791
NC_000913	41490	41495		0.188637
NC_000913	41495	41500		0.199506
NC_000913	41500	41505		0.207645
NC_000913	41505	41510		0.187199
NC_000913	41510	41515		0.174884
NC_000913	41515	41520		0.115370
NC_000913	41520	41525		0.081333
NC_000913	41525	41530		0.055468
NC_000913	41530	41535		0.073764
NC_000913	41535	41540		0.067990
NC_000913	41540	41545		0.064310
NC_000913	41545	41550		0.082436
NC_000913	41550	41555		0.075019
NC_000913	41555	41560		0.095162
NC_000913	41560	41565		0.107115
NC_000913	41565	41570		0.062699
NC_000913	41570	41575		0.032197
NC_000913	41575	41580		0.039236
NC_000913	41580	41585		0.046572
NC_000913	41585	41590		0.040768
NC_000913	41590	41595		0.065428
NC_000913	41595	41600		0.110015
NC_000913	41600	41605		0.140505
NC_000913	41605	41610		0.036738
NC_000913	41610	41615		0.013501
NC_000913	41615	41620		0.015165
NC_000913	41620	41625		0.030732
NC_000913	41625	41630		0.024048
NC_000913	41630	41635		0.032589
NC_000913	41635	41640		0.034164
NC_000913	41640	41645		0.043409
NC_000913	41645	41650		0.186371
NC_000913	41650	41655		0.178058
NC_000913	41655	41660		0.299650
NC_000913	41660	41665		0.187591
NC_000913	41665	41670		0.131903
NC_000913	41670	41675		0.111548
NC_000913	41675	41680		0.094828
NC_000913	41680	41685		0.086722
NC_000913	41685	41690		0.102938
NC_000913	41690	41695		0.164597
NC_000913	41695	41700		0.225009
NC_000913	41700	41705		0.168399
NC_000913	41705	41710		0.202415
NC_000913	41710	41715		0.262377
NC_000913	41715	41720		0.183403
NC_000913	41720	41725		0.142132
NC_000913	41725	41730		0.152379
NC_000913	41730	41735		0.189817
NC_000913	41735	41740		0.219582
NC_000913	41740	41745		0.249895
NC_000913	41745	41750		0.272788
NC_000913	41750	41755		0.403022
NC_000913	41755	41760		0.662148
NC_000913	41760	41765		1.175913
NC_000913	41765	41770		0.896218
NC_000913	41770	41775		1.044097
NC_000913	41775	41780		1.224514
NC_000913	41780	41785		1.389503
NC_000913	41785	41790		1.555868
NC_000913	41790	41795		1.565603
NC_000913	41795	41800		1.721255
NC_000913	41800	41805		2.850055
NC_000913	41805	41810		3.829574
NC_000913	41810	41815		5.120033
NC_000913	41815	41820		1.824854
NC_000913	41820	41825		1.486309
NC_000913	41825	41830		1.366318
NC_000913	41830	41835		1.294009
NC_000913	41835	41840		0.985850
NC_000913	41840	41845		0.993517
NC_000913	41845	41850		1.268997
NC_000913	41850	41855		1.223777
NC_000913	41855	41860		1.099013
NC_000913	41860	41865		1.126992
NC_000913	41865	41870		1.174417
NC_000913	41870	41875		1.307220
NC_000913	41875	41880		1.600332
NC_000913	41880	41885		1.480630
NC_000913	41885	41890		2.066749
NC_000913	41890	41895		1.910814
NC_000913	41895	41900		1.934284
NC_000913	41900	41905		2.348556
NC_000913	41905	41910		2.054626
NC_000913	41910	41915		2.110272
NC_000913	41915	41920		1.811262
NC_000913	41920	41925		2.125999
NC_000913	41925	41930		2.905280
NC_000913	41930	41935		2.425794
NC_000913	41935	41940		2.411149
NC_000913	41940	41945		2.155222
NC_000913	41945	41950		2.247793
NC_000913	41950	41955		2.224100
NC_000913	41955	41960		2.240418
NC_000913	41960	41965		2.317013
NC_000913	41965	41970		2.323188
NC_000913	41970	41975		2.258015
NC_000913	41975	41980		2.327705
NC_000913	41980	41985		3.275810
NC_000913	41985	41990		3.389427
NC_000913	41990	41995		2.948834
NC_000913	41995	42000		3.443749
NC_000913	42000	42005		5.048250
NC_000913	42005	42010		7.464040
NC_000913	42010	42015		7.632973
NC_000913	42015	42020		2.075603
NC_000913	42020	42025		2.097203
NC_000913	42025	42030		1.933443
NC_000913	42030	42035		1.985166
NC_000913	42035	42040		2.092224
NC_000913	42040	42045		2.243018
NC_000913	42045	42050		3.586146
NC_000913	42050	42055		4.174773
NC_000913	42055	42060		5.039487
NC_000913	42060	42065		4.756382
NC_000913	42065	42070		4.628722
NC_000913	42070	42075		3.657151
NC_000913	42075	42080		2.332026
NC_000913	42080	42085		2.473378
NC_000913	42085	42090		1.640201
NC_000913	42090	42095		1.561577
NC_000913	42095	42100		1.429133
NC_000913	42100	42105		1.332663
NC_000913	42105	42110		0.958129
NC_000913	42110	42115		1.032334
NC_000913	42115	42120		1.046423
NC_000913	42120	42125		1.248164
NC_000913	42125	42130		1.236712
NC_000913	42130	42135		1.819621
NC_000913	42135	42140		1.184473
NC_000913	42140	42145		0.761911
NC_000913	42145	42150		0.607707
NC_000913	42150	42155		0.467538
NC_000913	42155	42160		0.532614
NC_000913	42160	42165		0.328728
NC_000913	42165	42170		0.363226
NC_000913	42170	42175		0.739787
NC_000913	42175	42180		0.898678
NC_000913	42180	42185		0.528707
NC_000913	42185	42190		0.963122
NC_000913	42190	42195		0.955788
NC_000913	42195	42200		1.495723
NC_000913	42200	42205		1.575400
NC_000913	42205	42210		1.728868
NC_000913	42210	42215		1.673045
NC_000913	42215	42220		1.005494
NC_000913	42220	42225		1.142260
NC_000913	42225	42230		1.076726
NC_000913	42230	42235		0.906367
NC_000913	42235	42240		0.894866
NC_000913	42240	42245		0.947147
NC_000913	42245	42250		1.284278
NC_000913	42250	42255		1.059052
NC_000913	42255	42260		0.779069
NC_000913	42260	42265		1.248399
NC_000913	42265	42270		1.240655
NC_000913	42270	42275		1.251843
NC_000913	42275	42280		1.247989
NC_000913	42280	42285		1.162967
NC_000913	42285	42290		1.385759
NC_000913	42290	42295		1.536461
NC_000913	42295	42300		1.571628
NC_000913	42300	42305		1.842589
NC_000913	42305	42310		2.349370
NC_000913	42310	42315		1.314291
NC_000913	42315	42320		1.567600
NC_000913	42320	42325		1.677127
NC_000913	42325	42330		2.439876
NC_000913	42330	42335		2.427306
NC_000913	42335	42340		2.443579
NC_000913	42340	42345		2.711750
NC_000913	42345	42350		4.502307
NC_000913	42350	42355		6.001408
NC_000913	42355	42360		5.828940
NC_000913	42360	42365		4.801650
NC_000913	42365	42370		5.548764
NC_000913	42370	42375		3.754978
NC_000913	42375	42380		3.224990
NC_000913	42380	42385		3.484497
NC_000913	42385	42390		3.573335
NC_000913	42390	42395		3.770231
NC_000913	42395	42400		3.905126
NC_000913	42400	42405		3.410111
NC_000913	42405	42410		4.116340
NC_000913	42410	42415		5.233650
NC_000913	42415	42420		5.035267
NC_000913	42420	42425		4.325575
NC_000913	42425	42430		3.673647
NC_000913	42430	42435		3.319836
NC_000913	42435	42440		3.472619
NC_000913	42440	42445		2.835453
NC_000913	42445	42450		3.092298
NC_000913	42450	42455		3.022443
NC_000913	42455	42460		3.155215
NC_000913	42460	42465		3.837755
NC_000913	42465	42470		2.116508
NC_000913	42470	42475		1.872986
NC_000913	42475	42480		1.232265
NC_000913	42480	42485		0.587565
NC_000913	42485	42490		0.577617
NC_000913	42490	42495		0.615466
NC_000913	42495	42500		0.490735
NC_000913	42500	42505		0.447764
NC_000913	42505	42510		0.483609
NC_000913	42510	42515		0.677047
NC_000913	42515	42520		0.770479
NC_000913	42520	42525		0.588464
NC_000913	42525	42530		0.505840
NC_000913	42530	42535		0.350933
NC_000913	42535	42540		0.323332
NC_000913	42540	42545		0.324318
NC_000913	42545	42550		0.327631
NC_000913	42550	42555		0.306316
NC_000913	42555	42560		0.451467
NC_000913	42560	42565		0.454982
NC_000913	42565	42570		0.526023
NC_000913	42570	42575		0.430789
NC_000913	42575	42580		0.428423
NC_000913	42580	42585		0.375494
NC_000913	42585	42590		0.450979
NC_000913	42590	42595		0.360562
NC_000913	42595	42600		0.417734
NC_000913	42600	42605		0.422100
NC_000913	42605	42610		0.450711
NC_000913	42610	42615		0.427887
NC_000913	42615	42620		0.442983
NC_000913	42620	42625		0.419791
NC_000913	42625	42630		0.337593
NC_000913	42630	42635		0.259398
NC_000913	42635	42640		0.163313
NC_000913	42640	42645		0.200340
NC_000913	42645	42650		0.191680
NC_000913	42650	42655		0.150876
NC_000913	42655	42660		0.268655
NC_000913	42660	42665		0.353721
NC_000913	42665	42670		0.674185
NC_000913	42670	42675		0.813623
NC_000913	42675	42680		0.690947
NC_000913	42680	42685		0.699452
NC_000913	42685	42690		0.772554
NC_000913	42690	42695		0.722930
NC_000913	42695	42700		0.822799
NC_000913	42700	42705		0.878072
NC_000913	42705	42710		0.900956
NC_000913	42710	42715		0.759270
NC_000913	42715	42720		0.627007
NC_000913	42720	42725		0.620501
NC_000913	42725	42730		0.530513
NC_000913	42730	42735		0.264056
NC_000913	42735	42740		0.229175
NC_000913	42740	42745		0.208268
NC_000913	42745	42750		0.327841
NC_000913	42750	42755		0.336990
NC_000913	42755	42760		0.350911
NC_000913	42760	42765		0.253138
NC_000913	42765	42770		0.233082
NC_000913	42770	42775		0.203356
NC_000913	42775	42780		0.158639
NC_000913	42780	42785		0.081234
NC_000913	42785	42790		0.125470
NC_000913	42790	42795		0.109360
NC_000913	42795	42800		0.132657
NC_000913	42800	42805		0.178470
NC_000913	42805	42810		0.192108
NC_000913	42810	42815		0.309503
NC_000913	42815	42820		0.261653
NC_000913	42820	42825		0.267632
NC_000913	42825	42830		0.228507
NC_000913	42830	42835		0.330217
NC_000913	42835	42840		0.280588
NC_000913	42840	42845		0.328988
NC_000913	42845	42850		0.348143
NC_000913	42850	42855		0.306735
NC_000913	42855	42860		0.426414
NC_000913	42860	42865		0.403982
NC_000913	42865	42870		0.441200
NC_000913	42870	42875		0.353953
NC_000913	42875	42880		0.328975
NC_000913	42880	42885		0.349516
NC_000913	42885	42890		0.274472
NC_000913	42890	42895		0.261608
NC_000913	42895	42900		0.256560
NC_000913	42900	42905		0.110921
NC_000913	42905	42910		0.022586
NC_000913	42910	42915		0.019896
NC_000913	42915	42920		0.006510
NC_000913	42920	42925		0.003894
NC_000913	42925	42930		0.004682
NC_000913	42930	42935		0.005681
NC_000913	42935	42940		0.008037
NC_000913	42940	42945		0.029292
NC_000913	42945	42950		0.048065
NC_000913	42950	42955		0.405133
NC_000913	42955	42960		0.744441
NC_000913	42960	42965		0.672864
NC_000913	42965	42970		0.542332
NC_000913	42970	42975		0.317269
NC_000913	42975	42980		0.130993
NC_000913	42980	42985		0.053404
NC_000913	42985	42990		0.068367
NC_000913	42990	42995		0.045695
NC_000913	42995	43000		0.053501
NC_000913	43000	43005		0.044529
NC_000913	43005	43010		0.036338
NC_000913	43010	43015		0.049800
NC_000913	43015	43020		0.065760
NC_000913	43020	43025		0.057659
NC_000913	43025	43030		0.081759
NC_000913	43030	43035		0.112466
NC_000913	43035	43040		0.128429
NC_000913	43040	43045		0.127549
NC_000913	43045	43050		0.055796
NC_000913	43050	43055		0.074137
NC_000913	43055	43060		0.065621
NC_000913	43060	43065		0.065079
NC_000913	43065	43070		0.127915
NC_000913	43070	43075		0.078770
NC_000913	43075	43080		0.069348
NC_000913	43080	43085		0.071223
NC_000913	43085	43090		0.059071
NC_000913	43090	43095		0.068585
NC_000913	43095	43100		0.143430
NC_000913	43100	43105		0.106555
NC_000913	43105	43110		0.143248
NC_000913	43110	43115		0.110623
NC_000913	43115	43120		0.051861
NC_000913	43120	43125		0.045381
NC_000913	43125	43130		0.032128
NC_000913	43130	43135		0.028489
NC_000913	43135	43140		0.021525
NC_000913	43140	43145		0.019147
NC_000913	43145	43150		0.026879
NC_000913	43150	43155		0.023697
NC_000913	43155	43160		0.017928
NC_000913	43160	43165		0.038674
NC_000913	43165	43170		0.163148
NC_000913	43170	43175		0.321991
NC_000913	43175	43180		0.404670
NC_000913	43180	43185		0.345676
NC_000913	43185	43190		0.340224
NC_000913	43190	43195		0.296094
NC_000913	43195	43200		0.236536
NC_000913	43200	43205		0.230107
NC_000913	43205	43210		0.156555
NC_000913	43210	43215		0.156169
NC_000913	43215	43220		0.330370
NC_000913	43220	43225		0.211906
NC_000913	43225	43230		0.231665
NC_000913	43230	43235		0.239424
NC_000913	43235	43240		0.336343
NC_000913	43240	43245		0.424049
NC_000913	43245	43250		0.542956
NC_000913	43250	43255		1.774961
NC_000913	43255	43260		2.452080
NC_000913	43260	43265		2.769235
NC_000913	43265	43270		2.907944
NC_000913	43270	43275		3.529724
NC_000913	43275	43280		4.385341
NC_000913	43280	43285		4.674736
NC_000913	43285	43290		4.434383
NC_000913	43290	43295		3.983917
NC_000913	43295	43300		2.875941
NC_000913	43300	43305		1.876585
NC_000913	43305	43310		1.554499
NC_000913	43310	43315		1.551290
NC_000913	43315	43320		1.369831
NC_000913	43320	43325		0.717078
NC_000913	43325	43330		0.514284
NC_000913	43330	43335		0.517844
NC_000913	43335	43340		0.307051
NC_000913	43340	43345		0.306459
NC_000913	43345	43350		0.185163
NC_000913	43350	43355		0.238133
NC_000913	43355	43360		0.183744
NC_000913	43360	43365		0.139149
NC_000913	43365	43370		0.141500
NC_000913	43370	43375		0.132389
NC_000913	43375	43380		0.153095
NC_000913	43380	43385		0.176898
NC_000913	43385	43390		0.200484
NC_000913	43390	43395		0.222451
NC_000913	43395	43400		0.288882
NC_000913	43400	43405		0.374517
NC_000913	43405	43410		0.347965
NC_000913	43410	43415		0.382380
NC_000913	43415	43420		0.268969
NC_000913	43420	43425		0.251079
NC_000913	43425	43430		0.278879
NC_000913	43430	43435		0.265501
NC_000913	43435	43440		0.300468
NC_000913	43440	43445		0.311764
NC_000913	43445	43450		0.226456
NC_000913	43450	43455		0.267073
NC_000913	43455	43460		0.207677
NC_000913	43460	43465		0.203647
NC_000913	43465	43470		0.206841
NC_000913	43470	43475		0.248916
NC_000913	43475	43480		0.217530
NC_000913	43480	43485		0.334367
NC_000913	43485	43490		0.422237
NC_000913	43490	43495		0.334677
NC_000913	43495	43500		0.242011
NC_000913	43500	43505		0.273284
NC_000913	43505	43510		0.276341
NC_000913	43510	43515		0.279238
NC_000913	43515	43520		0.216768
NC_000913	43520	43525		0.167877
NC_000913	43525	43530		0.192607
NC_000913	43530	43535		0.185987
NC_000913	43535	43540		0.240165
NC_000913	43540	43545		0.374556
NC_000913	43545	43550		0.586207
NC_000913	43550	43555		0.576401
NC_000913	43555	43560		0.662339
NC_000913	43560	43565		0.552544
NC_000913	43565	43570		0.500070
NC_000913	43570	43575		0.410635
NC_000913	43575	43580		0.414854
NC_000913	43580	43585		0.367549
NC_000913	43585	43590		0.372576
NC_000913	43590	43595		0.502356
NC_000913	43595	43600		0.438379
NC_000913	43600	43605		0.400636
NC_000913	43605	43610		0.348732
NC_000913	43610	43615		0.365208
NC_000913	43615	43620		0.368956
NC_000913	43620	43625		0.382837
NC_000913	43625	43630		0.385303
NC_000913	43630	43635		0.450309
NC_000913	43635	43640		0.452887
NC_000913	43640	43645		0.523920
NC_000913	43645	43650		0.596006
NC_000913	43650	43655		0.473926
NC_000913	43655	43660		0.438177
NC_000913	43660	43665		0.498158
NC_000913	43665	43670		0.440097
NC_000913	43670	43675		0.519942
NC_000913	43675	43680		0.461984
NC_000913	43680	43685		0.581254
NC_000913	43685	43690		0.512618
NC_000913	43690	43695		0.524944
NC_000913	43695	43700		0.450253
NC_000913	43700	43705		0.384889
NC_000913	43705	43710		0.387031
NC_000913	43710	43715		0.443513
NC_000913	43715	43720		0.579606
NC_000913	43720	43725		0.378225
NC_000913	43725	43730		0.297550
NC_000913	43730	43735		0.218821
NC_000913	43735	43740		0.210136
NC_000913	43740	43745		0.200297
NC_000913	43745	43750		0.208486
NC_000913	43750	43755		0.163519
NC_000913	43755	43760		0.164665
NC_000913	43760	43765		0.229070
NC_000913	43765	43770		0.270288
NC_000913	43770	43775		0.142220
NC_000913	43775	43780		0.139970
NC_000913	43780	43785		0.142397
NC_000913	43785	43790		0.132383
NC_000913	43790	43795		0.082955
NC_000913	43795	43800		0.101205
NC_000913	43800	43805		0.145665
NC_000913	43805	43810		0.191669
NC_000913	43810	43815		0.316079
NC_000913	43815	43820		0.314406
NC_000913	43820	43825		0.193494
NC_000913	43825	43830		0.187417
NC_000913	43830	43835		0.224057
NC_000913	43835	43840		0.348123
NC_000913	43840	43845		0.333285
NC_000913	43845	43850		0.268838
NC_000913	43850	43855		0.425830
NC_000913	43855	43860		0.422378
NC_000913	43860	43865		0.404337
NC_000913	43865	43870		0.243139
NC_000913	43870	43875		0.241561
NC_000913	43875	43880		0.251589
NC_000913	43880	43885		0.207647
NC_000913	43885	43890		0.223492
NC_000913	43890	43895		0.197452
NC_000913	43895	43900		0.194343
NC_000913	43900	43905		0.234946
NC_000913	43905	43910		0.155201
NC_000913	43910	43915		0.143239
NC_000913	43915	43920		0.179521
NC_000913	43920	43925		0.282356
NC_000913	43925	43930		0.360900
NC_000913	43930	43935		0.246435
NC_000913	43935	43940		0.268818
NC_000913	43940	43945		0.298439
NC_000913	43945	43950		0.221915
NC_000913	43950	43955		0.223374
NC_000913	43955	43960		0.287587
NC_000913	43960	43965		0.287811
NC_000913	43965	43970		0.331103
NC_000913	43970	43975		0.369175
NC_000913	43975	43980		0.401952
NC_000913	43980	43985		0.474817
NC_000913	43985	43990		0.419595
NC_000913	43990	43995		0.315131
NC_000913	43995	44000		0.242983
NC_000913	44000	44005		0.217530
NC_000913	44005	44010		0.204340
NC_000913	44010	44015		0.166138
NC_000913	44015	44020		0.170157
NC_000913	44020	44025		0.150234
NC_000913	44025	44030		0.173787
NC_000913	44030	44035		0.074273
NC_000913	44035	44040		0.074455
NC_000913	44040	44045		0.040493
NC_000913	44045	44050		0.058484
NC_000913	44050	44055		0.053637
NC_000913	44055	44060		0.084036
NC_000913	44060	44065		0.061907
NC_000913	44065	44070		0.069170
NC_000913	44070	44075		0.085498
NC_000913	44075	44080		0.159475
NC_000913	44080	44085		0.186954
NC_000913	44085	44090		0.177614
NC_000913	44090	44095		0.240232
NC_000913	44095	44100		0.220931
NC_000913	44100	44105		0.170475
NC_000913	44105	44110		0.204537
NC_000913	44110	44115		0.237744
NC_000913	44115	44120		0.257662
NC_000913	44120	44125		0.274068
NC_000913	44125	44130		0.334890
NC_000913	44130	44135		0.405206
NC_000913	44135	44140		0.404538
NC_000913	44140	44145		0.373819
NC_000913	44145	44150		0.400545
NC_000913	44150	44155		0.390575
NC_000913	44155	44160		0.355288
NC_000913	44160	44165		0.312325
NC_000913	44165	44170		0.260602
NC_000913	44170	44175		0.215931
NC_000913	44175	44180		0.208504
NC_000913	44180	44185		0.519112
NC_000913	44185	44190		0.446520
NC_000913	44190	44195		1.016453
NC_000913	44195	44200		0.586370
NC_000913	44200	44205		0.276513
NC_000913	44205	44210		0.258327
NC_000913	44210	44215		0.273607
NC_000913	44215	44220		0.358045
NC_000913	44220	44225		0.361003
NC_000913	44225	44230		0.363791
NC_000913	44230	44235		0.325140
NC_000913	44235	44240		0.326485
NC_000913	44240	44245		0.382605
NC_000913	44245	44250		0.390286
NC_000913	44250	44255		0.320641
NC_000913	44255	44260		0.326306
NC_000913	44260	44265		0.376914
NC_000913	44265	44270		0.371716
NC_000913	44270	44275		0.486252
NC_000913	44275	44280		0.410909
NC_000913	44280	44285		0.477248
NC_000913	44285	44290		0.347719
NC_000913	44290	44295		0.203905
NC_000913	44295	44300		0.230454
NC_000913	44300	44305		0.227505
NC_000913	44305	44310		0.212086
NC_000913	44310	44315		0.284797
NC_000913	44315	44320		0.267517
NC_000913	44320	44325		0.296930
NC_000913	44325	44330		0.335552
NC_000913	44330	44335		0.423821
NC_000913	44335	44340		0.435244
NC_000913	44340	44345		0.510552
NC_000913	44345	44350		0.452800
NC_000913	44350	44355		0.293580
NC_000913	44355	44360		0.202715
NC_000913	44360	44365		0.224057
NC_000913	44365	44370		0.194815
NC_000913	44370	44375		0.148402
NC_000913	44375	44380		0.167469
NC_000913	44380	44385		0.156728
NC_000913	44385	44390		0.236795
NC_000913	44390	44395		0.280135
NC_000913	44395	44400		0.425761
NC_000913	44400	44405		0.722653
NC_000913	44405	44410		0.828995
NC_000913	44410	44415		0.696535
NC_000913	44415	44420		0.805529
NC_000913	44420	44425		0.369295
NC_000913	44425	44430		0.327403
NC_000913	44430	44435		0.276658
NC_000913	44435	44440		0.244197
NC_000913	44440	44445		0.258280
NC_000913	44445	44450		0.229682
NC_000913	44450	44455		0.177266
NC_000913	44455	44460		0.193185
NC_000913	44460	44465		0.118034
NC_000913	44465	44470		0.093026
NC_000913	44470	44475		0.109463
NC_000913	44475	44480		0.143521
NC_000913	44480	44485		0.176497
NC_000913	44485	44490		0.289681
NC_000913	44490	44495		0.387476
NC_000913	44495	44500		0.362704
NC_000913	44500	44505		0.363013
NC_000913	44505	44510		0.290055
NC_000913	44510	44515		0.290378
NC_000913	44515	44520		0.325728
NC_000913	44520	44525		0.300025
NC_000913	44525	44530		0.178972
NC_000913	44530	44535		0.211537
NC_000913	44535	44540		0.189401
NC_000913	44540	44545		0.258211
NC_000913	44545	44550		0.238377
NC_000913	44550	44555		0.259494
NC_000913	44555	44560		0.323650
NC_000913	44560	44565		0.255638
NC_000913	44565	44570		0.289528
NC_000913	44570	44575		0.223527
NC_000913	44575	44580		0.250376
NC_000913	44580	44585		0.109346
NC_000913	44585	44590		0.057021
NC_000913	44590	44595		0.045154
NC_000913	44595	44600		0.047131
NC_000913	44600	44605		0.030917
NC_000913	44605	44610		0.032547
NC_000913	44610	44615		0.043948
NC_000913	44615	44620		0.049833
NC_000913	44620	44625		0.047418
NC_000913	44625	44630		0.085962
NC_000913	44630	44635		0.209966
NC_000913	44635	44640		0.177704
NC_000913	44640	44645		0.125379
NC_000913	44645	44650		0.213577
NC_000913	44650	44655		0.279971
NC_000913	44655	44660		0.231070
NC_000913	44660	44665		0.155633
NC_000913	44665	44670		0.212815
NC_000913	44670	44675		0.257402
NC_000913	44675	44680		0.333551
NC_000913	44680	44685		0.286963
NC_000913	44685	44690		0.290886
NC_000913	44690	44695		0.254746
NC_000913	44695	44700		0.237375
NC_000913	44700	44705		0.232125
NC_000913	44705	44710		0.131653
NC_000913	44710	44715		0.136174
NC_000913	44715	44720		0.069224
NC_000913	44720	44725		0.033956
NC_000913	44725	44730		0.026833
NC_000913	44730	44735		0.030671
NC_000913	44735	44740		0.034447
NC_000913	44740	44745		0.059495
NC_000913	44745	44750		0.036536
NC_000913	44750	44755		0.032782
NC_000913	44755	44760		0.041145
NC_000913	44760	44765		0.081657
NC_000913	44765	44770		0.156895
NC_000913	44770	44775		0.186800
NC_000913	44775	44780		0.178132
NC_000913	44780	44785		0.204745
NC_000913	44785	44790		0.128699
NC_000913	44790	44795		0.110925
NC_000913	44795	44800		0.070819
NC_000913	44800	44805		0.122453
NC_000913	44805	44810		0.094601
NC_000913	44810	44815		0.105788
NC_000913	44815	44820		0.124774
NC_000913	44820	44825		0.327738
NC_000913	44825	44830		0.287513
NC_000913	44830	44835		0.115969
NC_000913	44835	44840		0.096014
NC_000913	44840	44845		0.065841
NC_000913	44845	44850		0.058759
NC_000913	44850	44855		0.069924
NC_000913	44855	44860		0.072673
NC_000913	44860	44865		0.241405
NC_000913	44865	44870		0.197151
NC_000913	44870	44875		0.063428
NC_000913	44875	44880		0.055497
NC_000913	44880	44885		0.048095
NC_000913	44885	44890		0.047533
NC_000913	44890	44895		0.046854
NC_000913	44895	44900		0.063249
NC_000913	44900	44905		0.093835
NC_000913	44905	44910		0.168711
NC_000913	44910	44915		0.125108
NC_000913	44915	44920		0.093060
NC_000913	44920	44925		0.039361
NC_000913	44925	44930		0.038521
NC_000913	44930	44935		0.039985
NC_000913	44935	44940		0.036017
NC_000913	44940	44945		0.060578
NC_000913	44945	44950		0.075644
NC_000913	44950	44955		0.108259
NC_000913	44955	44960		0.151235
NC_000913	44960	44965		0.152393
NC_000913	44965	44970		0.153381
NC_000913	44970	44975		0.177143
NC_000913	44975	44980		0.188672
NC_000913	44980	44985		0.188595
NC_000913	44985	44990		0.207521
NC_000913	44990	44995		0.201217
NC_000913	44995	45000		0.269898
NC_000913	45000	45005		0.298941
NC_000913	45005	45010		0.417442
NC_000913	45010	45015		0.259107
NC_000913	45015	45020		0.264332
NC_000913	45020	45025		0.190538
NC_000913	45025	45030		0.186417
NC_000913	45030	45035		0.186746
NC_000913	45035	45040		0.242953
NC_000913	45040	45045		0.251329
NC_000913	45045	45050		0.200150
NC_000913	45050	45055		0.205511
NC_000913	45055	45060		0.183474
NC_000913	45060	45065		0.133167
NC_000913	45065	45070		0.159470
NC_000913	45070	45075		0.370969
NC_000913	45075	45080		0.262020
NC_000913	45080	45085		0.106480
NC_000913	45085	45090		0.136033
NC_000913	45090	45095		0.158313
NC_000913	45095	45100		0.173176
NC_000913	45100	45105		0.203599
NC_000913	45105	45110		0.255248
NC_000913	45110	45115		0.289104
NC_000913	45115	45120		0.367455
NC_000913	45120	45125		0.448330
NC_000913	45125	45130		0.332028
NC_000913	45130	45135		0.217951
NC_000913	45135	45140		0.160339
NC_000913	45140	45145		0.155566
NC_000913	45145	45150		0.046492
NC_000913	45150	45155		0.048734
NC_000913	45155	45160		0.044812
NC_000913	45160	45165		0.016890
NC_000913	45165	45170		0.012208
NC_000913	45170	45175		0.016450
NC_000913	45175	45180		0.046279
NC_000913	45180	45185		0.019297
NC_000913	45185	45190		0.007551
NC_000913	45190	45195		0.003231
NC_000913	45195	45200		0.001677
NC_000913	45200	45205		0.004668
NC_000913	45205	45210		0.007991
NC_000913	45210	45215		0.006454
NC_000913	45215	45220		0.007827
NC_000913	45220	45225		0.036239
NC_000913	45225	45230		0.074918
NC_000913	45230	45235		0.133601
NC_000913	45235	45240		0.233215
NC_000913	45240	45245		0.257026
NC_000913	45245	45250		0.229878
NC_000913	45250	45255		0.248655
NC_000913	45255	45260		0.731787
NC_000913	45260	45265		0.739254
NC_000913	45265	45270		1.122367
NC_000913	45270	45275		1.106302
NC_000913	45275	45280		1.076056
NC_000913	45280	45285		1.033175
NC_000913	45285	45290		1.025068
NC_000913	45290	45295		1.571004
NC_000913	45295	45300		1.191298
NC_000913	45300	45305		0.772694
NC_000913	45305	45310		0.717895
NC_000913	45310	45315		0.307059
NC_000913	45315	45320		0.228232
NC_000913	45320	45325		0.220919
NC_000913	45325	45330		0.199433
NC_000913	45330	45335		0.219564
NC_000913	45335	45340		0.157142
NC_000913	45340	45345		0.206479
NC_000913	45345	45350		0.285581
NC_000913	45350	45355		0.450633
NC_000913	45355	45360		0.763962
NC_000913	45360	45365		0.657607
NC_000913	45365	45370		0.607139
NC_000913	45370	45375		0.632188
NC_000913	45375	45380		0.592074
NC_000913	45380	45385		0.469036
NC_000913	45385	45390		0.351365
NC_000913	45390	45395		0.216726
NC_000913	45395	45400		0.232310
NC_000913	45400	45405		0.235059
NC_000913	45405	45410		0.222369
NC_000913	45410	45415		0.296820
NC_000913	45415	45420		0.313687
NC_000913	45420	45425		0.306000
NC_000913	45425	45430		0.206927
NC_000913	45430	45435		0.085282
NC_000913	45435	45440		0.023497
NC_000913	45440	45445		0.022062
NC_000913	45445	45450		0.004586
NC_000913	45450	45455		0.014964
NC_000913	45455	45460		0.017226
NC_000913	45460	45465		0.018157
NC_000913	45465	45470		0.062149
NC_000913	45470	45475		0.090242
NC_000913	45475	45480		0.063926
NC_000913	45480	45485		0.055478
NC_000913	45485	45490		0.081527
NC_000913	45490	45495		0.081937
NC_000913	45495	45500		0.083522
NC_000913	45500	45505		0.177139
NC_000913	45505	45510		0.467238
NC_000913	45510	45515		0.419529
NC_000913	45515	45520		0.279279
NC_000913	45520	45525		0.382638
NC_000913	45525	45530		0.336660
NC_000913	45530	45535		0.318706
NC_000913	45535	45540		0.315111
NC_000913	45540	45545		0.334241
NC_000913	45545	45550		0.479376
NC_000913	45550	45555		0.503680
NC_000913	45555	45560		0.521545
NC_000913	45560	45565		0.400086
NC_000913	45565	45570		0.318132
NC_000913	45570	45575		0.356905
NC_000913	45575	45580		0.304978
NC_000913	45580	45585		0.232841
NC_000913	45585	45590		0.168980
NC_000913	45590	45595		0.218819
NC_000913	45595	45600		0.191398
NC_000913	45600	45605		0.225839
NC_000913	45605	45610		0.283349
NC_000913	45610	45615		0.107997
NC_000913	45615	45620		0.093516
NC_000913	45620	45625		0.044307
NC_000913	45625	45630		0.051954
NC_000913	45630	45635		0.050365
NC_000913	45635	45640		0.072255
NC_000913	45640	45645		0.177207
NC_000913	45645	45650		0.211638
NC_000913	45650	45655		0.353283
NC_000913	45655	45660		0.363202
NC_000913	45660	45665		0.368709
NC_000913	45665	45670		0.411626
NC_000913	45670	45675		0.503364
NC_000913	45675	45680		0.431117
NC_000913	45680	45685		0.450454
NC_000913	45685	45690		0.400451
NC_000913	45690	45695		0.514480
NC_000913	45695	45700		0.438209
NC_000913	45700	45705		0.431811
NC_000913	45705	45710		0.354437
NC_000913	45710	45715		0.096703
NC_000913	45715	45720		0.089630
NC_000913	45720	45725		0.086917
NC_000913	45725	45730		0.076297
NC_000913	45730	45735		0.077366
NC_000913	45735	45740		0.089688
NC_000913	45740	45745		0.136155
NC_000913	45745	45750		0.145939
NC_000913	45750	45755		0.126414
NC_000913	45755	45760		0.134513
NC_000913	45760	45765		0.303362
NC_000913	45765	45770		0.250318
NC_000913	45770	45775		0.258147
NC_000913	45775	45780		0.327570
NC_000913	45780	45785		0.357421
NC_000913	45785	45790		0.367340
NC_000913	45790	45795		0.621086
NC_000913	45795	45800		0.609297
NC_000913	45800	45805		1.543670
NC_000913	45805	45810		0.660534
NC_000913	45810	45815		0.383305
NC_000913	45815	45820		0.332307
NC_000913	45820	45825		0.354164
NC_000913	45825	45830		0.361011
NC_000913	45830	45835		0.229359
NC_000913	45835	45840		0.183883
NC_000913	45840	45845		0.166816
NC_000913	45845	45850		0.296857
NC_000913	45850	45855		0.427399
NC_000913	45855	45860		0.117779
NC_000913	45860	45865		0.104695
NC_000913	45865	45870		0.110979
NC_000913	45870	45875		0.071720
NC_000913	45875	45880		0.071161
NC_000913	45880	45885		0.100180
NC_000913	45885	45890		0.101131
NC_000913	45890	45895		0.123201
NC_000913	45895	45900		0.265149
NC_000913	45900	45905		0.408354
NC_000913	45905	45910		0.413593
NC_000913	45910	45915		0.338175
NC_000913	45915	45920		0.281215
NC_000913	45920	45925		0.255533
NC_000913	45925	45930		0.263164
NC_000913	45930	45935		0.279418
NC_000913	45935	45940		0.306144
NC_000913	45940	45945		0.286954
NC_000913	45945	45950		0.275883
NC_000913	45950	45955		0.211978
NC_000913	45955	45960		0.268331
NC_000913	45960	45965		0.307524
NC_000913	45965	45970		0.381131
NC_000913	45970	45975		0.315292
NC_000913	45975	45980		0.225333
NC_000913	45980	45985		0.325703
NC_000913	45985	45990		0.296946
NC_000913	45990	45995		0.301148
NC_000913	45995	46000		0.271827
NC_000913	46000	46005		0.218400
NC_000913	46005	46010		0.191255
NC_000913	46010	46015		0.208264
NC_000913	46015	46020		0.348034
NC_000913	46020	46025		0.364300
NC_000913	46025	46030		0.508686
NC_000913	46030	46035		0.454631
NC_000913	46035	46040		0.162885
NC_000913	46040	46045		0.111773
NC_000913	46045	46050		0.103847
NC_000913	46050	46055		0.103260
NC_000913	46055	46060		0.121347
NC_000913	46060	46065		0.148376
NC_000913	46065	46070		0.257385
NC_000913	46070	46075		0.634247
NC_000913	46075	46080		0.936907
NC_000913	46080	46085		0.520977
NC_000913	46085	46090		0.389641
NC_000913	46090	46095		0.373962
NC_000913	46095	46100		0.450351
NC_000913	46100	46105		0.375079
NC_000913	46105	46110		0.433942
NC_000913	46110	46115		0.439508
NC_000913	46115	46120		0.591429
NC_000913	46120	46125		0.310621
NC_000913	46125	46130		0.285783
NC_000913	46130	46135		0.318333
NC_000913	46135	46140		0.312401
NC_000913	46140	46145		0.407043
NC_000913	46145	46150		0.416669
NC_000913	46150	46155		2.193631
NC_000913	46155	46160		1.287673
NC_000913	46160	46165		1.111775
NC_000913	46165	46170		0.614364
NC_000913	46170	46175		0.561218
NC_000913	46175	46180		0.457337
NC_000913	46180	46185		0.489415
NC_000913	46185	46190		0.408094
NC_000913	46190	46195		0.433440
NC_000913	46195	46200		0.232683
NC_000913	46200	46205		0.132858
NC_000913	46205	46210		0.102310
NC_000913	46210	46215		0.070898
NC_000913	46215	46220		0.068714
NC_000913	46220	46225		0.055383
NC_000913	46225	46230		0.053672
NC_000913	46230	46235		0.079331
NC_000913	46235	46240		0.153243
NC_000913	46240	46245		0.175443
NC_000913	46245	46250		0.490568
NC_000913	46250	46255		0.314963
NC_000913	46255	46260		0.301015
NC_000913	46260	46265		0.431452
NC_000913	46265	46270		0.337148
NC_000913	46270	46275		0.332473
NC_000913	46275	46280		0.339774
NC_000913	46280	46285		0.360412
NC_000913	46285	46290		0.403853
NC_000913	46290	46295		0.469183
NC_000913	46295	46300		0.537449
NC_000913	46300	46305		0.529694
NC_000913	46305	46310		0.337293
NC_000913	46310	46315		0.208286
NC_000913	46315	46320		0.191578
NC_000913	46320	46325		0.231521
NC_000913	46325	46330		0.244514
NC_000913	46330	46335		0.269833
NC_000913	46335	46340		0.265718
NC_000913	46340	46345		0.249079
NC_000913	46345	46350		0.227334
NC_000913	46350	46355		0.267155
NC_000913	46355	46360		0.248212
NC_000913	46360	46365		0.447550
NC_000913	46365	46370		0.440352
NC_000913	46370	46375		0.289997
NC_000913	46375	46380		0.116768
NC_000913	46380	46385		0.031370
NC_000913	46385	46390		0.036895
NC_000913	46390	46395		0.044496
NC_000913	46395	46400		0.032074
NC_000913	46400	46405		0.046585
NC_000913	46405	46410		0.073901
NC_000913	46410	46415		0.022760
NC_000913	46415	46420		0.031273
NC_000913	46420	46425		0.036167
NC_000913	46425	46430		0.037007
NC_000913	46430	46435		0.034364
NC_000913	46435	46440		0.020560
NC_000913	46440	46445		0.038983
NC_000913	46445	46450		0.080435
NC_000913	46450	46455		0.062327
NC_000913	46455	46460		0.074262
NC_000913	46460	46465		0.054328
NC_000913	46465	46470		0.048625
NC_000913	46470	46475		0.043141
NC_000913	46475	46480		0.031878
NC_000913	46480	46485		0.041515
NC_000913	46485	46490		0.034060
NC_000913	46490	46495		0.031526
NC_000913	46495	46500		0.029950
NC_000913	46500	46505		0.033476
NC_000913	46505	46510		0.046797
NC_000913	46510	46515		0.060747
NC_000913	46515	46520		0.058289
NC_000913	46520	46525		0.217662
NC_000913	46525	46530		0.143958
NC_000913	46530	46535		0.171583
NC_000913	46535	46540		0.215520
NC_000913	46540	46545		0.116424
NC_000913	46545	46550		0.103423
NC_000913	46550	46555		0.081184
NC_000913	46555	46560		0.078828
NC_000913	46560	46565		0.121635
NC_000913	46565	46570		0.142469
NC_000913	46570	46575		0.191950
NC_000913	46575	46580		0.180869
NC_000913	46580	46585		0.447044
NC_000913	46585	46590		0.380805
NC_000913	46590	46595		0.375458
NC_000913	46595	46600		0.536756
NC_000913	46600	46605		0.560729
NC_000913	46605	46610		0.544200
NC_000913	46610	46615		0.611910
NC_000913	46615	46620		0.634999
NC_000913	46620	46625		0.840834
NC_000913	46625	46630		0.644666
NC_000913	46630	46635		0.403030
NC_000913	46635	46640		0.397885
NC_000913	46640	46645		0.277944
NC_000913	46645	46650		0.234950
NC_000913	46650	46655		0.238617
NC_000913	46655	46660		0.287692
NC_000913	46660	46665		0.380742
NC_000913	46665	46670		0.426385
NC_000913	46670	46675		0.513253
NC_000913	46675	46680		0.466418
NC_000913	46680	46685		0.702791
NC_000913	46685	46690		0.684363
NC_000913	46690	46695		0.501449
NC_000913	46695	46700		0.442359
NC_000913	46700	46705		0.352766
NC_000913	46705	46710		0.354573
NC_000913	46710	46715		0.326522
NC_000913	46715	46720		0.207871
NC_000913	46720	46725		0.286933
NC_000913	46725	46730		0.302872
NC_000913	46730	46735		0.300526
NC_000913	46735	46740		0.316412
NC_000913	46740	46745		0.473506
NC_000913	46745	46750		0.598119
NC_000913	46750	46755		0.752818
NC_000913	46755	46760		0.555433
NC_000913	46760	46765		0.411362
NC_000913	46765	46770		0.415721
NC_000913	46770	46775		0.364830
NC_000913	46775	46780		0.360020
NC_000913	46780	46785		0.364150
NC_000913	46785	46790		0.361064
NC_000913	46790	46795		0.416225
NC_000913	46795	46800		0.530021
NC_000913	46800	46805		0.525634
NC_000913	46805	46810		0.349192
NC_000913	46810	46815		0.363755
NC_000913	46815	46820		0.385665
NC_000913	46820	46825		0.254112
NC_000913	46825	46830		0.270369
NC_000913	46830	46835		0.240462
NC_000913	46835	46840		0.537300
NC_000913	46840	46845		0.359231
NC_000913	46845	46850		0.262423
NC_000913	46850	46855		0.251095
NC_000913	46855	46860		0.274230
NC_000913	46860	46865		0.243243
NC_000913	46865	46870		0.275410
NC_000913	46870	46875		0.284208
NC_000913	46875	46880		0.295192
NC_000913	46880	46885		0.509581
NC_000913	46885	46890		0.481654
NC_000913	46890	46895		0.563759
NC_000913	46895	46900		0.256547
NC_000913	46900	46905		0.210126
NC_000913	46905	46910		0.120834
NC_000913	46910	46915		0.044339
NC_000913	46915	46920		0.047461
NC_000913	46920	46925		0.051911
NC_000913	46925	46930		0.065405
NC_000913	46930	46935		0.085788
NC_000913	46935	46940		0.129649
NC_000913	46940	46945		0.307623
NC_000913	46945	46950		0.336310
NC_000913	46950	46955		0.115066
NC_000913	46955	46960		0.081954
NC_000913	46960	46965		0.062187
NC_000913	46965	46970		0.074747
NC_000913	46970	46975		0.077065
NC_000913	46975	46980		0.065130
NC_000913	46980	46985		0.282608
NC_000913	46985	46990		0.923269
NC_000913	46990	46995		1.366264
NC_000913	46995	47000		1.201455
NC_000913	47000	47005		1.246263
NC_000913	47005	47010		0.814309
NC_000913	47010	47015		0.549557
NC_000913	47015	47020		0.396341
NC_000913	47020	47025		0.506904
NC_000913	47025	47030		0.456570
NC_000913	47030	47035		0.467613
NC_000913	47035	47040		0.437874
NC_000913	47040	47045		0.473574
NC_000913	47045	47050		0.505139
NC_000913	47050	47055		0.964524
NC_000913	47055	47060		0.710524
NC_000913	47060	47065		0.829846
NC_000913	47065	47070		0.703595
NC_000913	47070	47075		0.700035
NC_000913	47075	47080		0.880729
NC_000913	47080	47085		0.823467
NC_000913	47085	47090		0.898339
NC_000913	47090	47095		1.358195
NC_000913	47095	47100		1.462970
NC_000913	47100	47105		1.637534
NC_000913	47105	47110		2.919059
NC_000913	47110	47115		4.276557
NC_000913	47115	47120		4.868407
NC_000913	47120	47125		5.987396
NC_000913	47125	47130		6.176221
NC_000913	47130	47135		6.289383
NC_000913	47135	47140		6.381006
NC_000913	47140	47145		6.859195
NC_000913	47145	47150		7.423734
NC_000913	47150	47155		7.772899
NC_000913	47155	47160		8.217760
NC_000913	47160	47165		8.393911
NC_000913	47165	47170		8.317137
NC_000913	47170	47175		9.502735
NC_000913	47175	47180		7.226887
NC_000913	47180	47185		5.607697
NC_000913	47185	47190		3.774775
NC_000913	47190	47195		3.315576
NC_000913	47195	47200		2.687146
NC_000913	47200	47205		3.111011
NC_000913	47205	47210		3.166671
NC_000913	47210	47215		2.787305
NC_000913	47215	47220		2.687565
NC_000913	47220	47225		2.539103
NC_000913	47225	47230		2.390128
NC_000913	47230	47235		2.353334
NC_000913	47235	47240		2.366510
NC_000913	47240	47245		2.401441
NC_000913	47245	47250		2.601930
NC_000913	47250	47255		2.008453
NC_000913	47255	47260		2.103767
NC_000913	47260	47265		1.770829
NC_000913	47265	47270		1.761024
NC_000913	47270	47275		1.470967
NC_000913	47275	47280		1.072292
NC_000913	47280	47285		0.749090
NC_000913	47285	47290		0.520771
NC_000913	47290	47295		0.499948
NC_000913	47295	47300		0.484990
NC_000913	47300	47305		0.162101
NC_000913	47305	47310		0.119301
NC_000913	47310	47315		0.092211
NC_000913	47315	47320		0.022388
NC_000913	47320	47325		0.018927
NC_000913	47325	47330		0.017131
NC_000913	47330	47335		0.015534
NC_000913	47335	47340		0.010264
NC_000913	47340	47345		0.010260
NC_000913	47345	47350		0.010136
NC_000913	47350	47355		0.058331
NC_000913	47355	47360		0.139513
NC_000913	47360	47365		0.169335
NC_000913	47365	47370		0.344576
NC_000913	47370	47375		0.362239
NC_000913	47375	47380		0.300127
NC_000913	47380	47385		0.159036
NC_000913	47385	47390		0.028911
NC_000913	47390	47395		0.022392
NC_000913	47395	47400		0.026197
NC_000913	47400	47405		0.024032
NC_000913	47405	47410		0.034982
NC_000913	47410	47415		0.042714
NC_000913	47415	47420		0.065482
NC_000913	47420	47425		0.164069
NC_000913	47425	47430		0.231849
NC_000913	47430	47435		0.237287
NC_000913	47435	47440		0.270358
NC_000913	47440	47445		0.187714
NC_000913	47445	47450		0.160170
NC_000913	47450	47455		0.128616
NC_000913	47455	47460		0.125253
NC_000913	47460	47465		0.136761
NC_000913	47465	47470		0.093553
NC_000913	47470	47475		0.108846
NC_000913	47475	47480		0.080791
NC_000913	47480	47485		0.207109
NC_000913	47485	47490		0.093431
NC_000913	47490	47495		0.115027
NC_000913	47495	47500		0.114083
NC_000913	47500	47505		0.109703
NC_000913	47505	47510		0.100079
NC_000913	47510	47515		0.072364
NC_000913	47515	47520		0.102381
NC_000913	47520	47525		0.105333
NC_000913	47525	47530		0.120080
NC_000913	47530	47535		0.107835
NC_000913	47535	47540		0.080297
NC_000913	47540	47545		0.190001
NC_000913	47545	47550		0.092783
NC_000913	47550	47555		0.060542
NC_000913	47555	47560		0.046471
NC_000913	47560	47565		0.058333
NC_000913	47565	47570		0.046256
NC_000913	47570	47575		0.035437
NC_000913	47575	47580		0.050977
NC_000913	47580	47585		0.056523
NC_000913	47585	47590		0.076258
NC_000913	47590	47595		0.074913
NC_000913	47595	47600		0.078967
NC_000913	47600	47605		0.072768
NC_000913	47605	47610		0.062581
NC_000913	47610	47615		0.096292
NC_000913	47615	47620		0.049645
NC_000913	47620	47625		0.040276
NC_000913	47625	47630		0.046898
NC_000913	47630	47635		0.055761
NC_000913	47635	47640		0.073051
NC_000913	47640	47645		0.169486
NC_000913	47645	47650		0.280938
NC_000913	47650	47655		0.267478
NC_000913	47655	47660		0.364241
NC_000913	47660	47665		0.376612
NC_000913	47665	47670		0.410937
NC_000913	47670	47675		0.436351
NC_000913	47675	47680		0.519768
NC_000913	47680	47685		0.662204
NC_000913	47685	47690		0.608894
NC_000913	47690	47695		0.656730
NC_000913	47695	47700		0.534535
NC_000913	47700	47705		0.351191
NC_000913	47705	47710		0.380188
NC_000913	47710	47715		0.322319
NC_000913	47715	47720		0.306447
NC_000913	47720	47725		0.313303
NC_000913	47725	47730		0.369602
NC_000913	47730	47735		0.346057
NC_000913	47735	47740		0.266050
NC_000913	47740	47745		0.274330
NC_000913	47745	47750		0.318194
NC_000913	47750	47755		0.308934
NC_000913	47755	47760		0.296153
NC_000913	47760	47765		0.274879
NC_000913	47765	47770		0.379245
NC_000913	47770	47775		0.577321
NC_000913	47775	47780		0.894557
NC_000913	47780	47785		1.016290
NC_000913	47785	47790		0.865305
NC_000913	47790	47795		0.924638
NC_000913	47795	47800		0.858655
NC_000913	47800	47805		0.811531
NC_000913	47805	47810		0.703203
NC_000913	47810	47815		0.705544
NC_000913	47815	47820		0.704631
NC_000913	47820	47825		0.572702
NC_000913	47825	47830		0.535280
NC_000913	47830	47835		0.576705
NC_000913	47835	47840		0.518830
NC_000913	47840	47845		0.506090
NC_000913	47845	47850		0.562041
NC_000913	47850	47855		0.552358
NC_000913	47855	47860		0.779339
NC_000913	47860	47865		0.824803
NC_000913	47865	47870		0.958438
NC_000913	47870	47875		1.033876
NC_000913	47875	47880		0.838076
NC_000913	47880	47885		0.781878
NC_000913	47885	47890		0.739192
NC_000913	47890	47895		0.981919
NC_000913	47895	47900		0.445171
NC_000913	47900	47905		0.385905
NC_000913	47905	47910		0.358132
NC_000913	47910	47915		0.354041
NC_000913	47915	47920		0.343334
NC_000913	47920	47925		0.463846
NC_000913	47925	47930		0.680834
NC_000913	47930	47935		0.684259
NC_000913	47935	47940		0.184520
NC_000913	47940	47945		0.151229
NC_000913	47945	47950		0.114676
NC_000913	47950	47955		0.101742
NC_000913	47955	47960		0.091373
NC_000913	47960	47965		0.085590
NC_000913	47965	47970		0.109912
NC_000913	47970	47975		0.150461
NC_000913	47975	47980		0.564527
NC_000913	47980	47985		0.409070
NC_000913	47985	47990		0.448622
NC_000913	47990	47995		0.393030
NC_000913	47995	48000		0.242859
NC_000913	48000	48005		0.199871
NC_000913	48005	48010		0.238075
NC_000913	48010	48015		0.256612
NC_000913	48015	48020		0.229513
NC_000913	48020	48025		0.227465
NC_000913	48025	48030		0.278140
NC_000913	48030	48035		0.356774
NC_000913	48035	48040		0.279821
NC_000913	48040	48045		0.407682
NC_000913	48045	48050		0.296587
NC_000913	48050	48055		0.522975
NC_000913	48055	48060		0.486643
NC_000913	48060	48065		0.262591
NC_000913	48065	48070		0.279714
NC_000913	48070	48075		0.305818
NC_000913	48075	48080		0.256867
NC_000913	48080	48085		0.252995
NC_000913	48085	48090		0.231686
NC_000913	48090	48095		0.084980
NC_000913	48095	48100		0.045437
NC_000913	48100	48105		0.048708
NC_000913	48105	48110		0.036872
NC_000913	48110	48115		0.037339
NC_000913	48115	48120		0.230201
NC_000913	48120	48125		0.297220
NC_000913	48125	48130		0.291851
NC_000913	48130	48135		0.260725
NC_000913	48135	48140		0.270319
NC_000913	48140	48145		0.267556
NC_000913	48145	48150		0.261018
NC_000913	48150	48155		0.325360
NC_000913	48155	48160		0.384565
NC_000913	48160	48165		0.527386
NC_000913	48165	48170		0.655829
NC_000913	48170	48175		0.860633
NC_000913	48175	48180		0.625792
NC_000913	48180	48185		0.455943
NC_000913	48185	48190		0.263324
NC_000913	48190	48195		0.251389
NC_000913	48195	48200		0.185957
NC_000913	48200	48205		0.226367
NC_000913	48205	48210		0.224712
NC_000913	48210	48215		0.218507
NC_000913	48215	48220		0.264367
NC_000913	48220	48225		0.251860
NC_000913	48225	48230		0.252105
NC_000913	48230	48235		0.147241
NC_000913	48235	48240		0.131063
NC_000913	48240	48245		0.042464
NC_000913	48245	48250		0.042709
NC_000913	48250	48255		0.056512
NC_000913	48255	48260		0.053705
NC_000913	48260	48265		0.065891
NC_000913	48265	48270		0.087658
NC_000913	48270	48275		0.138885
NC_000913	48275	48280		0.125234
NC_000913	48280	48285		0.133176
NC_000913	48285	48290		0.132591
NC_000913	48290	48295		0.163865
NC_000913	48295	48300		0.117154
NC_000913	48300	48305		0.208963
NC_000913	48305	48310		0.201723
NC_000913	48310	48315		0.342486
NC_000913	48315	48320		0.284277
NC_000913	48320	48325		0.204271
NC_000913	48325	48330		0.130824
NC_000913	48330	48335		0.120758
NC_000913	48335	48340		0.085940
NC_000913	48340	48345		0.083237
NC_000913	48345	48350		0.073280
NC_000913	48350	48355		0.074936
NC_000913	48355	48360		0.189810
NC_000913	48360	48365		0.195918
NC_000913	48365	48370		0.216923
NC_000913	48370	48375		0.192500
NC_000913	48375	48380		0.179521
NC_000913	48380	48385		0.184304
NC_000913	48385	48390		0.206748
NC_000913	48390	48395		0.220167
NC_000913	48395	48400		0.230848
NC_000913	48400	48405		0.223780
NC_000913	48405	48410		0.215120
NC_000913	48410	48415		0.195795
NC_000913	48415	48420		0.240734
NC_000913	48420	48425		0.210596
NC_000913	48425	48430		0.337297
NC_000913	48430	48435		0.378423
NC_000913	48435	48440		0.354976
NC_000913	48440	48445		0.488914
NC_000913	48445	48450		0.254356
NC_000913	48450	48455		0.273436
NC_000913	48455	48460		0.152850
NC_000913	48460	48465		0.125054
NC_000913	48465	48470		0.117243
NC_000913	48470	48475		0.092584
NC_000913	48475	48480		0.107527
NC_000913	48480	48485		0.096548
NC_000913	48485	48490		0.123212
NC_000913	48490	48495		0.139685
NC_000913	48495	48500		0.149025
NC_000913	48500	48505		0.129287
NC_000913	48505	48510		0.140478
NC_000913	48510	48515		0.194301
NC_000913	48515	48520		0.220074
NC_000913	48520	48525		0.301421
NC_000913	48525	48530		0.365259
NC_000913	48530	48535		0.351139
NC_000913	48535	48540		0.567120
NC_000913	48540	48545		0.565752
NC_000913	48545	48550		0.516165
NC_000913	48550	48555		0.557798
NC_000913	48555	48560		0.580291
NC_000913	48560	48565		0.750923
NC_000913	48565	48570		1.057982
NC_000913	48570	48575		1.012440
NC_000913	48575	48580		0.375187
NC_000913	48580	48585		0.267289
NC_000913	48585	48590		0.275383
NC_000913	48590	48595		0.247895
NC_000913	48595	48600		0.244917
NC_000913	48600	48605		0.325727
NC_000913	48605	48610		0.250923
NC_000913	48610	48615		0.211254
NC_000913	48615	48620		0.293568
NC_000913	48620	48625		0.111176
NC_000913	48625	48630		0.087403
NC_000913	48630	48635		0.090882
NC_000913	48635	48640		0.086469
NC_000913	48640	48645		0.115203
NC_000913	48645	48650		0.104408
NC_000913	48650	48655		0.098106
NC_000913	48655	48660		0.145521
NC_000913	48660	48665		0.201177
NC_000913	48665	48670		0.225102
NC_000913	48670	48675		0.288101
NC_000913	48675	48680		0.199409
NC_000913	48680	48685		0.275745
NC_000913	48685	48690		0.274547
NC_000913	48690	48695		0.228426
NC_000913	48695	48700		0.181961
NC_000913	48700	48705		0.215880
NC_000913	48705	48710		0.187028
NC_000913	48710	48715		0.243670
NC_000913	48715	48720		0.219881
NC_000913	48720	48725		0.290733
NC_000913	48725	48730		0.416397
NC_000913	48730	48735		0.334228
NC_000913	48735	48740		0.180790
NC_000913	48740	48745		0.148222
NC_000913	48745	48750		0.139860
NC_000913	48750	48755		0.183278
NC_000913	48755	48760		0.180247
NC_000913	48760	48765		0.150253
NC_000913	48765	48770		0.198526
NC_000913	48770	48775		0.206096
NC_000913	48775	48780		0.213754
NC_000913	48780	48785		0.232738
NC_000913	48785	48790		0.199727
NC_000913	48790	48795		0.198628
NC_000913	48795	48800		0.204699
NC_000913	48800	48805		0.221027
NC_000913	48805	48810		0.231871
NC_000913	48810	48815		0.332889
NC_000913	48815	48820		0.506058
NC_000913	48820	48825		0.454455
NC_000913	48825	48830		0.413776
NC_000913	48830	48835		0.409823
NC_000913	48835	48840		0.412332
NC_000913	48840	48845		0.572279
NC_000913	48845	48850		0.441585
NC_000913	48850	48855		0.487724
NC_000913	48855	48860		0.484411
NC_000913	48860	48865		0.417961
NC_000913	48865	48870		0.383261
NC_000913	48870	48875		0.360864
NC_000913	48875	48880		0.224651
NC_000913	48880	48885		0.203899
NC_000913	48885	48890		0.192267
NC_000913	48890	48895		0.173749
NC_000913	48895	48900		0.135327
NC_000913	48900	48905		0.150256
NC_000913	48905	48910		0.197122
NC_000913	48910	48915		0.210243
NC_000913	48915	48920		0.198295
NC_000913	48920	48925		0.200431
NC_000913	48925	48930		0.195581
NC_000913	48930	48935		0.201148
NC_000913	48935	48940		0.201784
NC_000913	48940	48945		0.221473
NC_000913	48945	48950		0.191169
NC_000913	48950	48955		0.143097
NC_000913	48955	48960		0.083810
NC_000913	48960	48965		0.085886
NC_000913	48965	48970		0.101806
NC_000913	48970	48975		0.085093
NC_000913	48975	48980		0.065503
NC_000913	48980	48985		0.130154
NC_000913	48985	48990		0.228953
NC_000913	48990	48995		0.218118
NC_000913	48995	49000		0.185774
NC_000913	49000	49005		0.163110
NC_000913	49005	49010		0.304656
NC_000913	49010	49015		0.185360
NC_000913	49015	49020		0.171004
NC_000913	49020	49025		0.116838
NC_000913	49025	49030		0.105711
NC_000913	49030	49035		0.096250
NC_000913	49035	49040		0.092327
NC_000913	49040	49045		0.066009
NC_000913	49045	49050		0.068016
NC_000913	49050	49055		0.111947
NC_000913	49055	49060		0.247939
NC_000913	49060	49065		0.441906
NC_000913	49065	49070		0.268330
NC_000913	49070	49075		0.367732
NC_000913	49075	49080		0.042837
NC_000913	49080	49085		0.041427
NC_000913	49085	49090		0.039511
NC_000913	49090	49095		0.027740
NC_000913	49095	49100		0.028369
NC_000913	49100	49105		0.012750
NC_000913	49105	49110		0.015851
NC_000913	49110	49115		0.055932
NC_000913	49115	49120		0.048916
NC_000913	49120	49125		0.029886
NC_000913	49125	49130		0.033943
NC_000913	49130	49135		0.034930
NC_000913	49135	49140		0.014634
NC_000913	49140	49145		0.026226
NC_000913	49145	49150		0.017364
NC_000913	49150	49155		0.014028
NC_000913	49155	49160		0.017052
NC_000913	49160	49165		0.015360
NC_000913	49165	49170		0.027904
NC_000913	49170	49175		0.060812
NC_000913	49175	49180		0.041088
NC_000913	49180	49185		0.043805
NC_000913	49185	49190		0.115783
NC_000913	49190	49195		0.118961
NC_000913	49195	49200		0.127953
NC_000913	49200	49205		0.125801
NC_000913	49205	49210		0.190324
NC_000913	49210	49215		0.207561
NC_000913	49215	49220		0.108715
NC_000913	49220	49225		0.038480
NC_000913	49225	49230		0.038155
NC_000913	49230	49235		0.032606
NC_000913	49235	49240		0.019760
NC_000913	49240	49245		0.020547
NC_000913	49245	49250		0.013312
NC_000913	49250	49255		0.020629
NC_000913	49255	49260		0.019671
NC_000913	49260	49265		0.020165
NC_000913	49265	49270		0.057962
NC_000913	49270	49275		0.040160
NC_000913	49275	49280		0.060003
NC_000913	49280	49285		0.019409
NC_000913	49285	49290		0.018460
NC_000913	49290	49295		0.016664
NC_000913	49295	49300		0.014716
NC_000913	49300	49305		0.010123
NC_000913	49305	49310		0.005449
NC_000913	49310	49315		0.005256
NC_000913	49315	49320		0.005026
NC_000913	49320	49325		0.002323
NC_000913	49325	49330		0.000507
NC_000913	49330	49335		0.000376
NC_000913	49335	49340		0.000365
NC_000913	49340	49345		0.000236
NC_000913	49345	49350		0.000241
NC_000913	49350	49355		0.000368
NC_000913	49355	49360		0.000334
NC_000913	49360	49365		0.000318
NC_000913	49365	49370		0.000401
NC_000913	49370	49375		0.000607
NC_000913	49375	49380		0.000665
NC_000913	49380	49385		0.002211
NC_000913	49385	49390		0.005593
NC_000913	49390	49395		0.007237
NC_000913	49395	49400		0.007981
NC_000913	49400	49405		0.005755
NC_000913	49405	49410		0.003875
NC_000913	49410	49415		0.005374
NC_000913	49415	49420		0.008009
NC_000913	49420	49425		0.084052
NC_000913	49425	49430		0.190371
NC_000913	49430	49435		0.293384
NC_000913	49435	49440		0.248088
NC_000913	49440	49445		0.330926
NC_000913	49445	49450		0.549006
NC_000913	49450	49455		0.572175
NC_000913	49455	49460		0.387523
NC_000913	49460	49465		0.359659
NC_000913	49465	49470		0.362857
NC_000913	49470	49475		0.383587
NC_000913	49475	49480		0.375883
NC_000913	49480	49485		0.411865
NC_000913	49485	49490		1.048001
NC_000913	49490	49495		1.287135
NC_000913	49495	49500		1.187689
NC_000913	49500	49505		1.346392
NC_000913	49505	49510		3.119657
NC_000913	49510	49515		3.960254
NC_000913	49515	49520		3.890461
NC_000913	49520	49525		5.332313
NC_000913	49525	49530		5.692864
NC_000913	49530	49535		5.851318
NC_000913	49535	49540		5.403379
NC_000913	49540	49545		4.865432
NC_000913	49545	49550		4.610146
NC_000913	49550	49555		3.476228
NC_000913	49555	49560		3.254666
NC_000913	49560	49565		2.949832
NC_000913	49565	49570		2.868490
NC_000913	49570	49575		2.152967
NC_000913	49575	49580		1.173779
NC_000913	49580	49585		0.995772
NC_000913	49585	49590		0.713653
NC_000913	49590	49595		0.424067
NC_000913	49595	49600		0.348022
NC_000913	49600	49605		0.308834
NC_000913	49605	49610		0.254565
NC_000913	49610	49615		0.130075
NC_000913	49615	49620		0.231038
NC_000913	49620	49625		0.192321
NC_000913	49625	49630		0.266754
NC_000913	49630	49635		0.093589
NC_000913	49635	49640		0.045262
NC_000913	49640	49645		0.027744
NC_000913	49645	49650		0.023096
NC_000913	49650	49655		0.009102
NC_000913	49655	49660		0.005013
NC_000913	49660	49665		0.013818
NC_000913	49665	49670		0.017522
NC_000913	49670	49675		0.006315
NC_000913	49675	49680		0.001305
NC_000913	49680	49685		0.005161
NC_000913	49685	49690		0.006213
NC_000913	49690	49695		0.002099
NC_000913	49695	49700		0.001692
NC_000913	49700	49705		0.001813
NC_000913	49705	49710		0.001428
NC_000913	49710	49715		0.001655
NC_000913	49715	49720		0.000890
NC_000913	49720	49725		0.000565
NC_000913	49725	49730		0.001692
NC_000913	49730	49735		0.001991
NC_000913	49735	49740		0.000021
NC_000913	49740	49745		0.000012
NC_000913	49745	49750		0.000018
NC_000913	49750	49755		0.000011
NC_000913	49755	49760		0.000011
NC_000913	49760	49765		0.000006
NC_000913	49765	49770		0.000031
NC_000913	49770	49775		0.000034
NC_000913	49775	49780		0.000038
NC_000913	49780	49785		0.000036
NC_000913	49785	49790		0.000063
NC_000913	49790	49795		0.000100
NC_000913	49795	49800		0.000067
NC_000913	49800	49805		0.000059
NC_000913	49805	49810		0.000069
NC_000913	49810	49815		0.000108
NC_000913	49815	49820		0.000108
NC_000913	49820	49825		0.000137
NC_000913	49825	49830		0.000562
NC_000913	49830	49835		0.000993
NC_000913	49835	49840		0.001335
NC_000913	49840	49845		0.002902
NC_000913	49845	49850		0.004057
NC_000913	49850	49855		0.005403
NC_000913	49855	49860		0.003865
NC_000913	49860	49865		0.029193
NC_000913	49865	49870		0.045848
NC_000913	49870	49875		0.054172
NC_000913	49875	49880		0.060002
NC_000913	49880	49885		0.054499
NC_000913	49885	49890		0.065188
NC_000913	49890	49895		0.078686
NC_000913	49895	49900		0.073015
NC_000913	49900	49905		0.111114
NC_000913	49905	49910		0.169269
NC_000913	49910	49915		0.225776
NC_000913	49915	49920		0.334693
NC_000913	49920	49925		0.334474
NC_000913	49925	49930		0.456585
NC_000913	49930	49935		1.342814
NC_000913	49935	49940		0.526821
NC_000913	49940	49945		0.399594
NC_000913	49945	49950		0.383433
NC_000913	49950	49955		0.365358
NC_000913	49955	49960		0.353989
NC_000913	49960	49965		0.373790
NC_000913	49965	49970		0.521284
NC_000913	49970	49975		0.227670
NC_000913	49975	49980		0.229410
NC_000913	49980	49985		0.172587
NC_000913	49985	49990		0.192434
NC_000913	49990	49995		0.197570
NC_000913	49995	50000		0.197076
NC_000913	50000	50005		0.296957
NC_000913	50005	50010		0.384885
NC_000913	50010	50015		0.408303
NC_000913	50015	50020		0.462760
NC_000913	50020	50025		0.309992
NC_000913	50025	50030		0.307629
NC_000913	50030	50035		0.264747
NC_000913	50035	50040		0.301685
NC_000913	50040	50045		0.323393
NC_000913	50045	50050		0.327021
NC_000913	50050	50055		0.488586
NC_000913	50055	50060		0.540836
NC_000913	50060	50065		0.537362
NC_000913	50065	50070		0.289570
NC_000913	50070	50075		0.278783
NC_000913	50075	50080		0.351604
NC_000913	50080	50085		0.262003
NC_000913	50085	50090		0.240600
NC_000913	50090	50095		0.251631
NC_000913	50095	50100		0.182534
NC_000913	50100	50105		0.133722
NC_000913	50105	50110		0.081821
NC_000913	50110	50115		0.072119
NC_000913	50115	50120		0.092886
NC_000913	50120	50125		0.157215
NC_000913	50125	50130		0.195426
NC_000913	50130	50135		0.101034
NC_000913	50135	50140		0.108223
NC_000913	50140	50145		0.223683
NC_000913	50145	50150		0.254309
NC_000913	50150	50155		0.265520
NC_000913	50155	50160		0.269441
NC_000913	50160	50165		0.167752
NC_000913	50165	50170		0.139888
NC_000913	50170	50175		0.028479
NC_000913	50175	50180		0.027171
NC_000913	50180	50185		0.022137
NC_000913	50185	50190		0.018004
NC_000913	50190	50195		0.027377
NC_000913	50195	50200		0.019569
NC_000913	50200	50205		0.009443
NC_000913	50205	50210		0.012334
NC_000913	50210	50215		0.012768
NC_000913	50215	50220		0.028771
NC_000913	50220	50225		0.033599
NC_000913	50225	50230		0.073158
NC_000913	50230	50235		0.091759
NC_000913	50235	50240		0.115919
NC_000913	50240	50245		0.093806
NC_000913	50245	50250		0.079347
NC_000913	50250	50255		0.084827
NC_000913	50255	50260		0.090928
NC_000913	50260	50265		0.092398
NC_000913	50265	50270		0.101318
NC_000913	50270	50275		0.120089
NC_000913	50275	50280		0.227613
NC_000913	50280	50285		0.335331
NC_000913	50285	50290		0.242802
NC_000913	50290	50295		0.180680
NC_000913	50295	50300		0.217366
NC_000913	50300	50305		0.213186
NC_000913	50305	50310		0.205178
NC_000913	50310	50315		0.361878
NC_000913	50315	50320		0.391075
NC_000913	50320	50325		0.259260
NC_000913	50325	50330		0.268868
NC_000913	50330	50335		0.262521
NC_000913	50335	50340		0.242643
NC_000913	50340	50345		0.245709
NC_000913	50345	50350		0.267108
NC_000913	50350	50355		0.228383
NC_000913	50355	50360		0.336551
NC_000913	50360	50365		0.292163
NC_000913	50365	50370		0.299983
NC_000913	50370	50375		0.252908
NC_000913	50375	50380		0.227425
NC_000913	50380	50385		0.133912
NC_000913	50385	50390		0.033935
NC_000913	50390	50395		0.031162
NC_000913	50395	50400		0.031662
NC_000913	50400	50405		0.036143
NC_000913	50405	50410		0.035952
NC_000913	50410	50415		0.065268
NC_000913	50415	50420		0.203602
NC_000913	50420	50425		0.356091
NC_000913	50425	50430		0.305153
NC_000913	50430	50435		0.302130
NC_000913	50435	50440		0.309189
NC_000913	50440	50445		0.372711
NC_000913	50445	50450		0.467459
NC_000913	50450	50455		0.296273
NC_000913	50455	50460		0.324904
NC_000913	50460	50465		0.318739
NC_000913	50465	50470		0.310497
NC_000913	50470	50475		0.137096
NC_000913	50475	50480		0.122594
NC_000913	50480	50485		0.109664
NC_000913	50485	50490		0.112000
NC_000913	50490	50495		0.132100
NC_000913	50495	50500		0.155757
NC_000913	50500	50505		0.362971
NC_000913	50505	50510		0.376416
NC_000913	50510	50515		0.331257
NC_000913	50515	50520		0.287633
NC_000913	50520	50525		0.310913
NC_000913	50525	50530		0.277809
NC_000913	50530	50535		0.247526
NC_000913	50535	50540		0.248598
NC_000913	50540	50545		0.288906
NC_000913	50545	50550		0.233355
NC_000913	50550	50555		0.285628
NC_000913	50555	50560		0.373598
NC_000913	50560	50565		0.523008
NC_000913	50565	50570		0.585618
NC_000913	50570	50575		0.354071
NC_000913	50575	50580		0.441851
NC_000913	50580	50585		0.421821
NC_000913	50585	50590		0.419400
NC_000913	50590	50595		0.303052
NC_000913	50595	50600		0.254941
NC_000913	50600	50605		0.215192
NC_000913	50605	50610		0.155503
NC_000913	50610	50615		0.143160
NC_000913	50615	50620		0.153332
NC_000913	50620	50625		0.152786
NC_000913	50625	50630		0.148126
NC_000913	50630	50635		0.155213
NC_000913	50635	50640		0.225107
NC_000913	50640	50645		0.464852
NC_000913	50645	50650		0.540182
NC_000913	50650	50655		0.611466
NC_000913	50655	50660		0.635573
NC_000913	50660	50665		0.535829
NC_000913	50665	50670		0.543751
NC_000913	50670	50675		0.442363
NC_000913	50675	50680		0.629673
NC_000913	50680	50685		0.554537
NC_000913	50685	50690		0.431201
NC_000913	50690	50695		0.565551
NC_000913	50695	50700		0.673408
NC_000913	50700	50705		0.155193
NC_000913	50705	50710		0.096106
NC_000913	50710	50715		0.107628
NC_000913	50715	50720		0.117114
NC_000913	50720	50725		0.112835
NC_000913	50725	50730		0.110784
NC_000913	50730	50735		0.168240
NC_000913	50735	50740		0.200506
NC_000913	50740	50745		0.218834
NC_000913	50745	50750		0.272068
NC_000913	50750	50755		0.745690
NC_000913	50755	50760		0.819737
NC_000913	50760	50765		0.639026
NC_000913	50765	50770		0.464737
NC_000913	50770	50775		0.362373
NC_000913	50775	50780		0.339020
NC_000913	50780	50785		0.365376
NC_000913	50785	50790		0.520620
NC_000913	50790	50795		0.478198
NC_000913	50795	50800		0.318227
NC_000913	50800	50805		0.301347
NC_000913	50805	50810		0.310920
NC_000913	50810	50815		0.214580
NC_000913	50815	50820		0.203368
NC_000913	50820	50825		0.214336
NC_000913	50825	50830		0.233252
NC_000913	50830	50835		0.247142
NC_000913	50835	50840		0.248641
NC_000913	50840	50845		0.251087
NC_000913	50845	50850		0.223145
NC_000913	50850	50855		0.183018
NC_000913	50855	50860		0.165795
NC_000913	50860	50865		0.139197
NC_000913	50865	50870		0.124327
NC_000913	50870	50875		0.105320
NC_000913	50875	50880		0.133403
NC_000913	50880	50885		0.158956
NC_000913	50885	50890		0.298227
NC_000913	50890	50895		0.302568
NC_000913	50895	50900		0.434936
NC_000913	50900	50905		0.211478
NC_000913	50905	50910		0.240988
NC_000913	50910	50915		0.242194
NC_000913	50915	50920		0.271629
NC_000913	50920	50925		0.259472
NC_000913	50925	50930		0.450402
NC_000913	50930	50935		0.419185
NC_000913	50935	50940		0.352693
NC_000913	50940	50945		0.436016
NC_000913	50945	50950		0.281238
NC_000913	50950	50955		0.215176
NC_000913	50955	50960		0.227214
NC_000913	50960	50965		0.209595
NC_000913	50965	50970		0.186091
NC_000913	50970	50975		0.211751
NC_000913	50975	50980		0.219476
NC_000913	50980	50985		0.288414
NC_000913	50985	50990		0.178199
NC_000913	50990	50995		0.130060
NC_000913	50995	51000		0.110785
NC_000913	51000	51005		0.130950
NC_000913	51005	51010		0.130648
NC_000913	51010	51015		0.134446
NC_000913	51015	51020		0.158915
NC_000913	51020	51025		0.160445
NC_000913	51025	51030		0.198151
NC_000913	51030	51035		0.119481
NC_000913	51035	51040		0.093515
NC_000913	51040	51045		0.092078
NC_000913	51045	51050		0.101519
NC_000913	51050	51055		0.106166
NC_000913	51055	51060		0.121062
NC_000913	51060	51065		0.113500
NC_000913	51065	51070		0.148229
NC_000913	51070	51075		0.106769
NC_000913	51075	51080		0.089224
NC_000913	51080	51085		0.070712
NC_000913	51085	51090		0.008297
NC_000913	51090	51095		0.010869
NC_000913	51095	51100		0.011312
NC_000913	51100	51105		0.011638
NC_000913	51105	51110		0.012097
NC_000913	51110	51115		0.017716
NC_000913	51115	51120		0.018164
NC_000913	51120	51125		0.018047
NC_000913	51125	51130		0.024864
NC_000913	51130	51135		0.042038
NC_000913	51135	51140		0.085120
NC_000913	51140	51145		0.114894
NC_000913	51145	51150		0.134857
NC_000913	51150	51155		0.157437
NC_000913	51155	51160		0.208990
NC_000913	51160	51165		0.260254
NC_000913	51165	51170		0.180860
NC_000913	51170	51175		0.183571
NC_000913	51175	51180		0.122684
NC_000913	51180	51185		0.119822
NC_000913	51185	51190		0.061954
NC_000913	51190	51195		0.036607
NC_000913	51195	51200		0.019502
NC_000913	51200	51205		0.021184
NC_000913	51205	51210		0.024951
NC_000913	51210	51215		0.013550
NC_000913	51215	51220		0.034179
NC_000913	51220	51225		0.061359
NC_000913	51225	51230		0.016939
NC_000913	51230	51235		0.073756
NC_000913	51235	51240		0.010269
NC_000913	51240	51245		0.005280
NC_000913	51245	51250		0.003235
NC_000913	51250	51255		0.003075
NC_000913	51255	51260		0.003807
NC_000913	51260	51265		0.009171
NC_000913	51265	51270		0.013218
NC_000913	51270	51275		0.061922
NC_000913	51275	51280		0.100241
NC_000913	51280	51285		0.091062
NC_000913	51285	51290		0.067421
NC_000913	51290	51295		0.053261
NC_000913	51295	51300		0.036523
NC_000913	51300	51305		0.201064
NC_000913	51305	51310		0.230868
NC_000913	51310	51315		0.159766
NC_000913	51315	51320		0.157244
NC_000913	51320	51325		0.157266
NC_000913	51325	51330		0.168841
NC_000913	51330	51335		0.165405
NC_000913	51335	51340		0.176904
NC_000913	51340	51345		0.280429
NC_000913	51345	51350		0.599110
NC_000913	51350	51355		0.633563
NC_000913	51355	51360		0.629426
NC_000913	51360	51365		0.784818
NC_000913	51365	51370		0.921437
NC_000913	51370	51375		0.983468
NC_000913	51375	51380		0.824140
NC_000913	51380	51385		0.815954
NC_000913	51385	51390		0.976026
NC_000913	51390	51395		0.796446
NC_000913	51395	51400		0.651356
NC_000913	51400	51405		0.666715
NC_000913	51405	51410		0.614539
NC_000913	51410	51415		0.493629
NC_000913	51415	51420		0.509563
NC_000913	51420	51425		0.440510
NC_000913	51425	51430		0.405784
NC_000913	51430	51435		0.599498
NC_000913	51435	51440		0.552353
NC_000913	51440	51445		0.574607
NC_000913	51445	51450		0.774675
NC_000913	51450	51455		0.659648
NC_000913	51455	51460		0.418692
NC_000913	51460	51465		0.395949
NC_000913	51465	51470		0.340341
NC_000913	51470	51475		0.268731
NC_000913	51475	51480		0.202663
NC_000913	51480	51485		0.202703
NC_000913	51485	51490		0.205054
NC_000913	51490	51495		0.207027
NC_000913	51495	51500		0.205041
NC_000913	51500	51505		0.194908
NC_000913	51505	51510		0.457610
NC_000913	51510	51515		0.495272
NC_000913	51515	51520		0.420243
NC_000913	51520	51525		0.831074
NC_000913	51525	51530		0.901618
NC_000913	51530	51535		1.093242
NC_000913	51535	51540		0.948664
NC_000913	51540	51545		0.255173
NC_000913	51545	51550		0.197119
NC_000913	51550	51555		0.152837
NC_000913	51555	51560		0.099321
NC_000913	51560	51565		0.027604
NC_000913	51565	51570		0.020714
NC_000913	51570	51575		0.011511
NC_000913	51575	51580		0.013282
NC_000913	51580	51585		0.015731
NC_000913	51585	51590		0.083773
NC_000913	51590	51595		0.093056
NC_000913	51595	51600		0.153180
NC_000913	51600	51605		0.316474
NC_000913	51605	51610		0.396102
NC_000913	51610	51615		0.348220
NC_000913	51615	51620		0.278268
NC_000913	51620	51625		0.235019
NC_000913	51625	51630		0.216690
NC_000913	51630	51635		0.199061
NC_000913	51635	51640		0.174246
NC_000913	51640	51645		0.221650
NC_000913	51645	51650		0.230351
NC_000913	51650	51655		0.282612
NC_000913	51655	51660		0.299999
NC_000913	51660	51665		0.444353
NC_000913	51665	51670		0.352514
NC_000913	51670	51675		0.345334
NC_000913	51675	51680		0.168125
NC_000913	51680	51685		0.151764
NC_000913	51685	51690		0.117279
NC_000913	51690	51695		0.092797
NC_000913	51695	51700		0.119069
NC_000913	51700	51705		0.131270
NC_000913	51705	51710		0.214722
NC_000913	51710	51715		0.241242
NC_000913	51715	51720		0.409935
NC_000913	51720	51725		0.260467
NC_000913	51725	51730		0.266256
NC_000913	51730	51735		0.259905
NC_000913	51735	51740		0.205628
NC_000913	51740	51745		0.219527
NC_000913	51745	51750		0.224601
NC_000913	51750	51755		0.286277
NC_000913	51755	51760		0.221404
NC_000913	51760	51765		0.179078
NC_000913	51765	51770		0.231475
NC_000913	51770	51775		0.211111
NC_000913	51775	51780		0.195497
NC_000913	51780	51785		0.091429
NC_000913	51785	51790		0.064322
NC_000913	51790	51795		0.086860
NC_000913	51795	51800		0.087528
NC_000913	51800	51805		0.110100
NC_000913	51805	51810		0.131424
NC_000913	51810	51815		0.202823
NC_000913	51815	51820		0.059848
NC_000913	51820	51825		0.030655
NC_000913	51825	51830		0.040182
NC_000913	51830	51835		0.043025
NC_000913	51835	51840		0.027322
NC_000913	51840	51845		0.007546
NC_000913	51845	51850		0.007507
NC_000913	51850	51855		0.006316
NC_000913	51855	51860		0.006301
NC_000913	51860	51865		0.006280
NC_000913	51865	51870		0.007112
NC_000913	51870	51875		0.005028
NC_000913	51875	51880		0.002780
NC_000913	51880	51885		0.004670
NC_000913	51885	51890		0.008451
NC_000913	51890	51895		0.004898
NC_000913	51895	51900		0.004382
NC_000913	51900	51905		0.003360
NC_000913	51905	51910		0.003448
NC_000913	51910	51915		0.003459
NC_000913	51915	51920		0.004119
NC_000913	51920	51925		0.004657
NC_000913	51925	51930		0.004808
NC_000913	51930	51935		0.005292
NC_000913	51935	51940		0.004116
NC_000913	51940	51945		0.002529
NC_000913	51945	51950		0.002727
NC_000913	51950	51955		0.001296
NC_000913	51955	51960		0.002837
NC_000913	51960	51965		0.005868
NC_000913	51965	51970		0.004291
NC_000913	51970	51975		0.008403
NC_000913	51975	51980		0.012459
NC_000913	51980	51985		0.016521
NC_000913	51985	51990		0.030152
NC_000913	51990	51995		0.041471
NC_000913	51995	52000		0.037645
NC_000913	52000	52005		0.045842
NC_000913	52005	52010		0.044468
NC_000913	52010	52015		0.066181
NC_000913	52015	52020		0.108684
NC_000913	52020	52025		0.120313
NC_000913	52025	52030		0.159156
NC_000913	52030	52035		0.183269
NC_000913	52035	52040		0.146037
NC_000913	52040	52045		0.155928
NC_000913	52045	52050		0.310293
NC_000913	52050	52055		0.457491
NC_000913	52055	52060		0.635810
NC_000913	52060	52065		0.927757
NC_000913	52065	52070		0.710561
NC_000913	52070	52075		0.687627
NC_000913	52075	52080		0.606916
NC_000913	52080	52085		0.480726
NC_000913	52085	52090		0.352996
NC_000913	52090	52095		0.247969
NC_000913	52095	52100		0.197843
NC_000913	52100	52105		0.143606
NC_000913	52105	52110		0.156429
NC_000913	52110	52115		0.198795
NC_000913	52115	52120		0.231128
NC_000913	52120	52125		0.266474
NC_000913	52125	52130		0.252657
NC_000913	52130	52135		0.244805
NC_000913	52135	52140		0.503734
NC_000913	52140	52145		0.720930
NC_000913	52145	52150		0.759661
NC_000913	52150	52155		0.853966
NC_000913	52155	52160		0.815277
NC_000913	52160	52165		0.895447
NC_000913	52165	52170		0.920116
NC_000913	52170	52175		0.957795
NC_000913	52175	52180		0.941373
NC_000913	52180	52185		0.898386
NC_000913	52185	52190		0.948661
NC_000913	52190	52195		0.784107
NC_000913	52195	52200		0.526501
NC_000913	52200	52205		0.462872
NC_000913	52205	52210		0.398595
NC_000913	52210	52215		0.450706
NC_000913	52215	52220		0.457275
NC_000913	52220	52225		0.367072
NC_000913	52225	52230		0.299754
NC_000913	52230	52235		0.293903
NC_000913	52235	52240		0.323325
NC_000913	52240	52245		0.200585
NC_000913	52245	52250		0.152401
NC_000913	52250	52255		0.228874
NC_000913	52255	52260		0.209806
NC_000913	52260	52265		0.179483
NC_000913	52265	52270		0.191610
NC_000913	52270	52275		0.281242
NC_000913	52275	52280		0.302898
NC_000913	52280	52285		0.181189
NC_000913	52285	52290		0.142381
NC_000913	52290	52295		0.167492
NC_000913	52295	52300		0.136553
NC_000913	52300	52305		0.130010
NC_000913	52305	52310		0.150387
NC_000913	52310	52315		0.131510
NC_000913	52315	52320		0.096901
NC_000913	52320	52325		0.101221
NC_000913	52325	52330		0.114458
NC_000913	52330	52335		0.180389
NC_000913	52335	52340		0.373295
NC_000913	52340	52345		0.233496
NC_000913	52345	52350		0.259623
NC_000913	52350	52355		0.397818
NC_000913	52355	52360		0.415651
NC_000913	52360	52365		0.460289
NC_000913	52365	52370		0.699058
NC_000913	52370	52375		0.418358
NC_000913	52375	52380		0.329670
NC_000913	52380	52385		0.306100
NC_000913	52385	52390		0.252249
NC_000913	52390	52395		0.222719
NC_000913	52395	52400		0.102569
NC_000913	52400	52405		0.081904
NC_000913	52405	52410		0.071188
NC_000913	52410	52415		0.082104
NC_000913	52415	52420		0.072544
NC_000913	52420	52425		0.064183
NC_000913	52425	52430		0.178327
NC_000913	52430	52435		0.369164
NC_000913	52435	52440		0.413991
NC_000913	52440	52445		0.559822
NC_000913	52445	52450		0.434716
NC_000913	52450	52455		0.283943
NC_000913	52455	52460		0.163686
NC_000913	52460	52465		0.127897
NC_000913	52465	52470		0.067162
NC_000913	52470	52475		0.046642
NC_000913	52475	52480		0.046164
NC_000913	52480	52485		0.047323
NC_000913	52485	52490		0.039004
NC_000913	52490	52495		0.062557
NC_000913	52495	52500		0.104729
NC_000913	52500	52505		0.109278
NC_000913	52505	52510		0.144368
NC_000913	52510	52515		0.134371
NC_000913	52515	52520		0.128128
NC_000913	52520	52525		0.100116
NC_000913	52525	52530		0.098605
NC_000913	52530	52535		0.070674
NC_000913	52535	52540		0.031450
NC_000913	52540	52545		0.022361
NC_000913	52545	52550		0.004117
NC_000913	52550	52555		0.000340
NC_000913	52555	52560		0.000321
NC_000913	52560	52565		0.000331
NC_000913	52565	52570		0.000335
NC_000913	52570	52575		0.000937
NC_000913	52575	52580		0.001273
NC_000913	52580	52585		0.001113
NC_000913	52585	52590		0.000849
NC_000913	52590	52595		0.000759
NC_000913	52595	52600		0.000927
NC_000913	52600	52605		0.001295
NC_000913	52605	52610		0.001404
NC_000913	52610	52615		0.001408
NC_000913	52615	52620		0.001467
NC_000913	52620	52625		0.001650
NC_000913	52625	52630		0.008468
NC_000913	52630	52635		0.008556
NC_000913	52635	52640		0.010351
NC_000913	52640	52645		0.010359
NC_000913	52645	52650		0.011207
NC_000913	52650	52655		0.062080
NC_000913	52655	52660		0.132842
NC_000913	52660	52665		0.144930
NC_000913	52665	52670		0.177274
NC_000913	52670	52675		0.180403
NC_000913	52675	52680		0.254666
NC_000913	52680	52685		0.314793
NC_000913	52685	52690		0.315372
NC_000913	52690	52695		0.305975
NC_000913	52695	52700		0.263963
NC_000913	52700	52705		0.246978
NC_000913	52705	52710		0.257620
NC_000913	52710	52715		0.330775
NC_000913	52715	52720		0.372402
NC_000913	52720	52725		0.385223
NC_000913	52725	52730		0.542687
NC_000913	52730	52735		0.597295
NC_000913	52735	52740		0.679463
NC_000913	52740	52745		1.022822
NC_000913	52745	52750		0.960749
NC_000913	52750	52755		1.416198
NC_000913	52755	52760		1.045102
NC_000913	52760	52765		1.147177
NC_000913	52765	52770		0.940786
NC_000913	52770	52775		0.381201
NC_000913	52775	52780		0.358715
NC_000913	52780	52785		0.317456
NC_000913	52785	52790		0.337583
NC_000913	52790	52795		0.443759
NC_000913	52795	52800		0.347607
NC_000913	52800	52805		0.285308
NC_000913	52805	52810		0.195911
NC_000913	52810	52815		0.192414
NC_000913	52815	52820		0.104107
NC_000913	52820	52825		0.170501
NC_000913	52825	52830		0.321672
NC_000913	52830	52835		0.151239
NC_000913	52835	52840		0.134546
NC_000913	52840	52845		0.221835
NC_000913	52845	52850		0.132782
NC_000913	52850	52855		0.162081
NC_000913	52855	52860		0.230537
NC_000913	52860	52865		0.205116
NC_000913	52865	52870		0.322991
NC_000913	52870	52875		0.281524
NC_000913	52875	52880		0.118469
NC_000913	52880	52885		0.114159
NC_000913	52885	52890		0.135828
NC_000913	52890	52895		0.084698
NC_000913	52895	52900		0.123105
NC_000913	52900	52905		0.048187
NC_000913	52905	52910		0.026590
NC_000913	52910	52915		0.022725
NC_000913	52915	52920		0.028790
NC_000913	52920	52925		0.020248
NC_000913	52925	52930		0.023314
NC_000913	52930	52935		0.022943
NC_000913	52935	52940		0.020803
NC_000913	52940	52945		0.017487
NC_000913	52945	52950		0.035889
NC_000913	52950	52955		0.015429
NC_000913	52955	52960		0.025930
NC_000913	52960	52965		0.030218
NC_000913	52965	52970		0.020639
NC_000913	52970	52975		0.016316
NC_000913	52975	52980		0.009956
NC_000913	52980	52985		0.010759
NC_000913	52985	52990		0.007197
NC_000913	52990	52995		0.004835
NC_000913	52995	53000		0.003113
NC_000913	53000	53005		0.003861
NC_000913	53005	53010		0.004462
NC_000913	53010	53015		0.014885
NC_000913	53015	53020		0.016279
NC_000913	53020	53025		0.020280
NC_000913	53025	53030		0.026876
NC_000913	53030	53035		0.036236
NC_000913	53035	53040		0.071645
NC_000913	53040	53045		0.547996
NC_000913	53045	53050		0.401744
NC_000913	53050	53055		0.423159
NC_000913	53055	53060		0.276821
NC_000913	53060	53065		0.282449
NC_000913	53065	53070		0.295029
NC_000913	53070	53075		0.260432
NC_000913	53075	53080		0.231724
NC_000913	53080	53085		0.248780
NC_000913	53085	53090		0.257834
NC_000913	53090	53095		0.253413
NC_000913	53095	53100		0.151149
NC_000913	53100	53105		0.184619
NC_000913	53105	53110		0.243586
NC_000913	53110	53115		0.216636
NC_000913	53115	53120		0.196928
NC_000913	53120	53125		0.265177
NC_000913	53125	53130		0.242159
NC_000913	53130	53135		0.342564
NC_000913	53135	53140		0.354240
NC_000913	53140	53145		0.395451
NC_000913	53145	53150		0.368194
NC_000913	53150	53155		0.440077
NC_000913	53155	53160		0.318119
NC_000913	53160	53165		0.340235
NC_000913	53165	53170		0.340401
NC_000913	53170	53175		0.377332
NC_000913	53175	53180		0.458084
NC_000913	53180	53185		0.440964
NC_000913	53185	53190		0.486344
NC_000913	53190	53195		0.563071
NC_000913	53195	53200		0.645795
NC_000913	53200	53205		0.534228
NC_000913	53205	53210		0.424534
NC_000913	53210	53215		0.428271
NC_000913	53215	53220		0.387269
NC_000913	53220	53225		0.368581
NC_000913	53225	53230		0.340080
NC_000913	53230	53235		0.300957
NC_000913	53235	53240		0.295221
NC_000913	53240	53245		0.220902
NC_000913	53245	53250		0.110810
NC_000913	53250	53255		0.107001
NC_000913	53255	53260		0.097441
NC_000913	53260	53265		0.108483
NC_000913	53265	53270		0.084515
NC_000913	53270	53275		0.128004
NC_000913	53275	53280		0.131710
NC_000913	53280	53285		0.123602
NC_000913	53285	53290		0.102722
NC_000913	53290	53295		0.168874
NC_000913	53295	53300		0.186243
NC_000913	53300	53305		0.241746
NC_000913	53305	53310		0.187184
NC_000913	53310	53315		0.176852
NC_000913	53315	53320		0.146126
NC_000913	53320	53325		0.104652
NC_000913	53325	53330		0.137684
NC_000913	53330	53335		0.147768
NC_000913	53335	53340		0.135896
NC_000913	53340	53345		0.136009
NC_000913	53345	53350		0.159814
NC_000913	53350	53355		0.191913
NC_000913	53355	53360		0.181678
NC_000913	53360	53365		0.157683
NC_000913	53365	53370		0.106180
NC_000913	53370	53375		0.149524
NC_000913	53375	53380		0.191727
NC_000913	53380	53385		0.206038
NC_000913	53385	53390		0.233828
NC_000913	53390	53395		0.376550
NC_000913	53395	53400		0.540853
NC_000913	53400	53405		0.576158
NC_000913	53405	53410		0.615651
NC_000913	53410	53415		1.000621
NC_000913	53415	53420		1.568698
NC_000913	53420	53425		1.027249
NC_000913	53425	53430		0.921068
NC_000913	53430	53435		0.747189
NC_000913	53435	53440		0.834052
NC_000913	53440	53445		0.784862
NC_000913	53445	53450		0.812583
NC_000913	53450	53455		0.787055
NC_000913	53455	53460		1.081220
NC_000913	53460	53465		0.990903
NC_000913	53465	53470		0.950821
NC_000913	53470	53475		1.030087
NC_000913	53475	53480		1.172055
NC_000913	53480	53485		1.302567
NC_000913	53485	53490		1.503317
NC_000913	53490	53495		1.132816
NC_000913	53495	53500		1.248044
NC_000913	53500	53505		0.750722
NC_000913	53505	53510		0.600068
NC_000913	53510	53515		0.589484
NC_000913	53515	53520		0.399826
NC_000913	53520	53525		0.390434
NC_000913	53525	53530		0.324385
NC_000913	53530	53535		0.308428
NC_000913	53535	53540		0.283151
NC_000913	53540	53545		0.483673
NC_000913	53545	53550		0.368604
NC_000913	53550	53555		0.432162
NC_000913	53555	53560		0.393906
NC_000913	53560	53565		0.308373
NC_000913	53565	53570		0.259212
NC_000913	53570	53575		0.318495
NC_000913	53575	53580		0.186064
NC_000913	53580	53585		0.212168
NC_000913	53585	53590		0.246936
NC_000913	53590	53595		0.226307
NC_000913	53595	53600		0.250565
NC_000913	53600	53605		0.232096
NC_000913	53605	53610		0.323194
NC_000913	53610	53615		0.401222
NC_000913	53615	53620		0.322481
NC_000913	53620	53625		0.296822
NC_000913	53625	53630		0.127482
NC_000913	53630	53635		0.120989
NC_000913	53635	53640		0.111659
NC_000913	53640	53645		0.097777
NC_000913	53645	53650		0.083026
NC_000913	53650	53655		0.187447
NC_000913	53655	53660		0.082274
NC_000913	53660	53665		0.169190
NC_000913	53665	53670		0.153071
NC_000913	53670	53675		0.198129
NC_000913	53675	53680		0.139796
NC_000913	53680	53685		0.139106
NC_000913	53685	53690		0.129064
NC_000913	53690	53695		0.119375
NC_000913	53695	53700		0.113015
NC_000913	53700	53705		0.170689
NC_000913	53705	53710		0.135399
NC_000913	53710	53715		0.157333
NC_000913	53715	53720		0.148129
NC_000913	53720	53725		0.110126
NC_000913	53725	53730		0.099080
NC_000913	53730	53735		0.149618
NC_000913	53735	53740		0.184338
NC_000913	53740	53745		0.134486
NC_000913	53745	53750		0.153612
NC_000913	53750	53755		0.238799
NC_000913	53755	53760		0.217077
NC_000913	53760	53765		0.440297
NC_000913	53765	53770		0.220116
NC_000913	53770	53775		0.070098
NC_000913	53775	53780		0.052181
NC_000913	53780	53785		0.013639
NC_000913	53785	53790		0.012626
NC_000913	53790	53795		0.011478
NC_000913	53795	53800		0.009062
NC_000913	53800	53805		0.019857
NC_000913	53805	53810		0.025519
NC_000913	53810	53815		0.030993
NC_000913	53815	53820		0.019316
NC_000913	53820	53825		0.018217
NC_000913	53825	53830		0.022946
NC_000913	53830	53835		0.020332
NC_000913	53835	53840		0.020431
NC_000913	53840	53845		0.035175
NC_000913	53845	53850		0.092542
NC_000913	53850	53855		0.069228
NC_000913	53855	53860		0.053490
NC_000913	53860	53865		0.023024
NC_000913	53865	53870		0.020705
NC_000913	53870	53875		0.023525
NC_000913	53875	53880		0.023311
NC_000913	53880	53885		0.032304
NC_000913	53885	53890		0.040198
NC_000913	53890	53895		0.067466
NC_000913	53895	53900		0.212625
NC_000913	53900	53905		0.208976
NC_000913	53905	53910		0.219182
NC_000913	53910	53915		0.113525
NC_000913	53915	53920		0.115682
NC_000913	53920	53925		0.112554
NC_000913	53925	53930		0.101345
NC_000913	53930	53935		0.089140
NC_000913	53935	53940		0.104944
NC_000913	53940	53945		0.126452
NC_000913	53945	53950		0.142990
NC_000913	53950	53955		0.167152
NC_000913	53955	53960		0.187005
NC_000913	53960	53965		0.202821
NC_000913	53965	53970		0.373916
NC_000913	53970	53975		0.379731
NC_000913	53975	53980		0.366265
NC_000913	53980	53985		0.311450
NC_000913	53985	53990		0.222875
NC_000913	53990	53995		0.302588
NC_000913	53995	54000		0.238385
NC_000913	54000	54005		0.149695
NC_000913	54005	54010		0.149967
NC_000913	54010	54015		0.160706
NC_000913	54015	54020		0.138662
NC_000913	54020	54025		0.130299
NC_000913	54025	54030		0.104877
NC_000913	54030	54035		0.096084
NC_000913	54035	54040		0.129146
NC_000913	54040	54045		0.092250
NC_000913	54045	54050		0.188678
NC_000913	54050	54055		0.143501
NC_000913	54055	54060		0.111253
NC_000913	54060	54065		0.122966
NC_000913	54065	54070		0.127332
NC_000913	54070	54075		0.138956
NC_000913	54075	54080		0.140396
NC_000913	54080	54085		0.101017
NC_000913	54085	54090		0.142274
NC_000913	54090	54095		0.139989
NC_000913	54095	54100		0.315230
NC_000913	54100	54105		0.426235
NC_000913	54105	54110		0.478179
NC_000913	54110	54115		0.476541
NC_000913	54115	54120		0.439278
NC_000913	54120	54125		0.373098
NC_000913	54125	54130		0.237812
NC_000913	54130	54135		0.211198
NC_000913	54135	54140		0.114534
NC_000913	54140	54145		0.198706
NC_000913	54145	54150		0.193778
NC_000913	54150	54155		0.158548
NC_000913	54155	54160		0.151072
NC_000913	54160	54165		0.129818
NC_000913	54165	54170		0.193949
NC_000913	54170	54175		0.176559
NC_000913	54175	54180		0.189657
NC_000913	54180	54185		0.141174
NC_000913	54185	54190		0.154777
NC_000913	54190	54195		0.167882
NC_000913	54195	54200		0.153524
NC_000913	54200	54205		0.139875
NC_000913	54205	54210		0.189359
NC_000913	54210	54215		0.237656
NC_000913	54215	54220		0.286413
NC_000913	54220	54225		0.270456
NC_000913	54225	54230		0.261326
NC_000913	54230	54235		0.201112
NC_000913	54235	54240		0.286006
NC_000913	54240	54245		0.283690
NC_000913	54245	54250		0.359637
NC_000913	54250	54255		0.312709
NC_000913	54255	54260		0.297693
NC_000913	54260	54265		0.220695
NC_000913	54265	54270		0.325485
NC_000913	54270	54275		0.370859
NC_000913	54275	54280		0.474697
NC_000913	54280	54285		0.598448
NC_000913	54285	54290		0.572474
NC_000913	54290	54295		0.896749
NC_000913	54295	54300		1.263010
NC_000913	54300	54305		1.398200
NC_000913	54305	54310		1.250958
NC_000913	54310	54315		1.491441
NC_000913	54315	54320		1.243166
NC_000913	54320	54325		1.027150
NC_000913	54325	54330		0.960697
NC_000913	54330	54335		0.939583
NC_000913	54335	54340		0.607743
NC_000913	54340	54345		0.476949
NC_000913	54345	54350		0.307674
NC_000913	54350	54355		0.252773
NC_000913	54355	54360		0.243012
NC_000913	54360	54365		0.298524
NC_000913	54365	54370		0.371764
NC_000913	54370	54375		0.418307
NC_000913	54375	54380		0.457039
NC_000913	54380	54385		0.806132
NC_000913	54385	54390		1.064278
NC_000913	54390	54395		0.928512
NC_000913	54395	54400		1.594442
NC_000913	54400	54405		0.839007
NC_000913	54405	54410		0.506749
NC_000913	54410	54415		0.290941
NC_000913	54415	54420		0.376273
NC_000913	54420	54425		0.343865
NC_000913	54425	54430		0.439533
NC_000913	54430	54435		0.261693
NC_000913	54435	54440		0.267627
NC_000913	54440	54445		0.340825
NC_000913	54445	54450		0.390846
NC_000913	54450	54455		0.450862
NC_000913	54455	54460		0.509048
NC_000913	54460	54465		0.434622
NC_000913	54465	54470		0.439185
NC_000913	54470	54475		0.290599
NC_000913	54475	54480		0.231215
NC_000913	54480	54485		0.059979
NC_000913	54485	54490		0.015726
NC_000913	54490	54495		0.016134
NC_000913	54495	54500		0.014763
NC_000913	54500	54505		0.017744
NC_000913	54505	54510		0.017907
NC_000913	54510	54515		0.014754
NC_000913	54515	54520		0.009975
NC_000913	54520	54525		0.012279
NC_000913	54525	54530		0.008792
NC_000913	54530	54535		0.010125
NC_000913	54535	54540		0.014466
NC_000913	54540	54545		0.011405
NC_000913	54545	54550		0.016754
NC_000913	54550	54555		0.019319
NC_000913	54555	54560		0.020283
NC_000913	54560	54565		0.018453
NC_000913	54565	54570		0.017098
NC_000913	54570	54575		0.010408
NC_000913	54575	54580		0.015375
NC_000913	54580	54585		0.007937
NC_000913	54585	54590		0.006524
NC_000913	54590	54595		0.005048
NC_000913	54595	54600		0.005188
NC_000913	54600	54605		0.004616
NC_000913	54605	54610		0.005405
NC_000913	54610	54615		0.001882
NC_000913	54615	54620		0.001952
NC_000913	54620	54625		0.001889
NC_000913	54625	54630		0.002690
NC_000913	54630	54635		0.004313
NC_000913	54635	54640		0.007006
NC_000913	54640	54645		0.008810
NC_000913	54645	54650		0.008554
NC_000913	54650	54655		0.009103
NC_000913	54655	54660		0.017103
NC_000913	54660	54665		0.010560
NC_000913	54665	54670		0.007774
NC_000913	54670	54675		0.009794
NC_000913	54675	54680		0.011664
NC_000913	54680	54685		0.011807
NC_000913	54685	54690		0.015369
NC_000913	54690	54695		0.015460
NC_000913	54695	54700		0.016828
NC_000913	54700	54705		0.013691
NC_000913	54705	54710		0.088150
NC_000913	54710	54715		0.212565
NC_000913	54715	54720		0.829412
NC_000913	54720	54725		3.409502
NC_000913	54725	54730		3.778853
NC_000913	54730	54735		3.864851
NC_000913	54735	54740		3.875120
NC_000913	54740	54745		3.939539
NC_000913	54745	54750		3.931435
NC_000913	54750	54755		3.521017
NC_000913	54755	54760		3.643680
NC_000913	54760	54765		3.781288
NC_000913	54765	54770		3.878946
NC_000913	54770	54775		2.238591
NC_000913	54775	54780		1.159943
NC_000913	54780	54785		0.852174
NC_000913	54785	54790		0.425375
NC_000913	54790	54795		0.435745
NC_000913	54795	54800		0.394295
NC_000913	54800	54805		0.545158
NC_000913	54805	54810		0.429089
NC_000913	54810	54815		0.440337
NC_000913	54815	54820		0.422127
NC_000913	54820	54825		0.217910
NC_000913	54825	54830		0.212794
NC_000913	54830	54835		0.192047
NC_000913	54835	54840		0.198220
NC_000913	54840	54845		0.181666
NC_000913	54845	54850		0.092776
NC_000913	54850	54855		0.140356
NC_000913	54855	54860		0.237976
NC_000913	54860	54865		0.378890
NC_000913	54865	54870		0.803262
NC_000913	54870	54875		0.863727
NC_000913	54875	54880		1.173757
NC_000913	54880	54885		0.878550
NC_000913	54885	54890		0.924572
NC_000913	54890	54895		0.861750
NC_000913	54895	54900		0.243859
NC_000913	54900	54905		0.213625
NC_000913	54905	54910		0.326457
NC_000913	54910	54915		0.338989
NC_000913	54915	54920		0.302027
NC_000913	54920	54925		0.338262
NC_000913	54925	54930		1.129227
NC_000913	54930	54935		1.540532
NC_000913	54935	54940		1.640859
NC_000913	54940	54945		1.653252
NC_000913	54945	54950		1.721411
NC_000913	54950	54955		1.919161
NC_000913	54955	54960		1.461163
NC_000913	54960	54965		1.462873
NC_000913	54965	54970		1.040620
NC_000913	54970	54975		0.917437
NC_000913	54975	54980		0.899567
NC_000913	54980	54985		0.867345
NC_000913	54985	54990		0.685706
NC_000913	54990	54995		0.559954
NC_000913	54995	55000		0.523444
NC_000913	55000	55005		0.427649
NC_000913	55005	55010		0.370258
NC_000913	55010	55015		0.332634
NC_000913	55015	55020		0.328602
NC_000913	55020	55025		0.285992
NC_000913	55025	55030		0.303283
NC_000913	55030	55035		0.375325
NC_000913	55035	55040		0.162039
NC_000913	55040	55045		0.185899
NC_000913	55045	55050		0.188633
NC_000913	55050	55055		0.193038
NC_000913	55055	55060		0.213408
NC_000913	55060	55065		0.234796
NC_000913	55065	55070		0.476581
NC_000913	55070	55075		0.570482
NC_000913	55075	55080		1.081214
NC_000913	55080	55085		1.212373
NC_000913	55085	55090		1.170950
NC_000913	55090	55095		1.111718
NC_000913	55095	55100		1.028760
NC_000913	55100	55105		0.947381
NC_000913	55105	55110		0.921382
NC_000913	55110	55115		0.952127
NC_000913	55115	55120		1.130391
NC_000913	55120	55125		1.496549
NC_000913	55125	55130		0.682879
NC_000913	55130	55135		0.711262
NC_000913	55135	55140		0.699221
NC_000913	55140	55145		0.576772
NC_000913	55145	55150		0.756819
NC_000913	55150	55155		0.609083
NC_000913	55155	55160		0.566939
NC_000913	55160	55165		0.685242
NC_000913	55165	55170		0.588287
NC_000913	55170	55175		0.745016
NC_000913	55175	55180		0.751140
NC_000913	55180	55185		1.018948
NC_000913	55185	55190		0.959924
NC_000913	55190	55195		1.059000
NC_000913	55195	55200		1.184139
NC_000913	55200	55205		1.104454
NC_000913	55205	55210		1.251770
NC_000913	55210	55215		1.471324
NC_000913	55215	55220		1.184857
NC_000913	55220	55225		1.202770
NC_000913	55225	55230		1.051799
NC_000913	55230	55235		0.677608
NC_000913	55235	55240		0.678956
NC_000913	55240	55245		0.584512
NC_000913	55245	55250		0.532553
NC_000913	55250	55255		0.527999
NC_000913	55255	55260		0.551224
NC_000913	55260	55265		0.514004
NC_000913	55265	55270		0.468085
NC_000913	55270	55275		0.348515
NC_000913	55275	55280		0.288059
NC_000913	55280	55285		0.100149
NC_000913	55285	55290		0.092330
NC_000913	55290	55295		0.080045
NC_000913	55295	55300		0.074122
NC_000913	55300	55305		0.061109
NC_000913	55305	55310		0.056352
NC_000913	55310	55315		0.039329
NC_000913	55315	55320		0.050912
NC_000913	55320	55325		0.027549
NC_000913	55325	55330		0.006298
NC_000913	55330	55335		0.001654
NC_000913	55335	55340		0.000518
NC_000913	55340	55345		0.000435
NC_000913	55345	55350		0.000357
NC_000913	55350	55355		0.000353
NC_000913	55355	55360		0.000378
NC_000913	55360	55365		0.000530
NC_000913	55365	55370		0.000642
NC_000913	55370	55375		0.000818
NC_000913	55375	55380		0.000865
NC_000913	55380	55385		0.011306
NC_000913	55385	55390		0.013036
NC_000913	55390	55395		0.010882
NC_000913	55395	55400		0.027047
NC_000913	55400	55405		0.031136
NC_000913	55405	55410		0.086510
NC_000913	55410	55415		0.592155
NC_000913	55415	55420		0.224016
NC_000913	55420	55425		0.274583
NC_000913	55425	55430		0.209828
NC_000913	55430	55435		0.191820
NC_000913	55435	55440		0.208438
NC_000913	55440	55445		0.228307
NC_000913	55445	55450		0.227617
NC_000913	55450	55455		0.249843
NC_000913	55455	55460		0.462862
NC_000913	55460	55465		0.469327
NC_000913	55465	55470		0.485950
NC_000913	55470	55475		0.443208
NC_000913	55475	55480		0.443307
NC_000913	55480	55485		0.453851
NC_000913	55485	55490		0.421009
NC_000913	55490	55495		0.493110
NC_000913	55495	55500		0.461538
NC_000913	55500	55505		0.449735
NC_000913	55505	55510		0.482730
NC_000913	55510	55515		0.536033
NC_000913	55515	55520		0.561614
NC_000913	55520	55525		0.626547
NC_000913	55525	55530		0.639875
NC_000913	55530	55535		1.002015
NC_000913	55535	55540		1.677193
NC_000913	55540	55545		1.389067
NC_000913	55545	55550		1.232827
NC_000913	55550	55555		0.911258
NC_000913	55555	55560		0.693024
NC_000913	55560	55565		0.689671
NC_000913	55565	55570		0.373324
NC_000913	55570	55575		0.223996
NC_000913	55575	55580		0.199015
NC_000913	55580	55585		0.190710
NC_000913	55585	55590		0.213874
NC_000913	55590	55595		0.189809
NC_000913	55595	55600		0.260057
NC_000913	55600	55605		0.132813
NC_000913	55605	55610		0.082308
NC_000913	55610	55615		0.067065
NC_000913	55615	55620		0.079374
NC_000913	55620	55625		0.057087
NC_000913	55625	55630		0.034351
NC_000913	55630	55635		0.026934
NC_000913	55635	55640		0.029244
NC_000913	55640	55645		0.038609
NC_000913	55645	55650		0.037576
NC_000913	55650	55655		0.036045
NC_000913	55655	55660		0.130331
NC_000913	55660	55665		0.225592
NC_000913	55665	55670		0.282103
NC_000913	55670	55675		0.304020
NC_000913	55675	55680		0.451296
NC_000913	55680	55685		0.318588
NC_000913	55685	55690		0.237362
NC_000913	55690	55695		0.321778
NC_000913	55695	55700		0.316697
NC_000913	55700	55705		0.545766
NC_000913	55705	55710		0.766146
NC_000913	55710	55715		1.428710
NC_000913	55715	55720		2.433690
NC_000913	55720	55725		3.256318
NC_000913	55725	55730		3.734747
NC_000913	55730	55735		3.174697
NC_000913	55735	55740		2.813954
NC_000913	55740	55745		2.344248
NC_000913	55745	55750		1.942750
NC_000913	55750	55755		1.903627
NC_000913	55755	55760		1.880898
NC_000913	55760	55765		1.469211
NC_000913	55765	55770		1.328238
NC_000913	55770	55775		1.388399
NC_000913	55775	55780		1.278605
NC_000913	55780	55785		1.355037
NC_000913	55785	55790		1.256541
NC_000913	55790	55795		0.816275
NC_000913	55795	55800		0.698983
NC_000913	55800	55805		0.623418
NC_000913	55805	55810		0.527094
NC_000913	55810	55815		0.387455
NC_000913	55815	55820		0.494604
NC_000913	55820	55825		0.417770
NC_000913	55825	55830		0.432016
NC_000913	55830	55835		0.474283
NC_000913	55835	55840		0.545590
NC_000913	55840	55845		0.689466
NC_000913	55845	55850		0.731726
NC_000913	55850	55855		0.732424
NC_000913	55855	55860		0.398452
NC_000913	55860	55865		0.141151
NC_000913	55865	55870		0.133966
NC_000913	55870	55875		0.130178
NC_000913	55875	55880		0.142991
NC_000913	55880	55885		0.102476
NC_000913	55885	55890		0.075377
NC_000913	55890	55895		0.293464
NC_000913	55895	55900		0.438519
NC_000913	55900	55905		0.447475
NC_000913	55905	55910		0.393203
NC_000913	55910	55915		0.387953
NC_000913	55915	55920		0.405296
NC_000913	55920	55925		0.419547
NC_000913	55925	55930		0.052743
NC_000913	55930	55935		0.051256
NC_000913	55935	55940		0.041257
NC_000913	55940	55945		0.042091
NC_000913	55945	55950		0.042614
NC_000913	55950	55955		0.033522
NC_000913	55955	55960		0.035714
NC_000913	55960	55965		0.050677
NC_000913	55965	55970		0.065594
NC_000913	55970	55975		0.074381
NC_000913	55975	55980		0.081224
NC_000913	55980	55985		0.067054
NC_000913	55985	55990		0.062302
NC_000913	55990	55995		0.087314
NC_000913	55995	56000		0.161033
NC_000913	56000	56005		0.185968
NC_000913	56005	56010		0.127333
NC_000913	56010	56015		0.162114
NC_000913	56015	56020		0.134220
NC_000913	56020	56025		0.132899
NC_000913	56025	56030		0.063530
NC_000913	56030	56035		0.052510
NC_000913	56035	56040		0.056605
NC_000913	56040	56045		0.061639
NC_000913	56045	56050		0.079737
NC_000913	56050	56055		0.091401
NC_000913	56055	56060		0.104505
NC_000913	56060	56065		0.196360
NC_000913	56065	56070		0.232937
NC_000913	56070	56075		0.281839
NC_000913	56075	56080		0.320001
NC_000913	56080	56085		0.356075
NC_000913	56085	56090		0.485186
NC_000913	56090	56095		0.100519
NC_000913	56095	56100		0.107444
NC_000913	56100	56105		0.117037
NC_000913	56105	56110		0.102915
NC_000913	56110	56115		0.093747
NC_000913	56115	56120		0.098325
NC_000913	56120	56125		0.116684
NC_000913	56125	56130		0.104789
NC_000913	56130	56135		0.266624
NC_000913	56135	56140		0.265761
NC_000913	56140	56145		0.232034
NC_000913	56145	56150		0.239711
NC_000913	56150	56155		0.420707
NC_000913	56155	56160		0.370437
NC_000913	56160	56165		0.365992
NC_000913	56165	56170		0.386258
NC_000913	56170	56175		0.717052
NC_000913	56175	56180		0.506210
NC_000913	56180	56185		0.411594
NC_000913	56185	56190		0.378789
NC_000913	56190	56195		0.298033
NC_000913	56195	56200		0.290732
NC_000913	56200	56205		0.232800
NC_000913	56205	56210		0.355848
NC_000913	56210	56215		0.650375
NC_000913	56215	56220		0.610458
NC_000913	56220	56225		0.822881
NC_000913	56225	56230		1.141001
NC_000913	56230	56235		0.548482
NC_000913	56235	56240		0.550314
NC_000913	56240	56245		0.469236
NC_000913	56245	56250		0.302214
NC_000913	56250	56255		0.157881
NC_000913	56255	56260		0.056989
NC_000913	56260	56265		0.076887
NC_000913	56265	56270		0.062459
NC_000913	56270	56275		0.050642
NC_000913	56275	56280		0.063092
NC_000913	56280	56285		0.066252
NC_000913	56285	56290		0.136800
NC_000913	56290	56295		0.310434
NC_000913	56295	56300		0.452318
NC_000913	56300	56305		1.361717
NC_000913	56305	56310		1.441765
NC_000913	56310	56315		1.286987
NC_000913	56315	56320		1.348658
NC_000913	56320	56325		2.339998
NC_000913	56325	56330		1.319045
NC_000913	56330	56335		1.244843
NC_000913	56335	56340		1.011358
NC_000913	56340	56345		1.055368
NC_000913	56345	56350		1.074628
NC_000913	56350	56355		1.238024
NC_000913	56355	56360		1.078742
NC_000913	56360	56365		1.236982
NC_000913	56365	56370		1.579975
NC_000913	56370	56375		1.131092
NC_000913	56375	56380		0.834543
NC_000913	56380	56385		0.793125
NC_000913	56385	56390		0.447210
NC_000913	56390	56395		0.392663
NC_000913	56395	56400		0.371586
NC_000913	56400	56405		0.381540
NC_000913	56405	56410		0.360206
NC_000913	56410	56415		0.431573
NC_000913	56415	56420		0.447779
NC_000913	56420	56425		0.507280
NC_000913	56425	56430		0.132067
NC_000913	56430	56435		0.163825
NC_000913	56435	56440		0.162222
NC_000913	56440	56445		0.105417
NC_000913	56445	56450		0.091602
NC_000913	56450	56455		0.082583
NC_000913	56455	56460		0.083224
NC_000913	56460	56465		0.113295
NC_000913	56465	56470		0.321748
NC_000913	56470	56475		0.227542
NC_000913	56475	56480		0.405102
NC_000913	56480	56485		0.143607
NC_000913	56485	56490		0.095473
NC_000913	56490	56495		0.094996
NC_000913	56495	56500		0.085986
NC_000913	56500	56505		0.073868
NC_000913	56505	56510		0.122942
NC_000913	56510	56515		0.154967
NC_000913	56515	56520		0.225886
NC_000913	56520	56525		0.273348
NC_000913	56525	56530		0.471443
NC_000913	56530	56535		0.636036
NC_000913	56535	56540		0.521937
NC_000913	56540	56545		0.640003
NC_000913	56545	56550		0.369573
NC_000913	56550	56555		0.306005
NC_000913	56555	56560		0.313569
NC_000913	56560	56565		0.315851
NC_000913	56565	56570		0.247498
NC_000913	56570	56575		0.259265
NC_000913	56575	56580		0.240623
NC_000913	56580	56585		0.155109
NC_000913	56585	56590		0.153669
NC_000913	56590	56595		0.197888
NC_000913	56595	56600		0.136817
NC_000913	56600	56605		0.104360
NC_000913	56605	56610		0.106587
NC_000913	56610	56615		0.091106
NC_000913	56615	56620		0.115285
NC_000913	56620	56625		0.141484
NC_000913	56625	56630		0.310698
NC_000913	56630	56635		0.510182
NC_000913	56635	56640		0.575081
NC_000913	56640	56645		0.557004
NC_000913	56645	56650		0.552648
NC_000913	56650	56655		0.278396
NC_000913	56655	56660		0.220536
NC_000913	56660	56665		0.215344
NC_000913	56665	56670		0.169225
NC_000913	56670	56675		0.174387
NC_000913	56675	56680		0.184562
NC_000913	56680	56685		0.169912
NC_000913	56685	56690		0.186069
NC_000913	56690	56695		0.362505
NC_000913	56695	56700		0.657697
NC_000913	56700	56705		0.762542
NC_000913	56705	56710		0.932546
NC_000913	56710	56715		1.109468
NC_000913	56715	56720		0.872029
NC_000913	56720	56725		0.663548
NC_000913	56725	56730		0.494849
NC_000913	56730	56735		0.291422
NC_000913	56735	56740		0.192668
NC_000913	56740	56745		0.187876
NC_000913	56745	56750		0.202242
NC_000913	56750	56755		0.251749
NC_000913	56755	56760		0.287542
NC_000913	56760	56765		0.399460
NC_000913	56765	56770		0.473104
NC_000913	56770	56775		0.600296
NC_000913	56775	56780		0.660467
NC_000913	56780	56785		0.639765
NC_000913	56785	56790		0.465364
NC_000913	56790	56795		0.484549
NC_000913	56795	56800		0.389732
NC_000913	56800	56805		0.219663
NC_000913	56805	56810		0.277121
NC_000913	56810	56815		0.168704
NC_000913	56815	56820		0.185839
NC_000913	56820	56825		0.108926
NC_000913	56825	56830		0.146935
NC_000913	56830	56835		0.170878
NC_000913	56835	56840		0.175902
NC_000913	56840	56845		0.257946
NC_000913	56845	56850		0.290818
NC_000913	56850	56855		0.181569
NC_000913	56855	56860		0.167319
NC_000913	56860	56865		0.160588
NC_000913	56865	56870		0.199200
NC_000913	56870	56875		0.220854
NC_000913	56875	56880		0.206807
NC_000913	56880	56885		0.163985
NC_000913	56885	56890		0.674161
NC_000913	56890	56895		0.123881
NC_000913	56895	56900		0.113248
NC_000913	56900	56905		0.083488
NC_000913	56905	56910		0.110752
NC_000913	56910	56915		0.085585
NC_000913	56915	56920		0.125238
NC_000913	56920	56925		0.154461
NC_000913	56925	56930		0.166917
NC_000913	56930	56935		0.171238
NC_000913	56935	56940		0.155716
NC_000913	56940	56945		0.289569
NC_000913	56945	56950		0.526313
NC_000913	56950	56955		1.067633
NC_000913	56955	56960		1.165041
NC_000913	56960	56965		1.446410
NC_000913	56965	56970		1.377407
NC_000913	56970	56975		1.304408
NC_000913	56975	56980		0.812043
NC_000913	56980	56985		0.764787
NC_000913	56985	56990		0.600524
NC_000913	56990	56995		0.612155
NC_000913	56995	57000		0.497201
NC_000913	57000	57005		0.373546
NC_000913	57005	57010		0.339806
NC_000913	57010	57015		0.289853
NC_000913	57015	57020		0.175055
NC_000913	57020	57025		0.167365
NC_000913	57025	57030		0.176376
NC_000913	57030	57035		0.194659
NC_000913	57035	57040		0.203432
NC_000913	57040	57045		0.190057
NC_000913	57045	57050		0.183820
NC_000913	57050	57055		0.200234
NC_000913	57055	57060		0.106015
NC_000913	57060	57065		0.095333
NC_000913	57065	57070		0.079163
NC_000913	57070	57075		0.068425
NC_000913	57075	57080		0.093488
NC_000913	57080	57085		0.098777
NC_000913	57085	57090		0.123061
NC_000913	57090	57095		0.151477
NC_000913	57095	57100		0.165563
NC_000913	57100	57105		0.201693
NC_000913	57105	57110		0.171550
NC_000913	57110	57115		0.194249
NC_000913	57115	57120		0.112364
NC_000913	57120	57125		0.077219
NC_000913	57125	57130		0.075810
NC_000913	57130	57135		0.047253
NC_000913	57135	57140		0.010280
NC_000913	57140	57145		0.009216
NC_000913	57145	57150		0.010107
NC_000913	57150	57155		0.010527
NC_000913	57155	57160		0.014414
NC_000913	57160	57165		0.012702
NC_000913	57165	57170		0.013869
NC_000913	57170	57175		0.015622
NC_000913	57175	57180		0.027707
NC_000913	57180	57185		0.053051
NC_000913	57185	57190		0.036223
NC_000913	57190	57195		0.041083
NC_000913	57195	57200		0.081776
NC_000913	57200	57205		0.045846
NC_000913	57205	57210		0.019865
NC_000913	57210	57215		0.005504
NC_000913	57215	57220		0.002347
NC_000913	57220	57225		0.002720
NC_000913	57225	57230		0.001799
NC_000913	57230	57235		0.001585
NC_000913	57235	57240		0.001537
NC_000913	57240	57245		0.002098
NC_000913	57245	57250		0.001073
NC_000913	57250	57255		0.002172
NC_000913	57255	57260		0.001802
NC_000913	57260	57265		0.002488
NC_000913	57265	57270		0.001836
NC_000913	57270	57275		0.000913
NC_000913	57275	57280		0.001195
NC_000913	57280	57285		0.000789
NC_000913	57285	57290		0.001518
NC_000913	57290	57295		0.001469
NC_000913	57295	57300		0.000739
NC_000913	57300	57305		0.000814
NC_000913	57305	57310		0.002422
NC_000913	57310	57315		0.001788
NC_000913	57315	57320		0.009259
NC_000913	57320	57325		0.101726
NC_000913	57325	57330		0.223357
NC_000913	57330	57335		0.189200
NC_000913	57335	57340		0.266107
NC_000913	57340	57345		0.367872
NC_000913	57345	57350		0.355397
NC_000913	57350	57355		0.447368
NC_000913	57355	57360		0.635179
NC_000913	57360	57365		0.634313
NC_000913	57365	57370		0.204769
NC_000913	57370	57375		0.283078
NC_000913	57375	57380		0.225749
NC_000913	57380	57385		0.220543
NC_000913	57385	57390		0.220992
NC_000913	57390	57395		0.226055
NC_000913	57395	57400		0.204743
NC_000913	57400	57405		0.219685
NC_000913	57405	57410		0.173290
NC_000913	57410	57415		0.275054
NC_000913	57415	57420		0.226045
NC_000913	57420	57425		0.217572
NC_000913	57425	57430		0.206946
NC_000913	57430	57435		0.286654
NC_000913	57435	57440		0.345912
NC_000913	57440	57445		0.398543
NC_000913	57445	57450		0.569573
NC_000913	57450	57455		1.069158
NC_000913	57455	57460		1.374589
NC_000913	57460	57465		0.606204
NC_000913	57465	57470		0.129265
NC_000913	57470	57475		0.199649
NC_000913	57475	57480		0.205573
NC_000913	57480	57485		0.189120
NC_000913	57485	57490		0.186320
NC_000913	57490	57495		0.260811
NC_000913	57495	57500		0.209065
NC_000913	57500	57505		0.285410
NC_000913	57505	57510		0.247469
NC_000913	57510	57515		0.176264
NC_000913	57515	57520		0.187246
NC_000913	57520	57525		0.211187
NC_000913	57525	57530		0.162332
NC_000913	57530	57535		0.179750
NC_000913	57535	57540		0.215912
NC_000913	57540	57545		0.233438
NC_000913	57545	57550		0.172573
NC_000913	57550	57555		0.192841
NC_000913	57555	57560		0.298658
NC_000913	57560	57565		0.003270
NC_000913	57565	57570		0.001284
NC_000913	57570	57575		0.001319
NC_000913	57575	57580		0.001074
NC_000913	57580	57585		0.000766
NC_000913	57585	57590		0.000741
NC_000913	57590	57595		0.010677
NC_000913	57595	57600		0.027339
NC_000913	57600	57605		0.126192
NC_000913	57605	57610		0.136062
NC_000913	57610	57615		0.173933
NC_000913	57615	57620		0.236201
NC_000913	57620	57625		0.290854
NC_000913	57625	57630		0.174635
NC_000913	57630	57635		0.142325
NC_000913	57635	57640		0.140012
NC_000913	57640	57645		0.117189
NC_000913	57645	57650		0.120725
NC_000913	57650	57655		0.168651
NC_000913	57655	57660		0.206425
NC_000913	57660	57665		0.156087
NC_000913	57665	57670		0.202588
NC_000913	57670	57675		0.328247
NC_000913	57675	57680		0.277934
NC_000913	57680	57685		0.225858
NC_000913	57685	57690		0.204743
NC_000913	57690	57695		0.063623
NC_000913	57695	57700		0.062504
NC_000913	57700	57705		0.045674
NC_000913	57705	57710		0.036943
NC_000913	57710	57715		0.017153
NC_000913	57715	57720		0.013184
NC_000913	57720	57725		0.023828
NC_000913	57725	57730		0.028587
NC_000913	57730	57735		0.022948
NC_000913	57735	57740		0.021383
NC_000913	57740	57745		0.030246
NC_000913	57745	57750		0.103157
NC_000913	57750	57755		0.267703
NC_000913	57755	57760		0.240706
NC_000913	57760	57765		0.208432
NC_000913	57765	57770		0.129630
NC_000913	57770	57775		0.198523
NC_000913	57775	57780		0.225270
NC_000913	57780	57785		0.212429
NC_000913	57785	57790		0.210879
NC_000913	57790	57795		0.319954
NC_000913	57795	57800		0.402980
NC_000913	57800	57805		0.253409
NC_000913	57805	57810		0.253842
NC_000913	57810	57815		0.247078
NC_000913	57815	57820		0.304223
NC_000913	57820	57825		0.355219
NC_000913	57825	57830		0.323733
NC_000913	57830	57835		0.558277
NC_000913	57835	57840		0.540605
NC_000913	57840	57845		0.593256
NC_000913	57845	57850		0.561762
NC_000913	57850	57855		0.545735
NC_000913	57855	57860		0.354081
NC_000913	57860	57865		0.321486
NC_000913	57865	57870		0.321885
NC_000913	57870	57875		0.206148
NC_000913	57875	57880		0.205204
NC_000913	57880	57885		0.272329
NC_000913	57885	57890		0.381865
NC_000913	57890	57895		0.256883
NC_000913	57895	57900		0.246656
NC_000913	57900	57905		0.221902
NC_000913	57905	57910		0.200048
NC_000913	57910	57915		0.228341
NC_000913	57915	57920		0.659965
NC_000913	57920	57925		0.827274
NC_000913	57925	57930		0.884315
NC_000913	57930	57935		0.684942
NC_000913	57935	57940		0.711701
NC_000913	57940	57945		0.627506
NC_000913	57945	57950		0.704611
NC_000913	57950	57955		0.567853
NC_000913	57955	57960		0.564651
NC_000913	57960	57965		0.531737
NC_000913	57965	57970		0.527125
NC_000913	57970	57975		0.555417
NC_000913	57975	57980		0.585162
NC_000913	57980	57985		0.576181
NC_000913	57985	57990		0.546455
NC_000913	57990	57995		0.552430
NC_000913	57995	58000		0.487051
NC_000913	58000	58005		0.417019
NC_000913	58005	58010		0.425738
NC_000913	58010	58015		0.508804
NC_000913	58015	58020		0.462537
NC_000913	58020	58025		0.528225
NC_000913	58025	58030		0.524437
NC_000913	58030	58035		0.545356
NC_000913	58035	58040		0.576831
NC_000913	58040	58045		0.587366
NC_000913	58045	58050		0.466375
NC_000913	58050	58055		0.366355
NC_000913	58055	58060		0.372160
NC_000913	58060	58065		0.542275
NC_000913	58065	58070		0.659230
NC_000913	58070	58075		0.379271
NC_000913	58075	58080		0.379669
NC_000913	58080	58085		0.344597
NC_000913	58085	58090		0.414462
NC_000913	58090	58095		0.476064
NC_000913	58095	58100		0.646228
NC_000913	58100	58105		1.027063
NC_000913	58105	58110		1.074701
NC_000913	58110	58115		0.981679
NC_000913	58115	58120		0.871776
NC_000913	58120	58125		0.758024
NC_000913	58125	58130		0.787930
NC_000913	58130	58135		0.862410
NC_000913	58135	58140		0.864809
NC_000913	58140	58145		0.849912
NC_000913	58145	58150		1.159249
NC_000913	58150	58155		1.274784
NC_000913	58155	58160		1.035698
NC_000913	58160	58165		1.198538
NC_000913	58165	58170		1.266514
NC_000913	58170	58175		1.042649
NC_000913	58175	58180		0.791418
NC_000913	58180	58185		0.827402
NC_000913	58185	58190		0.743498
NC_000913	58190	58195		0.619104
NC_000913	58195	58200		0.332137
NC_000913	58200	58205		0.324524
NC_000913	58205	58210		0.100990
NC_000913	58210	58215		0.095724
NC_000913	58215	58220		0.026567
NC_000913	58220	58225		0.026212
NC_000913	58225	58230		0.027006
NC_000913	58230	58235		0.024161
NC_000913	58235	58240		0.032002
NC_000913	58240	58245		0.037144
NC_000913	58245	58250		0.121982
NC_000913	58250	58255		0.170091
NC_000913	58255	58260		0.277086
NC_000913	58260	58265		0.449922
NC_000913	58265	58270		0.541524
NC_000913	58270	58275		0.466675
NC_000913	58275	58280		0.244347
NC_000913	58280	58285		0.199543
NC_000913	58285	58290		0.192295
NC_000913	58290	58295		0.174810
NC_000913	58295	58300		0.140461
NC_000913	58300	58305		0.123909
NC_000913	58305	58310		0.141939
NC_000913	58310	58315		0.123628
NC_000913	58315	58320		0.158323
NC_000913	58320	58325		0.231025
NC_000913	58325	58330		0.191162
NC_000913	58330	58335		0.235387
NC_000913	58335	58340		0.265587
NC_000913	58340	58345		0.294167
NC_000913	58345	58350		0.361260
NC_000913	58350	58355		0.456425
NC_000913	58355	58360		0.520685
NC_000913	58360	58365		0.636167
NC_000913	58365	58370		0.637083
NC_000913	58370	58375		0.679309
NC_000913	58375	58380		0.697290
NC_000913	58380	58385		1.165844
NC_000913	58385	58390		0.966123
NC_000913	58390	58395		1.381809
NC_000913	58395	58400		1.619552
NC_000913	58400	58405		2.512107
NC_000913	58405	58410		1.313903
NC_000913	58410	58415		1.307965
NC_000913	58415	58420		1.021703
NC_000913	58420	58425		0.781160
NC_000913	58425	58430		0.660287
NC_000913	58430	58435		0.166869
NC_000913	58435	58440		0.204048
NC_000913	58440	58445		0.179469
NC_000913	58445	58450		0.087201
NC_000913	58450	58455		0.149119
NC_000913	58455	58460		0.094683
NC_000913	58460	58465		0.038840
NC_000913	58465	58470		0.047397
NC_000913	58470	58475		0.026912
NC_000913	58475	58480		0.038647
NC_000913	58480	58485		0.032147
NC_000913	58485	58490		0.031622
NC_000913	58490	58495		0.029085
NC_000913	58495	58500		0.026451
NC_000913	58500	58505		0.023670
NC_000913	58505	58510		0.026584
NC_000913	58510	58515		0.043158
NC_000913	58515	58520		0.158703
NC_000913	58520	58525		0.098061
NC_000913	58525	58530		0.162659
NC_000913	58530	58535		0.119292
NC_000913	58535	58540		0.205392
NC_000913	58540	58545		0.314755
NC_000913	58545	58550		0.361602
NC_000913	58550	58555		0.372985
NC_000913	58555	58560		0.422112
NC_000913	58560	58565		0.471159
NC_000913	58565	58570		0.555108
NC_000913	58570	58575		1.025237
NC_000913	58575	58580		1.339226
NC_000913	58580	58585		1.057172
NC_000913	58585	58590		0.507737
NC_000913	58590	58595		0.426926
NC_000913	58595	58600		0.424463
NC_000913	58600	58605		0.365772
NC_000913	58605	58610		0.342096
NC_000913	58610	58615		0.338900
NC_000913	58615	58620		0.451033
NC_000913	58620	58625		0.760439
NC_000913	58625	58630		0.834776
NC_000913	58630	58635		1.023815
NC_000913	58635	58640		0.985887
NC_000913	58640	58645		1.665079
NC_000913	58645	58650		1.469500
NC_000913	58650	58655		1.027750
NC_000913	58655	58660		1.869546
NC_000913	58660	58665		1.493140
NC_000913	58665	58670		1.477920
NC_000913	58670	58675		0.785461
NC_000913	58675	58680		0.888713
NC_000913	58680	58685		0.650101
NC_000913	58685	58690		0.450383
NC_000913	58690	58695		0.484003
NC_000913	58695	58700		0.487283
NC_000913	58700	58705		0.458566
NC_000913	58705	58710		0.412751
NC_000913	58710	58715		0.245848
NC_000913	58715	58720		0.219569
NC_000913	58720	58725		0.173996
NC_000913	58725	58730		0.176402
NC_000913	58730	58735		0.179554
NC_000913	58735	58740		0.204870
NC_000913	58740	58745		0.162389
NC_000913	58745	58750		0.155419
NC_000913	58750	58755		0.130554
NC_000913	58755	58760		0.105422
NC_000913	58760	58765		0.086080
NC_000913	58765	58770		0.084455
NC_000913	58770	58775		0.057451
NC_000913	58775	58780		0.057032
NC_000913	58780	58785		0.054353
NC_000913	58785	58790		0.053690
NC_000913	58790	58795		0.060928
NC_000913	58795	58800		0.085366
NC_000913	58800	58805		0.111487
NC_000913	58805	58810		0.122695
NC_000913	58810	58815		0.452780
NC_000913	58815	58820		0.338043
NC_000913	58820	58825		0.344406
NC_000913	58825	58830		0.388029
NC_000913	58830	58835		0.381769
NC_000913	58835	58840		0.343770
NC_000913	58840	58845		0.546309
NC_000913	58845	58850		2.652229
NC_000913	58850	58855		4.406802
NC_000913	58855	58860		5.093427
NC_000913	58860	58865		5.972502
NC_000913	58865	58870		6.155869
NC_000913	58870	58875		5.898757
NC_000913	58875	58880		6.132043
NC_000913	58880	58885		5.187909
NC_000913	58885	58890		4.405609
NC_000913	58890	58895		3.979581
NC_000913	58895	58900		3.694419
NC_000913	58900	58905		3.429406
NC_000913	58905	58910		3.221291
NC_000913	58910	58915		2.395483
NC_000913	58915	58920		2.246125
NC_000913	58920	58925		2.130553
NC_000913	58925	58930		1.999307
NC_000913	58930	58935		2.086423
NC_000913	58935	58940		1.695178
NC_000913	58940	58945		1.076618
NC_000913	58945	58950		0.851245
NC_000913	58950	58955		0.678563
NC_000913	58955	58960		0.752713
NC_000913	58960	58965		0.745034
NC_000913	58965	58970		0.620006
NC_000913	58970	58975		0.586833
NC_000913	58975	58980		0.494603
NC_000913	58980	58985		0.634313
NC_000913	58985	58990		0.526368
NC_000913	58990	58995		0.337833
NC_000913	58995	59000		0.410882
NC_000913	59000	59005		0.320813
NC_000913	59005	59010		0.260753
NC_000913	59010	59015		0.268877
NC_000913	59015	59020		0.412024
NC_000913	59020	59025		0.475367
NC_000913	59025	59030		0.316231
NC_000913	59030	59035		0.321550
NC_000913	59035	59040		0.335538
NC_000913	59040	59045		0.275056
NC_000913	59045	59050		0.220512
NC_000913	59050	59055		0.214826
NC_000913	59055	59060		0.211314
NC_000913	59060	59065		0.237314
NC_000913	59065	59070		0.272597
NC_000913	59070	59075		0.341556
NC_000913	59075	59080		0.383739
NC_000913	59080	59085		0.446686
NC_000913	59085	59090		0.567921
NC_000913	59090	59095		0.608831
NC_000913	59095	59100		0.617986
NC_000913	59100	59105		0.651773
NC_000913	59105	59110		0.721836
NC_000913	59110	59115		0.660202
NC_000913	59115	59120		0.659818
NC_000913	59120	59125		0.583941
NC_000913	59125	59130		0.774743
NC_000913	59130	59135		0.819122
NC_000913	59135	59140		0.870473
NC_000913	59140	59145		1.206632
NC_000913	59145	59150		2.466175
NC_000913	59150	59155		3.413734
NC_000913	59155	59160		4.572477
NC_000913	59160	59165		9.461843
NC_000913	59165	59170		8.572078
NC_000913	59170	59175		5.709790
NC_000913	59175	59180		5.417804
NC_000913	59180	59185		5.465985
NC_000913	59185	59190		5.365877
NC_000913	59190	59195		4.504853
NC_000913	59195	59200		3.178167
NC_000913	59200	59205		2.850700
NC_000913	59205	59210		2.966468
NC_000913	59210	59215		2.881725
NC_000913	59215	59220		2.599137
NC_000913	59220	59225		2.415774
NC_000913	59225	59230		2.475380
NC_000913	59230	59235		2.458035
NC_000913	59235	59240		2.076182
NC_000913	59240	59245		1.696163
NC_000913	59245	59250		1.459035
NC_000913	59250	59255		1.531050
NC_000913	59255	59260		1.022546
NC_000913	59260	59265		0.913404
NC_000913	59265	59270		0.242427
NC_000913	59270	59275		0.116862
NC_000913	59275	59280		0.129188
NC_000913	59280	59285		0.065086
NC_000913	59285	59290		0.050046
NC_000913	59290	59295		0.036775
NC_000913	59295	59300		0.029554
NC_000913	59300	59305		0.034032
NC_000913	59305	59310		0.036173
NC_000913	59310	59315		0.036007
NC_000913	59315	59320		0.033703
NC_000913	59320	59325		0.054832
NC_000913	59325	59330		0.057246
NC_000913	59330	59335		0.159758
NC_000913	59335	59340		0.238517
NC_000913	59340	59345		0.529032
NC_000913	59345	59350		0.618896
NC_000913	59350	59355		0.618771
NC_000913	59355	59360		0.578787
NC_000913	59360	59365		0.681061
NC_000913	59365	59370		0.552113
NC_000913	59370	59375		0.527606
NC_000913	59375	59380		0.592923
NC_000913	59380	59385		0.559647
NC_000913	59385	59390		0.562412
NC_000913	59390	59395		0.599007
NC_000913	59395	59400		0.654445
NC_000913	59400	59405		0.717742
NC_000913	59405	59410		0.942520
NC_000913	59410	59415		1.028583
NC_000913	59415	59420		1.267290
NC_000913	59420	59425		1.308097
NC_000913	59425	59430		1.533674
NC_000913	59430	59435		1.813293
NC_000913	59435	59440		2.134064
NC_000913	59440	59445		2.940894
NC_000913	59445	59450		3.122237
NC_000913	59450	59455		4.829659
NC_000913	59455	59460		7.066987
NC_000913	59460	59465		8.303973
NC_000913	59465	59470		8.070829
NC_000913	59470	59475		7.755284
NC_000913	59475	59480		5.453936
NC_000913	59480	59485		4.062331
NC_000913	59485	59490		3.082604
NC_000913	59490	59495		2.095575
NC_000913	59495	59500		1.315806
NC_000913	59500	59505		0.375800
NC_000913	59505	59510		0.288630
NC_000913	59510	59515		0.213381
NC_000913	59515	59520		0.209323
NC_000913	59520	59525		0.156661
NC_000913	59525	59530		0.136442
NC_000913	59530	59535		0.087339
NC_000913	59535	59540		0.092956
NC_000913	59540	59545		0.125270
NC_000913	59545	59550		0.163705
NC_000913	59550	59555		0.233062
NC_000913	59555	59560		0.254419
NC_000913	59560	59565		0.322794
NC_000913	59565	59570		0.192415
NC_000913	59570	59575		0.137329
NC_000913	59575	59580		0.160265
NC_000913	59580	59585		0.158326
NC_000913	59585	59590		0.260269
NC_000913	59590	59595		0.281718
NC_000913	59595	59600		0.373162
NC_000913	59600	59605		0.404490
NC_000913	59605	59610		0.345877
NC_000913	59610	59615		0.674419
NC_000913	59615	59620		0.696273
NC_000913	59620	59625		0.619480
NC_000913	59625	59630		0.575387
NC_000913	59630	59635		0.376059
NC_000913	59635	59640		0.512498
NC_000913	59640	59645		0.337753
NC_000913	59645	59650		0.276936
NC_000913	59650	59655		0.344118
NC_000913	59655	59660		0.354200
NC_000913	59660	59665		0.366767
NC_000913	59665	59670		0.216221
NC_000913	59670	59675		0.262325
NC_000913	59675	59680		0.109701
NC_000913	59680	59685		0.050357
NC_000913	59685	59690		0.056433
NC_000913	59690	59695		0.062318
NC_000913	59695	59700		0.051644
NC_000913	59700	59705		0.060473
NC_000913	59705	59710		0.087918
NC_000913	59710	59715		0.189014
NC_000913	59715	59720		0.270556
NC_000913	59720	59725		0.469225
NC_000913	59725	59730		0.709066
NC_000913	59730	59735		0.604032
NC_000913	59735	59740		0.587077
NC_000913	59740	59745		0.912111
NC_000913	59745	59750		0.997225
NC_000913	59750	59755		1.136688
NC_000913	59755	59760		0.818174
NC_000913	59760	59765		0.706692
NC_000913	59765	59770		0.453075
NC_000913	59770	59775		0.201292
NC_000913	59775	59780		0.195427
NC_000913	59780	59785		0.169711
NC_000913	59785	59790		0.164473
NC_000913	59790	59795		0.135258
NC_000913	59795	59800		0.121403
NC_000913	59800	59805		0.183217
NC_000913	59805	59810		0.348335
NC_000913	59810	59815		0.293164
NC_000913	59815	59820		0.285312
NC_000913	59820	59825		0.331879
NC_000913	59825	59830		0.371839
NC_000913	59830	59835		0.328719
NC_000913	59835	59840		0.282058
NC_000913	59840	59845		0.271228
NC_000913	59845	59850		0.465607
NC_000913	59850	59855		0.457742
NC_000913	59855	59860		0.455033
NC_000913	59860	59865		0.530134
NC_000913	59865	59870		0.570402
NC_000913	59870	59875		0.510002
NC_000913	59875	59880		0.632428
NC_000913	59880	59885		0.577470
NC_000913	59885	59890		0.579395
NC_000913	59890	59895		0.563221
NC_000913	59895	59900		0.619180
NC_000913	59900	59905		0.561764
NC_000913	59905	59910		0.645251
NC_000913	59910	59915		0.564902
NC_000913	59915	59920		0.595174
NC_000913	59920	59925		0.527438
NC_000913	59925	59930		0.603631
NC_000913	59930	59935		0.616846
NC_000913	59935	59940		0.279877
NC_000913	59940	59945		0.271829
NC_000913	59945	59950		0.253186
NC_000913	59950	59955		0.230290
NC_000913	59955	59960		0.223763
NC_000913	59960	59965		0.213086
NC_000913	59965	59970		0.208116
NC_000913	59970	59975		0.256466
NC_000913	59975	59980		0.275264
NC_000913	59980	59985		0.252148
NC_000913	59985	59990		0.249512
NC_000913	59990	59995		0.305629
NC_000913	59995	60000		0.469363
NC_000913	60000	60005		0.531247
NC_000913	60005	60010		0.313896
NC_000913	60010	60015		0.294680
NC_000913	60015	60020		0.180253
NC_000913	60020	60025		0.182302
NC_000913	60025	60030		0.149631
NC_000913	60030	60035		0.129777
NC_000913	60035	60040		0.198814
NC_000913	60040	60045		0.189006
NC_000913	60045	60050		0.183639
NC_000913	60050	60055		0.194691
NC_000913	60055	60060		0.227544
NC_000913	60060	60065		0.186826
NC_000913	60065	60070		0.177773
NC_000913	60070	60075		0.166801
NC_000913	60075	60080		0.217139
NC_000913	60080	60085		0.207949
NC_000913	60085	60090		0.171641
NC_000913	60090	60095		0.232656
NC_000913	60095	60100		0.296282
NC_000913	60100	60105		0.469213
NC_000913	60105	60110		0.316956
NC_000913	60110	60115		0.323298
NC_000913	60115	60120		0.346679
NC_000913	60120	60125		0.466274
NC_000913	60125	60130		0.391299
NC_000913	60130	60135		0.405685
NC_000913	60135	60140		0.475504
NC_000913	60140	60145		0.376453
NC_000913	60145	60150		0.358368
NC_000913	60150	60155		0.420511
NC_000913	60155	60160		0.536292
NC_000913	60160	60165		0.414674
NC_000913	60165	60170		0.364807
NC_000913	60170	60175		0.410057
NC_000913	60175	60180		0.375147
NC_000913	60180	60185		0.340035
NC_000913	60185	60190		0.477349
NC_000913	60190	60195		0.371490
NC_000913	60195	60200		0.347443
NC_000913	60200	60205		0.274919
NC_000913	60205	60210		0.426748
NC_000913	60210	60215		0.478994
NC_000913	60215	60220		0.493947
NC_000913	60220	60225		0.378560
NC_000913	60225	60230		0.271154
NC_000913	60230	60235		0.229696
NC_000913	60235	60240		0.245621
NC_000913	60240	60245		0.238530
NC_000913	60245	60250		0.278134
NC_000913	60250	60255		0.348277
NC_000913	60255	60260		0.430351
NC_000913	60260	60265		0.428831
NC_000913	60265	60270		0.519425
NC_000913	60270	60275		0.734130
NC_000913	60275	60280		1.126635
NC_000913	60280	60285		1.677082
NC_000913	60285	60290		1.166247
NC_000913	60290	60295		1.136689
NC_000913	60295	60300		0.637764
NC_000913	60300	60305		0.499548
NC_000913	60305	60310		0.222385
NC_000913	60310	60315		0.208075
NC_000913	60315	60320		0.198135
NC_000913	60320	60325		0.157189
NC_000913	60325	60330		0.170184
NC_000913	60330	60335		0.169345
NC_000913	60335	60340		0.179225
NC_000913	60340	60345		0.152464
NC_000913	60345	60350		0.172711
NC_000913	60350	60355		0.278094
NC_000913	60355	60360		0.338692
NC_000913	60360	60365		0.521155
NC_000913	60365	60370		0.813309
NC_000913	60370	60375		0.900532
NC_000913	60375	60380		0.638466
NC_000913	60380	60385		0.423975
NC_000913	60385	60390		0.395978
NC_000913	60390	60395		0.406639
NC_000913	60395	60400		0.524996
NC_000913	60400	60405		0.470020
NC_000913	60405	60410		0.533209
NC_000913	60410	60415		0.421630
NC_000913	60415	60420		0.567724
NC_000913	60420	60425		0.569145
NC_000913	60425	60430		0.887386
NC_000913	60430	60435		0.703437
NC_000913	60435	60440		0.634093
NC_000913	60440	60445		0.510995
NC_000913	60445	60450		0.477762
NC_000913	60450	60455		0.405345
NC_000913	60455	60460		0.367332
NC_000913	60460	60465		0.426102
NC_000913	60465	60470		0.435717
NC_000913	60470	60475		0.360253
NC_000913	60475	60480		0.595856
NC_000913	60480	60485		0.600014
NC_000913	60485	60490		0.599928
NC_000913	60490	60495		0.556925
NC_000913	60495	60500		0.647377
NC_000913	60500	60505		0.604251
NC_000913	60505	60510		0.633632
NC_000913	60510	60515		0.567080
NC_000913	60515	60520		0.536831
NC_000913	60520	60525		0.429842
NC_000913	60525	60530		0.503352
NC_000913	60530	60535		0.488168
NC_000913	60535	60540		0.454779
NC_000913	60540	60545		0.541714
NC_000913	60545	60550		0.611806
NC_000913	60550	60555		0.524311
NC_000913	60555	60560		0.390697
NC_000913	60560	60565		0.241298
NC_000913	60565	60570		0.133425
NC_000913	60570	60575		0.147780
NC_000913	60575	60580		0.121594
NC_000913	60580	60585		0.139880
NC_000913	60585	60590		0.169601
NC_000913	60590	60595		0.204792
NC_000913	60595	60600		0.283181
NC_000913	60600	60605		0.446374
NC_000913	60605	60610		0.389133
NC_000913	60610	60615		0.405888
NC_000913	60615	60620		0.557287
NC_000913	60620	60625		0.484820
NC_000913	60625	60630		0.397436
NC_000913	60630	60635		0.337663
NC_000913	60635	60640		0.227257
NC_000913	60640	60645		0.242822
NC_000913	60645	60650		0.258786
NC_000913	60650	60655		0.301819
NC_000913	60655	60660		0.315061
NC_000913	60660	60665		0.240349
NC_000913	60665	60670		0.273968
NC_000913	60670	60675		0.330628
NC_000913	60675	60680		0.330664
NC_000913	60680	60685		0.303861
NC_000913	60685	60690		0.151975
NC_000913	60690	60695		0.110344
NC_000913	60695	60700		0.138836
NC_000913	60700	60705		0.185453
NC_000913	60705	60710		0.161773
NC_000913	60710	60715		0.158411
NC_000913	60715	60720		0.115898
NC_000913	60720	60725		0.153392
NC_000913	60725	60730		0.420333
NC_000913	60730	60735		0.340478
NC_000913	60735	60740		0.371991
NC_000913	60740	60745		0.405269
NC_000913	60745	60750		0.400644
NC_000913	60750	60755		0.482573
NC_000913	60755	60760		0.563076
NC_000913	60760	60765		0.646067
NC_000913	60765	60770		0.692849
NC_000913	60770	60775		0.986528
NC_000913	60775	60780		0.971465
NC_000913	60780	60785		0.957691
NC_000913	60785	60790		0.944665
NC_000913	60790	60795		0.965650
NC_000913	60795	60800		1.100378
NC_000913	60800	60805		1.466845
NC_000913	60805	60810		2.804801
NC_000913	60810	60815		4.025499
NC_000913	60815	60820		5.955053
NC_000913	60820	60825		6.949558
NC_000913	60825	60830		8.627530
NC_000913	60830	60835		8.857114
NC_000913	60835	60840		9.062134
NC_000913	60840	60845		9.284337
NC_000913	60845	60850		10.404968
NC_000913	60850	60855		10.781947
NC_000913	60855	60860		10.601206
NC_000913	60860	60865		11.112354
NC_000913	60865	60870		11.070257
NC_000913	60870	60875		10.522794
NC_000913	60875	60880		9.558167
NC_000913	60880	60885		6.804279
NC_000913	60885	60890		5.067086
NC_000913	60890	60895		3.977001
NC_000913	60895	60900		2.909218
NC_000913	60900	60905		2.154445
NC_000913	60905	60910		1.963218
NC_000913	60910	60915		1.824192
NC_000913	60915	60920		1.838391
NC_000913	60920	60925		1.893816
NC_000913	60925	60930		2.074108
NC_000913	60930	60935		2.229729
NC_000913	60935	60940		1.859715
NC_000913	60940	60945		1.113769
NC_000913	60945	60950		0.792672
NC_000913	60950	60955		0.596351
NC_000913	60955	60960		0.493909
NC_000913	60960	60965		0.490016
NC_000913	60965	60970		0.516311
NC_000913	60970	60975		0.443941
NC_000913	60975	60980		0.506858
NC_000913	60980	60985		0.484972
NC_000913	60985	60990		0.542151
NC_000913	60990	60995		0.291937
NC_000913	60995	61000		0.221928
NC_000913	61000	61005		0.106776
NC_000913	61005	61010		0.052961
NC_000913	61010	61015		0.050658
NC_000913	61015	61020		0.051187
NC_000913	61020	61025		0.069667
NC_000913	61025	61030		0.086047
NC_000913	61030	61035		1.056027
NC_000913	61035	61040		1.038376
NC_000913	61040	61045		1.060850
NC_000913	61045	61050		1.279247
NC_000913	61050	61055		1.212197
NC_000913	61055	61060		1.026664
NC_000913	61060	61065		0.838132
NC_000913	61065	61070		0.820214
NC_000913	61070	61075		0.870014
NC_000913	61075	61080		0.794768
NC_000913	61080	61085		0.576139
NC_000913	61085	61090		0.474666
NC_000913	61090	61095		1.164816
NC_000913	61095	61100		0.096777
NC_000913	61100	61105		0.111045
NC_000913	61105	61110		0.101813
NC_000913	61110	61115		0.070036
NC_000913	61115	61120		0.073301
NC_000913	61120	61125		0.067208
NC_000913	61125	61130		0.097739
NC_000913	61130	61135		0.179965
NC_000913	61135	61140		0.360943
NC_000913	61140	61145		0.253325
NC_000913	61145	61150		0.283119
NC_000913	61150	61155		0.304361
NC_000913	61155	61160		0.294496
NC_000913	61160	61165		0.214749
NC_000913	61165	61170		0.236605
NC_000913	61170	61175		0.235970
NC_000913	61175	61180		0.275178
NC_000913	61180	61185		0.335705
NC_000913	61185	61190		0.459807
NC_000913	61190	61195		0.556964
NC_000913	61195	61200		0.603040
NC_000913	61200	61205		0.578224
NC_000913	61205	61210		0.571269
NC_000913	61210	61215		0.419274
NC_000913	61215	61220		0.440785
NC_000913	61220	61225		0.464817
NC_000913	61225	61230		0.558730
NC_000913	61230	61235		0.463567
NC_000913	61235	61240		0.369603
NC_000913	61240	61245		0.318256
NC_000913	61245	61250		0.294457
NC_000913	61250	61255		0.122627
NC_000913	61255	61260		0.123279
NC_000913	61260	61265		0.141765
NC_000913	61265	61270		0.106175
NC_000913	61270	61275		0.064108
NC_000913	61275	61280		0.044079
NC_000913	61280	61285		0.055301
NC_000913	61285	61290		0.047318
NC_000913	61290	61295		0.065160
NC_000913	61295	61300		0.071905
NC_000913	61300	61305		0.103683
NC_000913	61305	61310		0.129187
NC_000913	61310	61315		0.372226
NC_000913	61315	61320		0.547909
NC_000913	61320	61325		0.452879
NC_000913	61325	61330		0.370557
NC_000913	61330	61335		0.359241
NC_000913	61335	61340		0.238108
NC_000913	61340	61345		0.162572
NC_000913	61345	61350		0.106088
NC_000913	61350	61355		0.100827
NC_000913	61355	61360		0.100537
NC_000913	61360	61365		0.132635
NC_000913	61365	61370		0.250211
NC_000913	61370	61375		0.280953
NC_000913	61375	61380		0.472154
NC_000913	61380	61385		0.360926
NC_000913	61385	61390		0.335744
NC_000913	61390	61395		0.163056
NC_000913	61395	61400		0.101235
NC_000913	61400	61405		0.084382
NC_000913	61405	61410		0.083182
NC_000913	61410	61415		0.084280
NC_000913	61415	61420		0.079817
NC_000913	61420	61425		0.098802
NC_000913	61425	61430		0.142531
NC_000913	61430	61435		0.527985
NC_000913	61435	61440		0.606540
NC_000913	61440	61445		1.246677
NC_000913	61445	61450		1.179419
NC_000913	61450	61455		1.028035
NC_000913	61455	61460		0.500360
NC_000913	61460	61465		0.473767
NC_000913	61465	61470		0.435238
NC_000913	61470	61475		0.287471
NC_000913	61475	61480		0.243933
NC_000913	61480	61485		0.230225
NC_000913	61485	61490		0.157334
NC_000913	61490	61495		0.089017
NC_000913	61495	61500		0.092517
NC_000913	61500	61505		0.084865
NC_000913	61505	61510		0.072850
NC_000913	61510	61515		0.077930
NC_000913	61515	61520		0.064756
NC_000913	61520	61525		0.071336
NC_000913	61525	61530		0.041018
NC_000913	61530	61535		0.040563
NC_000913	61535	61540		0.040399
NC_000913	61540	61545		0.035235
NC_000913	61545	61550		0.047615
NC_000913	61550	61555		0.069772
NC_000913	61555	61560		0.074439
NC_000913	61560	61565		0.098181
NC_000913	61565	61570		0.187027
NC_000913	61570	61575		0.235694
NC_000913	61575	61580		0.249884
NC_000913	61580	61585		0.222102
NC_000913	61585	61590		0.188910
NC_000913	61590	61595		0.175793
NC_000913	61595	61600		0.129655
NC_000913	61600	61605		0.131964
NC_000913	61605	61610		0.094773
NC_000913	61610	61615		0.040266
NC_000913	61615	61620		0.019436
NC_000913	61620	61625		0.010797
NC_000913	61625	61630		0.011670
NC_000913	61630	61635		0.010848
NC_000913	61635	61640		0.009891
NC_000913	61640	61645		0.022904
NC_000913	61645	61650		0.183857
NC_000913	61650	61655		0.064735
NC_000913	61655	61660		0.042570
NC_000913	61660	61665		0.041720
NC_000913	61665	61670		0.037923
NC_000913	61670	61675		0.044350
NC_000913	61675	61680		0.050921
NC_000913	61680	61685		0.212707
NC_000913	61685	61690		0.228760
NC_000913	61690	61695		0.265405
NC_000913	61695	61700		0.140853
NC_000913	61700	61705		0.158669
NC_000913	61705	61710		0.149814
NC_000913	61710	61715		0.209949
NC_000913	61715	61720		0.302506
NC_000913	61720	61725		0.290524
NC_000913	61725	61730		0.356661
NC_000913	61730	61735		0.422459
NC_000913	61735	61740		0.403277
NC_000913	61740	61745		0.619436
NC_000913	61745	61750		0.695316
NC_000913	61750	61755		0.631381
NC_000913	61755	61760		0.611449
NC_000913	61760	61765		0.541711
NC_000913	61765	61770		0.496654
NC_000913	61770	61775		0.592020
NC_000913	61775	61780		0.591322
NC_000913	61780	61785		0.676368
NC_000913	61785	61790		0.595174
NC_000913	61790	61795		0.623774
NC_000913	61795	61800		0.675941
NC_000913	61800	61805		0.675311
NC_000913	61805	61810		1.467137
NC_000913	61810	61815		1.853680
NC_000913	61815	61820		2.378721
NC_000913	61820	61825		2.350085
NC_000913	61825	61830		2.961617
NC_000913	61830	61835		3.087143
NC_000913	61835	61840		3.060266
NC_000913	61840	61845		3.282134
NC_000913	61845	61850		3.678765
NC_000913	61850	61855		3.334335
NC_000913	61855	61860		2.985389
NC_000913	61860	61865		2.582771
NC_000913	61865	61870		2.777798
NC_000913	61870	61875		1.537290
NC_000913	61875	61880		1.520349
NC_000913	61880	61885		1.560878
NC_000913	61885	61890		0.799782
NC_000913	61890	61895		0.758575
NC_000913	61895	61900		0.784447
NC_000913	61900	61905		0.678660
NC_000913	61905	61910		0.501602
NC_000913	61910	61915		0.467168
NC_000913	61915	61920		0.513478
NC_000913	61920	61925		0.731234
NC_000913	61925	61930		0.462265
NC_000913	61930	61935		0.510869
NC_000913	61935	61940		0.639679
NC_000913	61940	61945		0.682008
NC_000913	61945	61950		0.568553
NC_000913	61950	61955		0.538057
NC_000913	61955	61960		0.561420
NC_000913	61960	61965		0.412197
NC_000913	61965	61970		0.422815
NC_000913	61970	61975		0.403284
NC_000913	61975	61980		0.568626
NC_000913	61980	61985		0.669996
NC_000913	61985	61990		0.756605
NC_000913	61990	61995		0.830769
NC_000913	61995	62000		0.918817
NC_000913	62000	62005		0.740569
NC_000913	62005	62010		0.780408
NC_000913	62010	62015		0.452844
NC_000913	62015	62020		0.442842
NC_000913	62020	62025		0.429351
NC_000913	62025	62030		0.416762
NC_000913	62030	62035		0.396740
NC_000913	62035	62040		0.346322
NC_000913	62040	62045		0.206388
NC_000913	62045	62050		0.159598
NC_000913	62050	62055		0.190762
NC_000913	62055	62060		0.224211
NC_000913	62060	62065		0.171887
NC_000913	62065	62070		0.160411
NC_000913	62070	62075		0.172329
NC_000913	62075	62080		0.150914
NC_000913	62080	62085		0.226084
NC_000913	62085	62090		0.303072
NC_000913	62090	62095		0.346158
NC_000913	62095	62100		0.364740
NC_000913	62100	62105		0.299479
NC_000913	62105	62110		0.290172
NC_000913	62110	62115		0.243729
NC_000913	62115	62120		0.257140
NC_000913	62120	62125		0.468774
NC_000913	62125	62130		0.237193
NC_000913	62130	62135		0.179337
NC_000913	62135	62140		0.171343
NC_000913	62140	62145		0.161847
NC_000913	62145	62150		0.176433
NC_000913	62150	62155		0.524969
NC_000913	62155	62160		0.552057
NC_000913	62160	62165		0.645847
NC_000913	62165	62170		0.638707
NC_000913	62170	62175		0.603436
NC_000913	62175	62180		0.501319
NC_000913	62180	62185		0.470880
NC_000913	62185	62190		0.349498
NC_000913	62190	62195		0.367352
NC_000913	62195	62200		0.278724
NC_000913	62200	62205		0.236029
NC_000913	62205	62210		0.211985
NC_000913	62210	62215		0.226535
NC_000913	62215	62220		0.161520
NC_000913	62220	62225		0.206909
NC_000913	62225	62230		0.211949
NC_000913	62230	62235		0.187628
NC_000913	62235	62240		0.183500
NC_000913	62240	62245		0.177654
NC_000913	62245	62250		0.110007
NC_000913	62250	62255		0.101744
NC_000913	62255	62260		0.084440
NC_000913	62260	62265		0.059863
NC_000913	62265	62270		0.085881
NC_000913	62270	62275		0.079026
NC_000913	62275	62280		0.081939
NC_000913	62280	62285		0.091356
NC_000913	62285	62290		0.099820
NC_000913	62290	62295		0.095081
NC_000913	62295	62300		0.157890
NC_000913	62300	62305		0.240413
NC_000913	62305	62310		0.377890
NC_000913	62310	62315		0.334532
NC_000913	62315	62320		0.303343
NC_000913	62320	62325		0.382207
NC_000913	62325	62330		0.358274
NC_000913	62330	62335		0.309893
NC_000913	62335	62340		0.196338
NC_000913	62340	62345		0.242200
NC_000913	62345	62350		0.217221
NC_000913	62350	62355		0.197994
NC_000913	62355	62360		0.237291
NC_000913	62360	62365		0.294181
NC_000913	62365	62370		0.333223
NC_000913	62370	62375		0.422551
NC_000913	62375	62380		0.330920
NC_000913	62380	62385		0.490884
NC_000913	62385	62390		0.448697
NC_000913	62390	62395		0.353504
NC_000913	62395	62400		0.388422
NC_000913	62400	62405		0.273617
NC_000913	62405	62410		0.312342
NC_000913	62410	62415		0.285855
NC_000913	62415	62420		0.201324
NC_000913	62420	62425		0.152572
NC_000913	62425	62430		0.156626
NC_000913	62430	62435		0.104440
NC_000913	62435	62440		0.112096
NC_000913	62440	62445		0.115211
NC_000913	62445	62450		0.107436
NC_000913	62450	62455		0.116246
NC_000913	62455	62460		0.148741
NC_000913	62460	62465		0.275986
NC_000913	62465	62470		0.309893
NC_000913	62470	62475		0.315247
NC_000913	62475	62480		0.400751
NC_000913	62480	62485		0.453556
NC_000913	62485	62490		0.385127
NC_000913	62490	62495		0.225817
NC_000913	62495	62500		0.226358
NC_000913	62500	62505		0.270173
NC_000913	62505	62510		0.279045
NC_000913	62510	62515		0.273026
NC_000913	62515	62520		0.199083
NC_000913	62520	62525		0.190179
NC_000913	62525	62530		0.119621
NC_000913	62530	62535		0.108050
NC_000913	62535	62540		0.071960
NC_000913	62540	62545		0.096673
NC_000913	62545	62550		0.085131
NC_000913	62550	62555		0.086684
NC_000913	62555	62560		0.093571
NC_000913	62560	62565		0.313589
NC_000913	62565	62570		0.347691
NC_000913	62570	62575		0.916948
NC_000913	62575	62580		0.476250
NC_000913	62580	62585		0.468110
NC_000913	62585	62590		0.346702
NC_000913	62590	62595		0.286428
NC_000913	62595	62600		0.173933
NC_000913	62600	62605		0.186480
NC_000913	62605	62610		0.180422
NC_000913	62610	62615		0.133185
NC_000913	62615	62620		0.157245
NC_000913	62620	62625		0.149333
NC_000913	62625	62630		0.281503
NC_000913	62630	62635		0.297509
NC_000913	62635	62640		0.364319
NC_000913	62640	62645		0.369137
NC_000913	62645	62650		0.490040
NC_000913	62650	62655		0.421090
NC_000913	62655	62660		0.125176
NC_000913	62660	62665		0.095486
NC_000913	62665	62670		0.061652
NC_000913	62670	62675		0.062776
NC_000913	62675	62680		0.062841
NC_000913	62680	62685		0.066509
NC_000913	62685	62690		0.084596
NC_000913	62690	62695		0.113249
NC_000913	62695	62700		0.173622
NC_000913	62700	62705		0.167308
NC_000913	62705	62710		0.174895
NC_000913	62710	62715		0.147021
NC_000913	62715	62720		0.142844
NC_000913	62720	62725		0.159267
NC_000913	62725	62730		0.235650
NC_000913	62730	62735		0.148113
NC_000913	62735	62740		0.129121
NC_000913	62740	62745		0.090106
NC_000913	62745	62750		0.092156
NC_000913	62750	62755		0.084198
NC_000913	62755	62760		0.097069
NC_000913	62760	62765		0.112423
NC_000913	62765	62770		0.114971
NC_000913	62770	62775		0.150852
NC_000913	62775	62780		0.259043
NC_000913	62780	62785		0.304938
NC_000913	62785	62790		0.634838
NC_000913	62790	62795		0.544678
NC_000913	62795	62800		0.608977
NC_000913	62800	62805		0.559040
NC_000913	62805	62810		0.576936
NC_000913	62810	62815		0.640350
NC_000913	62815	62820		0.573897
NC_000913	62820	62825		0.627702
NC_000913	62825	62830		0.612133
NC_000913	62830	62835		0.655023
NC_000913	62835	62840		0.448132
NC_000913	62840	62845		0.453557
NC_000913	62845	62850		0.437599
NC_000913	62850	62855		0.343185
NC_000913	62855	62860		0.389958
NC_000913	62860	62865		0.487962
NC_000913	62865	62870		0.383048
NC_000913	62870	62875		0.320895
NC_000913	62875	62880		0.298567
NC_000913	62880	62885		0.177912
NC_000913	62885	62890		0.163793
NC_000913	62890	62895		0.173380
NC_000913	62895	62900		0.163165
NC_000913	62900	62905		0.190501
NC_000913	62905	62910		0.459899
NC_000913	62910	62915		0.270721
NC_000913	62915	62920		0.247982
NC_000913	62920	62925		0.225594
NC_000913	62925	62930		0.174775
NC_000913	62930	62935		0.158785
NC_000913	62935	62940		0.137354
NC_000913	62940	62945		0.243835
NC_000913	62945	62950		0.179054
NC_000913	62950	62955		0.154826
NC_000913	62955	62960		0.206333
NC_000913	62960	62965		0.064361
NC_000913	62965	62970		0.066882
NC_000913	62970	62975		0.051846
NC_000913	62975	62980		0.073006
NC_000913	62980	62985		0.067025
NC_000913	62985	62990		0.076223
NC_000913	62990	62995		0.096969
NC_000913	62995	63000		0.247485
NC_000913	63000	63005		0.327633
NC_000913	63005	63010		0.398105
NC_000913	63010	63015		0.843594
NC_000913	63015	63020		1.551976
NC_000913	63020	63025		2.526610
NC_000913	63025	63030		3.360696
NC_000913	63030	63035		3.749071
NC_000913	63035	63040		4.204985
NC_000913	63040	63045		4.183765
NC_000913	63045	63050		4.004427
NC_000913	63050	63055		3.009602
NC_000913	63055	63060		2.936491
NC_000913	63060	63065		2.801727
NC_000913	63065	63070		2.774875
NC_000913	63070	63075		2.418738
NC_000913	63075	63080		2.166695
NC_000913	63080	63085		2.015007
NC_000913	63085	63090		2.096660
NC_000913	63090	63095		2.042286
NC_000913	63095	63100		1.629939
NC_000913	63100	63105		0.991975
NC_000913	63105	63110		0.682579
NC_000913	63110	63115		0.323819
NC_000913	63115	63120		0.334187
NC_000913	63120	63125		0.396527
NC_000913	63125	63130		0.325251
NC_000913	63130	63135		0.299313
NC_000913	63135	63140		0.318293
NC_000913	63140	63145		0.312348
NC_000913	63145	63150		0.316605
NC_000913	63150	63155		0.239920
NC_000913	63155	63160		0.309778
NC_000913	63160	63165		0.121539
NC_000913	63165	63170		0.131704
NC_000913	63170	63175		0.176073
NC_000913	63175	63180		0.119089
NC_000913	63180	63185		0.060673
NC_000913	63185	63190		0.051552
NC_000913	63190	63195		0.071970
NC_000913	63195	63200		0.074046
NC_000913	63200	63205		0.059930
NC_000913	63205	63210		0.068126
NC_000913	63210	63215		0.061818
NC_000913	63215	63220		0.053010
NC_000913	63220	63225		0.035063
NC_000913	63225	63230		0.032803
NC_000913	63230	63235		0.055498
NC_000913	63235	63240		0.041290
NC_000913	63240	63245		0.041355
NC_000913	63245	63250		0.026917
NC_000913	63250	63255		0.017613
NC_000913	63255	63260		0.021723
NC_000913	63260	63265		0.005845
NC_000913	63265	63270		0.006119
NC_000913	63270	63275		0.001376
NC_000913	63275	63280		0.000563
NC_000913	63280	63285		0.001053
NC_000913	63285	63290		0.001106
NC_000913	63290	63295		0.000778
NC_000913	63295	63300		0.000504
NC_000913	63300	63305		0.000330
NC_000913	63305	63310		0.000327
NC_000913	63310	63315		0.000317
NC_000913	63315	63320		0.000282
NC_000913	63320	63325		0.000368
NC_000913	63325	63330		0.000345
NC_000913	63330	63335		0.000306
NC_000913	63335	63340		0.000589
NC_000913	63340	63345		0.000027
NC_000913	63345	63350		0.000030
NC_000913	63350	63355		0.000020
NC_000913	63355	63360		0.000005
NC_000913	63360	63365		0.000004
NC_000913	63365	63370		0.000002
NC_000913	63370	63375		0.000003
NC_000913	63375	63380		0.000001
NC_000913	63380	63385		0.000000
NC_000913	63385	63390		0.000001
NC_000913	63390	63395		0.000001
NC_000913	63395	63400		0.000002
NC_000913	63400	63405		0.000002
NC_000913	63405	63410		0.000004
NC_000913	63410	63415		0.000025
NC_000913	63415	63420		0.000036
NC_000913	63420	63425		0.000069
NC_000913	63425	63430		0.000065
NC_000913	63430	63435		0.000435
NC_000913	63435	63440		0.000263
NC_000913	63440	63445		0.000141
NC_000913	63445	63450		0.000159
NC_000913	63450	63455		0.000168
NC_000913	63455	63460		0.000153
NC_000913	63460	63465		0.000174
NC_000913	63465	63470		0.000223
NC_000913	63470	63475		0.000185
NC_000913	63475	63480		0.000037
NC_000913	63480	63485		0.000135
NC_000913	63485	63490		0.000081
NC_000913	63490	63495		0.000070
NC_000913	63495	63500		0.000104
NC_000913	63500	63505		0.000078
NC_000913	63505	63510		0.000063
NC_000913	63510	63515		0.000095
NC_000913	63515	63520		0.000185
NC_000913	63520	63525		0.000301
NC_000913	63525	63530		0.000498
NC_000913	63530	63535		0.000642
NC_000913	63535	63540		0.001510
NC_000913	63540	63545		0.000812
NC_000913	63545	63550		0.000405
NC_000913	63550	63555		0.000275
NC_000913	63555	63560		0.000319
NC_000913	63560	63565		0.000391
NC_000913	63565	63570		0.000254
NC_000913	63570	63575		0.000257
NC_000913	63575	63580		0.000388
NC_000913	63580	63585		0.000781
NC_000913	63585	63590		0.001417
NC_000913	63590	63595		0.001978
NC_000913	63595	63600		0.003686
NC_000913	63600	63605		0.005329
NC_000913	63605	63610		0.006005
NC_000913	63610	63615		0.007321
NC_000913	63615	63620		0.014741
NC_000913	63620	63625		0.010330
NC_000913	63625	63630		0.016110
NC_000913	63630	63635		0.014930
NC_000913	63635	63640		0.010410
NC_000913	63640	63645		0.008838
NC_000913	63645	63650		0.010777
NC_000913	63650	63655		0.023040
NC_000913	63655	63660		0.020942
NC_000913	63660	63665		0.018613
NC_000913	63665	63670		0.019862
NC_000913	63670	63675		0.025089
NC_000913	63675	63680		0.027634
NC_000913	63680	63685		0.022792
NC_000913	63685	63690		0.016415
NC_000913	63690	63695		0.023024
NC_000913	63695	63700		0.086566
NC_000913	63700	63705		0.060306
NC_000913	63705	63710		0.051709
NC_000913	63710	63715		0.045357
NC_000913	63715	63720		0.052379
NC_000913	63720	63725		0.066759
NC_000913	63725	63730		0.078731
NC_000913	63730	63735		0.132572
NC_000913	63735	63740		0.111286
NC_000913	63740	63745		0.136128
NC_000913	63745	63750		0.150729
NC_000913	63750	63755		0.150776
NC_000913	63755	63760		0.136998
NC_000913	63760	63765		0.177627
NC_000913	63765	63770		0.221156
NC_000913	63770	63775		0.434082
NC_000913	63775	63780		0.605609
NC_000913	63780	63785		0.753785
NC_000913	63785	63790		1.141761
NC_000913	63790	63795		1.289858
NC_000913	63795	63800		1.085297
NC_000913	63800	63805		0.512940
NC_000913	63805	63810		0.448529
NC_000913	63810	63815		0.423327
NC_000913	63815	63820		0.365931
NC_000913	63820	63825		0.304797
NC_000913	63825	63830		0.461724
NC_000913	63830	63835		0.586114
NC_000913	63835	63840		0.381415
NC_000913	63840	63845		0.360612
NC_000913	63845	63850		0.341809
NC_000913	63850	63855		0.300024
NC_000913	63855	63860		0.283710
NC_000913	63860	63865		0.282720
NC_000913	63865	63870		0.323470
NC_000913	63870	63875		0.301505
NC_000913	63875	63880		0.357253
NC_000913	63880	63885		0.347274
NC_000913	63885	63890		0.407214
NC_000913	63890	63895		0.191167
NC_000913	63895	63900		0.132224
NC_000913	63900	63905		0.091201
NC_000913	63905	63910		0.061871
NC_000913	63910	63915		0.054816
NC_000913	63915	63920		0.054677
NC_000913	63920	63925		0.071131
NC_000913	63925	63930		0.103877
NC_000913	63930	63935		0.165243
NC_000913	63935	63940		0.152200
NC_000913	63940	63945		0.243524
NC_000913	63945	63950		0.222225
NC_000913	63950	63955		0.210419
NC_000913	63955	63960		0.203998
NC_000913	63960	63965		0.191924
NC_000913	63965	63970		0.226004
NC_000913	63970	63975		0.198786
NC_000913	63975	63980		0.167616
NC_000913	63980	63985		0.145594
NC_000913	63985	63990		0.129292
NC_000913	63990	63995		0.192653
NC_000913	63995	64000		0.180371
NC_000913	64000	64005		0.570990
NC_000913	64005	64010		0.746636
NC_000913	64010	64015		0.921414
NC_000913	64015	64020		0.870281
NC_000913	64020	64025		0.902832
NC_000913	64025	64030		0.818806
NC_000913	64030	64035		0.881656
NC_000913	64035	64040		0.758736
NC_000913	64040	64045		0.719709
NC_000913	64045	64050		0.756343
NC_000913	64050	64055		0.795264
NC_000913	64055	64060		0.816846
NC_000913	64060	64065		0.845735
NC_000913	64065	64070		0.532387
NC_000913	64070	64075		0.399477
NC_000913	64075	64080		0.289487
NC_000913	64080	64085		0.217235
NC_000913	64085	64090		0.184402
NC_000913	64090	64095		0.178151
NC_000913	64095	64100		0.177017
NC_000913	64100	64105		0.181423
NC_000913	64105	64110		0.130981
NC_000913	64110	64115		0.146053
NC_000913	64115	64120		0.087848
NC_000913	64120	64125		0.081375
NC_000913	64125	64130		0.086955
NC_000913	64130	64135		0.067910
NC_000913	64135	64140		0.068814
NC_000913	64140	64145		0.089108
NC_000913	64145	64150		0.130811
NC_000913	64150	64155		0.095349
NC_000913	64155	64160		0.093543
NC_000913	64160	64165		0.065266
NC_000913	64165	64170		0.057664
NC_000913	64170	64175		0.070222
NC_000913	64175	64180		0.078288
NC_000913	64180	64185		0.162196
NC_000913	64185	64190		0.193966
NC_000913	64190	64195		0.130294
NC_000913	64195	64200		0.185567
NC_000913	64200	64205		0.290869
NC_000913	64205	64210		0.358968
NC_000913	64210	64215		0.468582
NC_000913	64215	64220		0.389152
NC_000913	64220	64225		0.391416
NC_000913	64225	64230		0.260464
NC_000913	64230	64235		0.109060
NC_000913	64235	64240		0.108629
NC_000913	64240	64245		0.101219
NC_000913	64245	64250		0.129538
NC_000913	64250	64255		0.103441
NC_000913	64255	64260		0.175831
NC_000913	64260	64265		0.182190
NC_000913	64265	64270		0.180947
NC_000913	64270	64275		0.182682
NC_000913	64275	64280		0.169539
NC_000913	64280	64285		0.116524
NC_000913	64285	64290		0.164057
NC_000913	64290	64295		0.236024
NC_000913	64295	64300		0.049475
NC_000913	64300	64305		0.024974
NC_000913	64305	64310		0.021378
NC_000913	64310	64315		0.027314
NC_000913	64315	64320		0.022916
NC_000913	64320	64325		0.024841
NC_000913	64325	64330		0.073064
NC_000913	64330	64335		0.134006
NC_000913	64335	64340		0.147555
NC_000913	64340	64345		0.115152
NC_000913	64345	64350		0.146110
NC_000913	64350	64355		0.124668
NC_000913	64355	64360		0.123590
NC_000913	64360	64365		0.087154
NC_000913	64365	64370		0.261198
NC_000913	64370	64375		0.144392
NC_000913	64375	64380		0.086871
NC_000913	64380	64385		0.082889
NC_000913	64385	64390		0.074896
NC_000913	64390	64395		0.094314
NC_000913	64395	64400		0.091789
NC_000913	64400	64405		0.079753
NC_000913	64405	64410		0.125467
NC_000913	64410	64415		0.144002
NC_000913	64415	64420		0.173544
NC_000913	64420	64425		0.306981
NC_000913	64425	64430		0.350382
NC_000913	64430	64435		0.396227
NC_000913	64435	64440		0.262393
NC_000913	64440	64445		0.281273
NC_000913	64445	64450		0.241453
NC_000913	64450	64455		0.304357
NC_000913	64455	64460		0.271891
NC_000913	64460	64465		0.254810
NC_000913	64465	64470		0.234348
NC_000913	64470	64475		0.248625
NC_000913	64475	64480		0.315822
NC_000913	64480	64485		0.344041
NC_000913	64485	64490		0.196624
NC_000913	64490	64495		0.184309
NC_000913	64495	64500		0.171504
NC_000913	64500	64505		0.239410
NC_000913	64505	64510		0.127895
NC_000913	64510	64515		0.120442
NC_000913	64515	64520		0.122452
NC_000913	64520	64525		0.221300
NC_000913	64525	64530		0.190023
NC_000913	64530	64535		0.203558
NC_000913	64535	64540		0.192924
NC_000913	64540	64545		0.262034
NC_000913	64545	64550		0.393040
NC_000913	64550	64555		0.435664
NC_000913	64555	64560		0.404638
NC_000913	64560	64565		0.356469
NC_000913	64565	64570		0.357560
NC_000913	64570	64575		0.203945
NC_000913	64575	64580		0.154967
NC_000913	64580	64585		0.130930
NC_000913	64585	64590		0.123221
NC_000913	64590	64595		0.122213
NC_000913	64595	64600		0.139536
NC_000913	64600	64605		0.098856
NC_000913	64605	64610		0.096175
NC_000913	64610	64615		0.112979
NC_000913	64615	64620		0.108332
NC_000913	64620	64625		0.196138
NC_000913	64625	64630		0.155287
NC_000913	64630	64635		0.122544
NC_000913	64635	64640		0.107602
NC_000913	64640	64645		0.194640
NC_000913	64645	64650		0.318185
NC_000913	64650	64655		0.282846
NC_000913	64655	64660		0.137876
NC_000913	64660	64665		0.070721
NC_000913	64665	64670		0.056079
NC_000913	64670	64675		0.060458
NC_000913	64675	64680		0.053151
NC_000913	64680	64685		0.057241
NC_000913	64685	64690		0.074977
NC_000913	64690	64695		0.158240
NC_000913	64695	64700		0.204057
NC_000913	64700	64705		0.188057
NC_000913	64705	64710		0.177211
NC_000913	64710	64715		0.134909
NC_000913	64715	64720		0.182766
NC_000913	64720	64725		0.204782
NC_000913	64725	64730		0.269071
NC_000913	64730	64735		0.328625
NC_000913	64735	64740		0.459983
NC_000913	64740	64745		0.475641
NC_000913	64745	64750		0.422912
NC_000913	64750	64755		0.221911
NC_000913	64755	64760		0.155675
NC_000913	64760	64765		0.196073
NC_000913	64765	64770		0.227558
NC_000913	64770	64775		0.244386
NC_000913	64775	64780		0.335365
NC_000913	64780	64785		0.486003
NC_000913	64785	64790		0.325667
NC_000913	64790	64795		0.179011
NC_000913	64795	64800		0.082194
NC_000913	64800	64805		0.080057
NC_000913	64805	64810		0.068667
NC_000913	64810	64815		0.022582
NC_000913	64815	64820		0.011504
NC_000913	64820	64825		0.013735
NC_000913	64825	64830		0.011114
NC_000913	64830	64835		0.014759
NC_000913	64835	64840		0.012814
NC_000913	64840	64845		0.105938
NC_000913	64845	64850		0.100242
NC_000913	64850	64855		0.118244
NC_000913	64855	64860		0.093917
NC_000913	64860	64865		0.123902
NC_000913	64865	64870		0.061001
NC_000913	64870	64875		0.054028
NC_000913	64875	64880		0.089104
NC_000913	64880	64885		0.077756
NC_000913	64885	64890		0.051101
NC_000913	64890	64895		0.047244
NC_000913	64895	64900		0.054222
NC_000913	64900	64905		0.044985
NC_000913	64905	64910		0.042762
NC_000913	64910	64915		0.059981
NC_000913	64915	64920		0.006949
NC_000913	64920	64925		0.005288
NC_000913	64925	64930		0.004696
NC_000913	64930	64935		0.002357
NC_000913	64935	64940		0.001986
NC_000913	64940	64945		0.002126
NC_000913	64945	64950		0.001954
NC_000913	64950	64955		0.009700
NC_000913	64955	64960		0.044730
NC_000913	64960	64965		0.082416
NC_000913	64965	64970		0.019459
NC_000913	64970	64975		0.010844
NC_000913	64975	64980		0.014123
NC_000913	64980	64985		0.016615
NC_000913	64985	64990		0.014037
NC_000913	64990	64995		0.014201
NC_000913	64995	65000		0.015914
NC_000913	65000	65005		0.053278
NC_000913	65005	65010		0.103134
NC_000913	65010	65015		0.110453
NC_000913	65015	65020		0.120072
NC_000913	65020	65025		0.156420
NC_000913	65025	65030		0.156747
NC_000913	65030	65035		0.119536
NC_000913	65035	65040		0.091597
NC_000913	65040	65045		0.094851
NC_000913	65045	65050		0.092235
NC_000913	65050	65055		0.109996
NC_000913	65055	65060		0.112564
NC_000913	65060	65065		0.125088
NC_000913	65065	65070		0.083851
NC_000913	65070	65075		0.080733
NC_000913	65075	65080		0.121830
NC_000913	65080	65085		0.114876
NC_000913	65085	65090		0.216816
NC_000913	65090	65095		0.182989
NC_000913	65095	65100		0.223536
NC_000913	65100	65105		0.143452
NC_000913	65105	65110		0.146408
NC_000913	65110	65115		0.126876
NC_000913	65115	65120		0.093577
NC_000913	65120	65125		0.192347
NC_000913	65125	65130		0.225523
NC_000913	65130	65135		0.141166
NC_000913	65135	65140		0.185922
NC_000913	65140	65145		0.192040
NC_000913	65145	65150		0.211644
NC_000913	65150	65155		0.186989
NC_000913	65155	65160		0.185672
NC_000913	65160	65165		0.238532
NC_000913	65165	65170		0.244062
NC_000913	65170	65175		0.193042
NC_000913	65175	65180		0.152352
NC_000913	65180	65185		0.168695
NC_000913	65185	65190		0.162706
NC_000913	65190	65195		0.140943
NC_000913	65195	65200		0.083168
NC_000913	65200	65205		0.093561
NC_000913	65205	65210		0.073486
NC_000913	65210	65215		0.031152
NC_000913	65215	65220		0.034790
NC_000913	65220	65225		0.030990
NC_000913	65225	65230		0.037194
NC_000913	65230	65235		0.046229
NC_000913	65235	65240		0.059518
NC_000913	65240	65245		0.089378
NC_000913	65245	65250		0.372547
NC_000913	65250	65255		0.172767
NC_000913	65255	65260		0.264941
NC_000913	65260	65265		0.250065
NC_000913	65265	65270		0.239614
NC_000913	65270	65275		0.218788
NC_000913	65275	65280		0.275738
NC_000913	65280	65285		0.229900
NC_000913	65285	65290		0.226650
NC_000913	65290	65295		0.200592
NC_000913	65295	65300		0.248232
NC_000913	65300	65305		0.240949
NC_000913	65305	65310		0.186109
NC_000913	65310	65315		0.569546
NC_000913	65315	65320		0.481397
NC_000913	65320	65325		0.184926
NC_000913	65325	65330		0.181030
NC_000913	65330	65335		0.204933
NC_000913	65335	65340		0.192596
NC_000913	65340	65345		0.176497
NC_000913	65345	65350		0.123488
NC_000913	65350	65355		0.145711
NC_000913	65355	65360		0.154635
NC_000913	65360	65365		0.226349
NC_000913	65365	65370		0.339130
NC_000913	65370	65375		0.773679
NC_000913	65375	65380		0.965517
NC_000913	65380	65385		0.946669
NC_000913	65385	65390		0.837728
NC_000913	65390	65395		0.831214
NC_000913	65395	65400		0.254506
NC_000913	65400	65405		0.210923
NC_000913	65405	65410		0.227166
NC_000913	65410	65415		0.166439
NC_000913	65415	65420		0.164307
NC_000913	65420	65425		0.289288
NC_000913	65425	65430		0.356962
NC_000913	65430	65435		0.309094
NC_000913	65435	65440		0.288848
NC_000913	65440	65445		0.342779
NC_000913	65445	65450		0.375161
NC_000913	65450	65455		0.264447
NC_000913	65455	65460		0.319267
NC_000913	65460	65465		0.258805
NC_000913	65465	65470		0.180314
NC_000913	65470	65475		0.273896
NC_000913	65475	65480		0.352755
NC_000913	65480	65485		0.253941
NC_000913	65485	65490		0.232484
NC_000913	65490	65495		0.246631
NC_000913	65495	65500		0.269416
NC_000913	65500	65505		0.314982
NC_000913	65505	65510		0.270515
NC_000913	65510	65515		0.469634
NC_000913	65515	65520		0.339772
NC_000913	65520	65525		0.163355
NC_000913	65525	65530		0.084453
NC_000913	65530	65535		0.082823
NC_000913	65535	65540		0.079563
NC_000913	65540	65545		0.054433
NC_000913	65545	65550		0.090404
NC_000913	65550	65555		0.064777
NC_000913	65555	65560		0.070136
NC_000913	65560	65565		0.052332
NC_000913	65565	65570		0.086509
NC_000913	65570	65575		0.148178
NC_000913	65575	65580		0.126155
NC_000913	65580	65585		0.133302
NC_000913	65585	65590		0.122423
NC_000913	65590	65595		0.188875
NC_000913	65595	65600		0.170750
NC_000913	65600	65605		0.197979
NC_000913	65605	65610		0.217109
NC_000913	65610	65615		0.226501
NC_000913	65615	65620		0.211911
NC_000913	65620	65625		0.252333
NC_000913	65625	65630		0.293205
NC_000913	65630	65635		0.379331
NC_000913	65635	65640		0.305261
NC_000913	65640	65645		0.297111
NC_000913	65645	65650		0.306219
NC_000913	65650	65655		0.113154
NC_000913	65655	65660		0.108605
NC_000913	65660	65665		0.094863
NC_000913	65665	65670		0.107208
NC_000913	65670	65675		0.108137
NC_000913	65675	65680		0.101234
NC_000913	65680	65685		0.094056
NC_000913	65685	65690		0.069035
NC_000913	65690	65695		0.066379
NC_000913	65695	65700		0.044400
NC_000913	65700	65705		0.078918
NC_000913	65705	65710		0.068671
NC_000913	65710	65715		0.051253
NC_000913	65715	65720		0.047178
NC_000913	65720	65725		0.040551
NC_000913	65725	65730		0.025034
NC_000913	65730	65735		0.013937
NC_000913	65735	65740		0.013033
NC_000913	65740	65745		0.008747
NC_000913	65745	65750		0.007356
NC_000913	65750	65755		0.009442
NC_000913	65755	65760		0.003301
NC_000913	65760	65765		0.000503
NC_000913	65765	65770		0.000037
NC_000913	65770	65775		0.000023
NC_000913	65775	65780		0.000016
NC_000913	65780	65785		0.000021
NC_000913	65785	65790		0.000026
NC_000913	65790	65795		0.000033
NC_000913	65795	65800		0.000022
NC_000913	65800	65805		0.000035
NC_000913	65805	65810		0.000052
NC_000913	65810	65815		0.000052
NC_000913	65815	65820		0.000069
NC_000913	65820	65825		0.000208
NC_000913	65825	65830		0.000211
NC_000913	65830	65835		0.022507
NC_000913	65835	65840		0.034734
NC_000913	65840	65845		0.062284
NC_000913	65845	65850		0.092716
NC_000913	65850	65855		0.331328
NC_000913	65855	65860		0.470390
NC_000913	65860	65865		0.416567
NC_000913	65865	65870		0.590822
NC_000913	65870	65875		0.206787
NC_000913	65875	65880		0.156189
NC_000913	65880	65885		0.178515
NC_000913	65885	65890		0.251651
NC_000913	65890	65895		0.286847
NC_000913	65895	65900		0.348984
NC_000913	65900	65905		0.454988
NC_000913	65905	65910		1.130299
NC_000913	65910	65915		0.916865
NC_000913	65915	65920		0.904571
NC_000913	65920	65925		0.828258
NC_000913	65925	65930		0.665994
NC_000913	65930	65935		0.474575
NC_000913	65935	65940		0.362793
NC_000913	65940	65945		0.361733
NC_000913	65945	65950		0.351975
NC_000913	65950	65955		0.348594
NC_000913	65955	65960		0.425686
NC_000913	65960	65965		0.347901
NC_000913	65965	65970		0.484747
NC_000913	65970	65975		0.178035
NC_000913	65975	65980		0.180760
NC_000913	65980	65985		0.178167
NC_000913	65985	65990		0.118050
NC_000913	65990	65995		0.124061
NC_000913	65995	66000		0.218026
NC_000913	66000	66005		0.259998
NC_000913	66005	66010		0.440650
NC_000913	66010	66015		0.589204
NC_000913	66015	66020		0.736349
NC_000913	66020	66025		0.740104
NC_000913	66025	66030		0.887356
NC_000913	66030	66035		0.535417
NC_000913	66035	66040		0.507540
NC_000913	66040	66045		0.630250
NC_000913	66045	66050		0.637293
NC_000913	66050	66055		0.173190
NC_000913	66055	66060		0.141307
NC_000913	66060	66065		0.173004
NC_000913	66065	66070		0.148800
NC_000913	66070	66075		0.155471
NC_000913	66075	66080		0.222039
NC_000913	66080	66085		0.572147
NC_000913	66085	66090		0.546577
NC_000913	66090	66095		0.757596
NC_000913	66095	66100		0.526655
NC_000913	66100	66105		0.514113
NC_000913	66105	66110		0.485190
NC_000913	66110	66115		0.317922
NC_000913	66115	66120		0.300585
NC_000913	66120	66125		0.301093
NC_000913	66125	66130		0.359939
NC_000913	66130	66135		0.765180
NC_000913	66135	66140		0.329382
NC_000913	66140	66145		0.374788
NC_000913	66145	66150		0.306679
NC_000913	66150	66155		0.274676
NC_000913	66155	66160		0.550743
NC_000913	66160	66165		0.371014
NC_000913	66165	66170		0.432333
NC_000913	66170	66175		0.420674
NC_000913	66175	66180		0.377081
NC_000913	66180	66185		0.212253
NC_000913	66185	66190		0.138317
NC_000913	66190	66195		0.112807
NC_000913	66195	66200		0.085617
NC_000913	66200	66205		0.073644
NC_000913	66205	66210		0.066229
NC_000913	66210	66215		0.084177
NC_000913	66215	66220		0.108592
NC_000913	66220	66225		0.263854
NC_000913	66225	66230		0.234176
NC_000913	66230	66235		0.203139
NC_000913	66235	66240		0.187176
NC_000913	66240	66245		0.166276
NC_000913	66245	66250		0.173196
NC_000913	66250	66255		0.207668
NC_000913	66255	66260		0.162718
NC_000913	66260	66265		0.236716
NC_000913	66265	66270		0.631873
NC_000913	66270	66275		0.707467
NC_000913	66275	66280		0.587345
NC_000913	66280	66285		0.355897
NC_000913	66285	66290		0.281389
NC_000913	66290	66295		0.161858
NC_000913	66295	66300		0.196987
NC_000913	66300	66305		0.169215
NC_000913	66305	66310		0.128026
NC_000913	66310	66315		0.122383
NC_000913	66315	66320		0.149994
NC_000913	66320	66325		0.164785
NC_000913	66325	66330		0.211996
NC_000913	66330	66335		0.198723
NC_000913	66335	66340		0.210687
NC_000913	66340	66345		0.267643
NC_000913	66345	66350		0.394437
NC_000913	66350	66355		0.364527
NC_000913	66355	66360		0.345842
NC_000913	66360	66365		0.325352
NC_000913	66365	66370		0.385652
NC_000913	66370	66375		0.317882
NC_000913	66375	66380		0.320674
NC_000913	66380	66385		0.371692
NC_000913	66385	66390		0.454211
NC_000913	66390	66395		0.335997
NC_000913	66395	66400		0.367602
NC_000913	66400	66405		0.377067
NC_000913	66405	66410		0.343279
NC_000913	66410	66415		0.210287
NC_000913	66415	66420		0.211065
NC_000913	66420	66425		0.223970
NC_000913	66425	66430		0.279353
NC_000913	66430	66435		0.309575
NC_000913	66435	66440		0.255775
NC_000913	66440	66445		0.230233
NC_000913	66445	66450		0.259198
NC_000913	66450	66455		0.283610
NC_000913	66455	66460		0.295483
NC_000913	66460	66465		0.338725
NC_000913	66465	66470		0.439278
NC_000913	66470	66475		0.342888
NC_000913	66475	66480		0.509457
NC_000913	66480	66485		0.412267
NC_000913	66485	66490		0.403219
NC_000913	66490	66495		0.388605
NC_000913	66495	66500		0.276240
NC_000913	66500	66505		0.211009
NC_000913	66505	66510		0.209549
NC_000913	66510	66515		0.190026
NC_000913	66515	66520		0.214957
NC_000913	66520	66525		0.248409
NC_000913	66525	66530		0.431692
NC_000913	66530	66535		0.575429
NC_000913	66535	66540		0.805889
NC_000913	66540	66545		1.079388
NC_000913	66545	66550		0.394508
NC_000913	66550	66555		0.132942
NC_000913	66555	66560		0.078409
NC_000913	66560	66565		0.072024
NC_000913	66565	66570		0.078168
NC_000913	66570	66575		0.072583
NC_000913	66575	66580		0.079980
NC_000913	66580	66585		0.118583
NC_000913	66585	66590		0.725801
NC_000913	66590	66595		0.692781
NC_000913	66595	66600		0.647367
NC_000913	66600	66605		0.704860
NC_000913	66605	66610		0.522397
NC_000913	66610	66615		0.512732
NC_000913	66615	66620		1.579776
NC_000913	66620	66625		1.986917
NC_000913	66625	66630		1.908416
NC_000913	66630	66635		1.636385
NC_000913	66635	66640		2.627886
NC_000913	66640	66645		3.744504
NC_000913	66645	66650		2.308437
NC_000913	66650	66655		2.948442
NC_000913	66655	66660		2.925966
NC_000913	66660	66665		2.338694
NC_000913	66665	66670		0.877813
NC_000913	66670	66675		0.254782
NC_000913	66675	66680		0.172650
NC_000913	66680	66685		0.146492
NC_000913	66685	66690		0.140257
NC_000913	66690	66695		0.146773
NC_000913	66695	66700		0.150581
NC_000913	66700	66705		0.844671
NC_000913	66705	66710		1.810125
NC_000913	66710	66715		1.790627
NC_000913	66715	66720		1.845229
NC_000913	66720	66725		2.247608
NC_000913	66725	66730		3.026775
NC_000913	66730	66735		2.750573
NC_000913	66735	66740		4.788926
NC_000913	66740	66745		5.105766
NC_000913	66745	66750		6.165126
NC_000913	66750	66755		5.459720
NC_000913	66755	66760		2.232699
NC_000913	66760	66765		2.178258
NC_000913	66765	66770		1.893115
NC_000913	66770	66775		1.594847
NC_000913	66775	66780		1.566467
NC_000913	66780	66785		0.928944
NC_000913	66785	66790		1.089387
NC_000913	66790	66795		0.843183
NC_000913	66795	66800		0.759898
NC_000913	66800	66805		0.612754
NC_000913	66805	66810		0.553089
NC_000913	66810	66815		0.536242
NC_000913	66815	66820		0.582351
NC_000913	66820	66825		0.427861
NC_000913	66825	66830		0.481954
NC_000913	66830	66835		0.523750
NC_000913	66835	66840		0.583766
NC_000913	66840	66845		0.516125
NC_000913	66845	66850		0.418051
NC_000913	66850	66855		0.388030
NC_000913	66855	66860		0.122257
NC_000913	66860	66865		0.095334
NC_000913	66865	66870		0.048069
NC_000913	66870	66875		0.030414
NC_000913	66875	66880		0.028578
NC_000913	66880	66885		0.017511
NC_000913	66885	66890		0.012980
NC_000913	66890	66895		0.017162
NC_000913	66895	66900		0.015158
NC_000913	66900	66905		0.038244
NC_000913	66905	66910		0.043858
NC_000913	66910	66915		0.155746
NC_000913	66915	66920		0.152638
NC_000913	66920	66925		0.118089
NC_000913	66925	66930		0.163234
NC_000913	66930	66935		0.108643
NC_000913	66935	66940		0.125488
NC_000913	66940	66945		0.110734
NC_000913	66945	66950		0.110460
NC_000913	66950	66955		0.128354
NC_000913	66955	66960		0.406341
NC_000913	66960	66965		0.220771
NC_000913	66965	66970		0.292027
NC_000913	66970	66975		0.198695
NC_000913	66975	66980		0.102492
NC_000913	66980	66985		0.104483
NC_000913	66985	66990		0.103007
NC_000913	66990	66995		0.099044
NC_000913	66995	67000		0.066811
NC_000913	67000	67005		0.064664
NC_000913	67005	67010		0.062664
NC_000913	67010	67015		0.107031
NC_000913	67015	67020		0.089834
NC_000913	67020	67025		0.142357
NC_000913	67025	67030		0.149318
NC_000913	67030	67035		0.168859
NC_000913	67035	67040		0.125943
NC_000913	67040	67045		0.089836
NC_000913	67045	67050		0.091501
NC_000913	67050	67055		0.121277
NC_000913	67055	67060		0.150839
NC_000913	67060	67065		0.209344
NC_000913	67065	67070		0.277583
NC_000913	67070	67075		0.261269
NC_000913	67075	67080		0.264349
NC_000913	67080	67085		0.313711
NC_000913	67085	67090		0.315614
NC_000913	67090	67095		0.357856
NC_000913	67095	67100		0.375105
NC_000913	67100	67105		0.326660
NC_000913	67105	67110		0.294274
NC_000913	67110	67115		0.282260
NC_000913	67115	67120		0.403193
NC_000913	67120	67125		0.420380
NC_000913	67125	67130		0.399401
NC_000913	67130	67135		0.199872
NC_000913	67135	67140		0.180008
NC_000913	67140	67145		0.176932
NC_000913	67145	67150		0.222330
NC_000913	67150	67155		0.125680
NC_000913	67155	67160		0.083241
NC_000913	67160	67165		0.092028
NC_000913	67165	67170		0.104000
NC_000913	67170	67175		0.091951
NC_000913	67175	67180		0.132837
NC_000913	67180	67185		0.167233
NC_000913	67185	67190		0.071586
NC_000913	67190	67195		0.083272
NC_000913	67195	67200		0.074727
NC_000913	67200	67205		0.069300
NC_000913	67205	67210		0.051831
NC_000913	67210	67215		0.050296
NC_000913	67215	67220		0.055494
NC_000913	67220	67225		0.141393
NC_000913	67225	67230		0.193663
NC_000913	67230	67235		0.245352
NC_000913	67235	67240		0.438887
NC_000913	67240	67245		0.315860
NC_000913	67245	67250		0.342624
NC_000913	67250	67255		0.178871
NC_000913	67255	67260		0.189533
NC_000913	67260	67265		0.152449
NC_000913	67265	67270		0.154727
NC_000913	67270	67275		0.189659
NC_000913	67275	67280		0.165643
NC_000913	67280	67285		0.158282
NC_000913	67285	67290		0.180660
NC_000913	67290	67295		0.090890
NC_000913	67295	67300		0.097449
NC_000913	67300	67305		0.104588
NC_000913	67305	67310		0.118643
NC_000913	67310	67315		0.120155
NC_000913	67315	67320		0.161372
NC_000913	67320	67325		0.281307
NC_000913	67325	67330		0.495190
NC_000913	67330	67335		0.574565
NC_000913	67335	67340		0.484091
NC_000913	67340	67345		0.365077
NC_000913	67345	67350		0.156744
NC_000913	67350	67355		0.084233
NC_000913	67355	67360		0.082770
NC_000913	67360	67365		0.086349
NC_000913	67365	67370		0.087131
NC_000913	67370	67375		0.086092
NC_000913	67375	67380		0.344930
NC_000913	67380	67385		0.376843
NC_000913	67385	67390		0.442231
NC_000913	67390	67395		0.287552
NC_000913	67395	67400		0.258564
NC_000913	67400	67405		0.224210
NC_000913	67405	67410		0.232029
NC_000913	67410	67415		0.255643
NC_000913	67415	67420		0.197650
NC_000913	67420	67425		0.186414
NC_000913	67425	67430		0.207750
NC_000913	67430	67435		0.225597
NC_000913	67435	67440		0.216034
NC_000913	67440	67445		0.207490
NC_000913	67445	67450		0.169289
NC_000913	67450	67455		0.138683
NC_000913	67455	67460		0.063542
NC_000913	67460	67465		0.065322
NC_000913	67465	67470		0.040491
NC_000913	67470	67475		0.034587
NC_000913	67475	67480		0.042192
NC_000913	67480	67485		0.048176
NC_000913	67485	67490		0.134141
NC_000913	67490	67495		0.156129
NC_000913	67495	67500		0.255566
NC_000913	67500	67505		0.155929
NC_000913	67505	67510		0.104544
NC_000913	67510	67515		0.111354
NC_000913	67515	67520		0.068992
NC_000913	67520	67525		0.063640
NC_000913	67525	67530		0.072608
NC_000913	67530	67535		0.095354
NC_000913	67535	67540		0.116549
NC_000913	67540	67545		0.199691
NC_000913	67545	67550		0.207339
NC_000913	67550	67555		0.405814
NC_000913	67555	67560		0.267498
NC_000913	67560	67565		0.264228
NC_000913	67565	67570		0.191711
NC_000913	67570	67575		0.177736
NC_000913	67575	67580		0.175070
NC_000913	67580	67585		0.140623
NC_000913	67585	67590		0.156422
NC_000913	67590	67595		0.193760
NC_000913	67595	67600		0.217053
NC_000913	67600	67605		0.320255
NC_000913	67605	67610		0.381115
NC_000913	67610	67615		0.399622
NC_000913	67615	67620		0.418537
NC_000913	67620	67625		0.474325
NC_000913	67625	67630		0.520627
NC_000913	67630	67635		0.487505
NC_000913	67635	67640		0.494078
NC_000913	67640	67645		0.387769
NC_000913	67645	67650		0.388774
NC_000913	67650	67655		0.247781
NC_000913	67655	67660		0.241932
NC_000913	67660	67665		0.260304
NC_000913	67665	67670		0.223493
NC_000913	67670	67675		0.224125
NC_000913	67675	67680		0.309539
NC_000913	67680	67685		0.304546
NC_000913	67685	67690		0.241129
NC_000913	67690	67695		0.203979
NC_000913	67695	67700		0.169168
NC_000913	67700	67705		0.173349
NC_000913	67705	67710		0.198554
NC_000913	67710	67715		0.195095
NC_000913	67715	67720		0.189258
NC_000913	67720	67725		0.157030
NC_000913	67725	67730		0.299442
NC_000913	67730	67735		0.334422
NC_000913	67735	67740		0.444745
NC_000913	67740	67745		0.264596
NC_000913	67745	67750		0.186987
NC_000913	67750	67755		0.146599
NC_000913	67755	67760		0.094309
NC_000913	67760	67765		0.028812
NC_000913	67765	67770		0.032066
NC_000913	67770	67775		0.032950
NC_000913	67775	67780		0.032585
NC_000913	67780	67785		0.029644
NC_000913	67785	67790		0.166417
NC_000913	67790	67795		0.286740
NC_000913	67795	67800		0.442897
NC_000913	67800	67805		0.439701
NC_000913	67805	67810		0.446404
NC_000913	67810	67815		0.527545
NC_000913	67815	67820		0.603659
NC_000913	67820	67825		0.651029
NC_000913	67825	67830		0.414538
NC_000913	67830	67835		0.305742
NC_000913	67835	67840		0.205606
NC_000913	67840	67845		0.161438
NC_000913	67845	67850		0.181450
NC_000913	67850	67855		0.159330
NC_000913	67855	67860		0.149173
NC_000913	67860	67865		0.281771
NC_000913	67865	67870		0.369666
NC_000913	67870	67875		0.501197
NC_000913	67875	67880		0.558859
NC_000913	67880	67885		0.420665
NC_000913	67885	67890		0.344802
NC_000913	67890	67895		0.396182
NC_000913	67895	67900		0.324934
NC_000913	67900	67905		0.284224
NC_000913	67905	67910		0.270903
NC_000913	67910	67915		0.612780
NC_000913	67915	67920		0.730022
NC_000913	67920	67925		0.722607
NC_000913	67925	67930		0.399857
NC_000913	67930	67935		0.471014
NC_000913	67935	67940		0.352653
NC_000913	67940	67945		0.348387
NC_000913	67945	67950		0.273059
NC_000913	67950	67955		0.277182
NC_000913	67955	67960		0.242412
NC_000913	67960	67965		0.294406
NC_000913	67965	67970		0.232631
NC_000913	67970	67975		0.270527
NC_000913	67975	67980		0.274020
NC_000913	67980	67985		0.216928
NC_000913	67985	67990		0.156678
NC_000913	67990	67995		0.133648
NC_000913	67995	68000		0.059123
NC_000913	68000	68005		0.054584
NC_000913	68005	68010		0.049424
NC_000913	68010	68015		0.043912
NC_000913	68015	68020		0.054167
NC_000913	68020	68025		0.080840
NC_000913	68025	68030		0.130965
NC_000913	68030	68035		0.381578
NC_000913	68035	68040		0.384638
NC_000913	68040	68045		0.389581
NC_000913	68045	68050		0.295109
NC_000913	68050	68055		0.316369
NC_000913	68055	68060		0.228554
NC_000913	68060	68065		0.230958
NC_000913	68065	68070		0.237590
NC_000913	68070	68075		0.262287
NC_000913	68075	68080		0.198664
NC_000913	68080	68085		0.151313
NC_000913	68085	68090		0.153173
NC_000913	68090	68095		0.211144
NC_000913	68095	68100		0.249252
NC_000913	68100	68105		0.211999
NC_000913	68105	68110		0.245192
NC_000913	68110	68115		0.247871
NC_000913	68115	68120		0.257149
NC_000913	68120	68125		0.154661
NC_000913	68125	68130		0.145634
NC_000913	68130	68135		0.137209
NC_000913	68135	68140		0.079255
NC_000913	68140	68145		0.046072
NC_000913	68145	68150		0.041046
NC_000913	68150	68155		0.058035
NC_000913	68155	68160		0.065546
NC_000913	68160	68165		0.054545
NC_000913	68165	68170		0.078189
NC_000913	68170	68175		0.077119
NC_000913	68175	68180		0.082393
NC_000913	68180	68185		0.075087
NC_000913	68185	68190		0.069974
NC_000913	68190	68195		0.122019
NC_000913	68195	68200		0.131166
NC_000913	68200	68205		0.120211
NC_000913	68205	68210		0.148868
NC_000913	68210	68215		0.105212
NC_000913	68215	68220		0.214098
NC_000913	68220	68225		0.190292
NC_000913	68225	68230		0.173278
NC_000913	68230	68235		0.371762
NC_000913	68235	68240		0.365999
NC_000913	68240	68245		0.347951
NC_000913	68245	68250		0.384392
NC_000913	68250	68255		0.432018
NC_000913	68255	68260		0.395833
NC_000913	68260	68265		0.430818
NC_000913	68265	68270		0.461719
NC_000913	68270	68275		0.510162
NC_000913	68275	68280		0.516524
NC_000913	68280	68285		0.743837
NC_000913	68285	68290		0.644806
NC_000913	68290	68295		0.704112
NC_000913	68295	68300		0.781232
NC_000913	68300	68305		0.600388
NC_000913	68305	68310		0.697514
NC_000913	68310	68315		0.699616
NC_000913	68315	68320		0.541577
NC_000913	68320	68325		0.700529
NC_000913	68325	68330		0.747000
NC_000913	68330	68335		0.760193
NC_000913	68335	68340		1.069713
NC_000913	68340	68345		1.100756
NC_000913	68345	68350		1.250037
NC_000913	68350	68355		0.704371
NC_000913	68355	68360		0.324972
NC_000913	68360	68365		0.268650
NC_000913	68365	68370		0.214918
NC_000913	68370	68375		0.195397
NC_000913	68375	68380		0.132737
NC_000913	68380	68385		0.146222
NC_000913	68385	68390		0.132462
NC_000913	68390	68395		0.235233
NC_000913	68395	68400		0.257707
NC_000913	68400	68405		0.285013
NC_000913	68405	68410		0.172160
NC_000913	68410	68415		0.141571
NC_000913	68415	68420		0.127568
NC_000913	68420	68425		0.112454
NC_000913	68425	68430		0.128476
NC_000913	68430	68435		0.322590
NC_000913	68435	68440		0.457418
NC_000913	68440	68445		0.790823
NC_000913	68445	68450		0.647557
NC_000913	68450	68455		0.418091
NC_000913	68455	68460		0.199990
NC_000913	68460	68465		0.197916
NC_000913	68465	68470		0.129135
NC_000913	68470	68475		0.126203
NC_000913	68475	68480		0.126336
NC_000913	68480	68485		0.133770
NC_000913	68485	68490		0.174014
NC_000913	68490	68495		0.205825
NC_000913	68495	68500		0.230471
NC_000913	68500	68505		0.237444
NC_000913	68505	68510		0.203087
NC_000913	68510	68515		0.182207
NC_000913	68515	68520		0.188253
NC_000913	68520	68525		0.199038
NC_000913	68525	68530		0.200727
NC_000913	68530	68535		0.300674
NC_000913	68535	68540		0.249350
NC_000913	68540	68545		0.207974
NC_000913	68545	68550		0.133883
NC_000913	68550	68555		0.169349
NC_000913	68555	68560		0.135164
NC_000913	68560	68565		0.168186
NC_000913	68565	68570		0.154217
NC_000913	68570	68575		0.141787
NC_000913	68575	68580		0.104837
NC_000913	68580	68585		0.104478
NC_000913	68585	68590		0.115022
NC_000913	68590	68595		0.157815
NC_000913	68595	68600		0.171318
NC_000913	68600	68605		0.213062
NC_000913	68605	68610		0.183514
NC_000913	68610	68615		0.272041
NC_000913	68615	68620		0.292377
NC_000913	68620	68625		0.251974
NC_000913	68625	68630		0.297751
NC_000913	68630	68635		0.304032
NC_000913	68635	68640		0.322704
NC_000913	68640	68645		0.320241
NC_000913	68645	68650		0.520010
NC_000913	68650	68655		0.328860
NC_000913	68655	68660		0.276284
NC_000913	68660	68665		0.257817
NC_000913	68665	68670		0.233533
NC_000913	68670	68675		0.242819
NC_000913	68675	68680		0.252876
NC_000913	68680	68685		0.311315
NC_000913	68685	68690		0.474141
NC_000913	68690	68695		0.910059
NC_000913	68695	68700		0.540439
NC_000913	68700	68705		0.527762
NC_000913	68705	68710		0.422546
NC_000913	68710	68715		0.319641
NC_000913	68715	68720		0.178116
NC_000913	68720	68725		0.157117
NC_000913	68725	68730		0.246665
NC_000913	68730	68735		0.182755
NC_000913	68735	68740		0.228312
NC_000913	68740	68745		0.196474
NC_000913	68745	68750		0.194886
NC_000913	68750	68755		0.198952
NC_000913	68755	68760		0.545139
NC_000913	68760	68765		0.209140
NC_000913	68765	68770		0.119785
NC_000913	68770	68775		0.116999
NC_000913	68775	68780		0.156498
NC_000913	68780	68785		0.163065
NC_000913	68785	68790		0.126946
NC_000913	68790	68795		0.138184
NC_000913	68795	68800		0.218179
NC_000913	68800	68805		0.274076
NC_000913	68805	68810		0.456277
NC_000913	68810	68815		0.242641
NC_000913	68815	68820		0.162867
NC_000913	68820	68825		0.167127
NC_000913	68825	68830		0.153651
NC_000913	68830	68835		0.089863
NC_000913	68835	68840		0.084178
NC_000913	68840	68845		0.078462
NC_000913	68845	68850		0.079806
NC_000913	68850	68855		0.092267
NC_000913	68855	68860		0.132981
NC_000913	68860	68865		0.319570
NC_000913	68865	68870		0.293864
NC_000913	68870	68875		0.342462
NC_000913	68875	68880		0.369473
NC_000913	68880	68885		0.325036
NC_000913	68885	68890		0.278909
NC_000913	68890	68895		0.269375
NC_000913	68895	68900		0.224094
NC_000913	68900	68905		0.197990
NC_000913	68905	68910		0.141358
NC_000913	68910	68915		0.140367
NC_000913	68915	68920		0.103645
NC_000913	68920	68925		0.126893
NC_000913	68925	68930		0.154326
NC_000913	68930	68935		0.154431
NC_000913	68935	68940		0.158079
NC_000913	68940	68945		0.204634
NC_000913	68945	68950		0.195222
NC_000913	68950	68955		0.279523
NC_000913	68955	68960		0.238140
NC_000913	68960	68965		0.384525
NC_000913	68965	68970		0.318181
NC_000913	68970	68975		0.422810
NC_000913	68975	68980		0.467507
NC_000913	68980	68985		0.372083
NC_000913	68985	68990		0.255094
NC_000913	68990	68995		0.166647
NC_000913	68995	69000		0.155780
NC_000913	69000	69005		0.141091
NC_000913	69005	69010		0.173328
NC_000913	69010	69015		0.160646
NC_000913	69015	69020		0.108584
NC_000913	69020	69025		0.116327
NC_000913	69025	69030		0.205518
NC_000913	69030	69035		0.109017
NC_000913	69035	69040		0.058904
NC_000913	69040	69045		0.048538
NC_000913	69045	69050		0.075564
NC_000913	69050	69055		0.076940
NC_000913	69055	69060		0.086040
NC_000913	69060	69065		0.093823
NC_000913	69065	69070		0.248407
NC_000913	69070	69075		0.222057
NC_000913	69075	69080		0.186689
NC_000913	69080	69085		0.195806
NC_000913	69085	69090		0.152365
NC_000913	69090	69095		0.148376
NC_000913	69095	69100		0.245001
NC_000913	69100	69105		0.175014
NC_000913	69105	69110		0.093818
NC_000913	69110	69115		0.094032
NC_000913	69115	69120		0.059760
NC_000913	69120	69125		0.059699
NC_000913	69125	69130		0.067601
NC_000913	69130	69135		0.067664
NC_000913	69135	69140		0.104179
NC_000913	69140	69145		0.135824
NC_000913	69145	69150		0.237891
NC_000913	69150	69155		0.505568
NC_000913	69155	69160		0.357351
NC_000913	69160	69165		0.429622
NC_000913	69165	69170		0.508395
NC_000913	69170	69175		0.178021
NC_000913	69175	69180		0.223786
NC_000913	69180	69185		0.253223
NC_000913	69185	69190		0.300979
NC_000913	69190	69195		0.336535
NC_000913	69195	69200		0.287317
NC_000913	69200	69205		0.259526
NC_000913	69205	69210		0.244576
NC_000913	69210	69215		0.212148
NC_000913	69215	69220		0.212381
NC_000913	69220	69225		0.281465
NC_000913	69225	69230		0.304734
NC_000913	69230	69235		0.364612
NC_000913	69235	69240		0.349997
NC_000913	69240	69245		0.314995
NC_000913	69245	69250		0.241951
NC_000913	69250	69255		0.089128
NC_000913	69255	69260		0.077537
NC_000913	69260	69265		0.148186
NC_000913	69265	69270		0.139354
NC_000913	69270	69275		0.130973
NC_000913	69275	69280		0.144842
NC_000913	69280	69285		0.141153
NC_000913	69285	69290		0.268778
NC_000913	69290	69295		0.382914
NC_000913	69295	69300		0.736918
NC_000913	69300	69305		0.609707
NC_000913	69305	69310		0.605849
NC_000913	69310	69315		0.916323
NC_000913	69315	69320		0.462255
NC_000913	69320	69325		0.349004
NC_000913	69325	69330		0.255824
NC_000913	69330	69335		0.196089
NC_000913	69335	69340		0.163671
NC_000913	69340	69345		0.170844
NC_000913	69345	69350		0.176079
NC_000913	69350	69355		0.201142
NC_000913	69355	69360		0.409540
NC_000913	69360	69365		0.563355
NC_000913	69365	69370		0.644965
NC_000913	69370	69375		0.615378
NC_000913	69375	69380		0.600934
NC_000913	69380	69385		0.202573
NC_000913	69385	69390		0.180812
NC_000913	69390	69395		0.266286
NC_000913	69395	69400		0.288793
NC_000913	69400	69405		0.285175
NC_000913	69405	69410		0.279457
NC_000913	69410	69415		0.176803
NC_000913	69415	69420		0.162401
NC_000913	69420	69425		0.177202
NC_000913	69425	69430		0.274085
NC_000913	69430	69435		0.224555
NC_000913	69435	69440		0.190809
NC_000913	69440	69445		0.198886
NC_000913	69445	69450		0.232067
NC_000913	69450	69455		0.207785
NC_000913	69455	69460		0.238670
NC_000913	69460	69465		0.496423
NC_000913	69465	69470		0.415389
NC_000913	69470	69475		0.455591
NC_000913	69475	69480		0.440175
NC_000913	69480	69485		0.362196
NC_000913	69485	69490		0.253016
NC_000913	69490	69495		0.294936
NC_000913	69495	69500		0.250868
NC_000913	69500	69505		0.231414
NC_000913	69505	69510		0.177224
NC_000913	69510	69515		0.292011
NC_000913	69515	69520		0.410436
NC_000913	69520	69525		0.347398
NC_000913	69525	69530		0.248737
NC_000913	69530	69535		0.141694
NC_000913	69535	69540		0.098078
NC_000913	69540	69545		0.075840
NC_000913	69545	69550		0.061548
NC_000913	69550	69555		0.069092
NC_000913	69555	69560		0.063469
NC_000913	69560	69565		0.178835
NC_000913	69565	69570		0.266137
NC_000913	69570	69575		0.368878
NC_000913	69575	69580		0.372022
NC_000913	69580	69585		0.377242
NC_000913	69585	69590		0.370626
NC_000913	69590	69595		0.386756
NC_000913	69595	69600		1.139241
NC_000913	69600	69605		1.038676
NC_000913	69605	69610		0.697829
NC_000913	69610	69615		0.599051
NC_000913	69615	69620		0.330790
NC_000913	69620	69625		0.319225
NC_000913	69625	69630		0.217160
NC_000913	69630	69635		0.158844
NC_000913	69635	69640		0.146475
NC_000913	69640	69645		0.150506
NC_000913	69645	69650		0.157721
NC_000913	69650	69655		0.146685
NC_000913	69655	69660		0.264065
NC_000913	69660	69665		0.234034
NC_000913	69665	69670		0.246776
NC_000913	69670	69675		0.190403
NC_000913	69675	69680		0.290291
NC_000913	69680	69685		0.364399
NC_000913	69685	69690		0.373886
NC_000913	69690	69695		0.422871
NC_000913	69695	69700		0.572018
NC_000913	69700	69705		0.281771
NC_000913	69705	69710		0.322112
NC_000913	69710	69715		0.267990
NC_000913	69715	69720		0.165314
NC_000913	69720	69725		0.131282
NC_000913	69725	69730		0.134940
NC_000913	69730	69735		0.107145
NC_000913	69735	69740		0.109069
NC_000913	69740	69745		0.098003
NC_000913	69745	69750		0.089257
NC_000913	69750	69755		0.138278
NC_000913	69755	69760		0.147952
NC_000913	69760	69765		0.190827
NC_000913	69765	69770		0.100759
NC_000913	69770	69775		0.067954
NC_000913	69775	69780		0.092583
NC_000913	69780	69785		0.109744
NC_000913	69785	69790		0.129890
NC_000913	69790	69795		0.110078
NC_000913	69795	69800		0.177996
NC_000913	69800	69805		0.272081
NC_000913	69805	69810		0.274095
NC_000913	69810	69815		0.264994
NC_000913	69815	69820		0.301818
NC_000913	69820	69825		0.322652
NC_000913	69825	69830		0.269673
NC_000913	69830	69835		0.229111
NC_000913	69835	69840		0.283959
NC_000913	69840	69845		0.215065
NC_000913	69845	69850		0.164048
NC_000913	69850	69855		0.155248
NC_000913	69855	69860		0.167866
NC_000913	69860	69865		0.241215
NC_000913	69865	69870		0.258319
NC_000913	69870	69875		0.375685
NC_000913	69875	69880		0.347322
NC_000913	69880	69885		0.411276
NC_000913	69885	69890		0.295703
NC_000913	69890	69895		0.242301
NC_000913	69895	69900		0.173726
NC_000913	69900	69905		0.185806
NC_000913	69905	69910		0.192265
NC_000913	69910	69915		0.239799
NC_000913	69915	69920		0.180562
NC_000913	69920	69925		0.086752
NC_000913	69925	69930		0.077239
NC_000913	69930	69935		0.057797
NC_000913	69935	69940		0.081342
NC_000913	69940	69945		0.100689
NC_000913	69945	69950		0.135185
NC_000913	69950	69955		0.193419
NC_000913	69955	69960		0.220666
NC_000913	69960	69965		0.253800
NC_000913	69965	69970		0.244142
NC_000913	69970	69975		0.329130
NC_000913	69975	69980		0.131060
NC_000913	69980	69985		0.165324
NC_000913	69985	69990		0.156606
NC_000913	69990	69995		0.157369
NC_000913	69995	70000		0.140775
NC_000913	70000	70005		0.160723
NC_000913	70005	70010		0.139739
NC_000913	70010	70015		0.203768
NC_000913	70015	70020		0.144562
NC_000913	70020	70025		0.124868
NC_000913	70025	70030		0.137220
NC_000913	70030	70035		0.122972
NC_000913	70035	70040		0.082752
NC_000913	70040	70045		0.048357
NC_000913	70045	70050		0.013088
NC_000913	70050	70055		0.009677
NC_000913	70055	70060		0.052980
NC_000913	70060	70065		0.050754
NC_000913	70065	70070		0.098080
NC_000913	70070	70075		0.135021
NC_000913	70075	70080		0.205823
NC_000913	70080	70085		0.350471
NC_000913	70085	70090		0.299014
NC_000913	70090	70095		0.276159
NC_000913	70095	70100		0.174600
NC_000913	70100	70105		0.168123
NC_000913	70105	70110		0.143988
NC_000913	70110	70115		0.162745
NC_000913	70115	70120		0.177127
NC_000913	70120	70125		0.155194
NC_000913	70125	70130		0.301839
NC_000913	70130	70135		0.420085
NC_000913	70135	70140		0.500751
NC_000913	70140	70145		0.444588
NC_000913	70145	70150		0.360172
NC_000913	70150	70155		0.231389
NC_000913	70155	70160		0.203483
NC_000913	70160	70165		0.199356
NC_000913	70165	70170		0.193084
NC_000913	70170	70175		0.241376
NC_000913	70175	70180		0.390275
NC_000913	70180	70185		0.505215
NC_000913	70185	70190		0.346737
NC_000913	70190	70195		0.213197
NC_000913	70195	70200		0.178645
NC_000913	70200	70205		0.113754
NC_000913	70205	70210		0.137027
NC_000913	70210	70215		0.169107
NC_000913	70215	70220		0.144276
NC_000913	70220	70225		0.234410
NC_000913	70225	70230		0.259602
NC_000913	70230	70235		0.239740
NC_000913	70235	70240		0.262604
NC_000913	70240	70245		0.283671
NC_000913	70245	70250		0.363423
NC_000913	70250	70255		0.442567
NC_000913	70255	70260		1.294971
NC_000913	70260	70265		2.198944
NC_000913	70265	70270		2.375012
NC_000913	70270	70275		2.868661
NC_000913	70275	70280		1.567445
NC_000913	70280	70285		1.450487
NC_000913	70285	70290		0.960344
NC_000913	70290	70295		0.874257
NC_000913	70295	70300		0.416929
NC_000913	70300	70305		0.276891
NC_000913	70305	70310		0.247826
NC_000913	70310	70315		0.081640
NC_000913	70315	70320		0.069325
NC_000913	70320	70325		0.080554
NC_000913	70325	70330		0.107194
NC_000913	70330	70335		0.303686
NC_000913	70335	70340		0.387487
NC_000913	70340	70345		0.653489
NC_000913	70345	70350		0.593329
NC_000913	70350	70355		0.877349
NC_000913	70355	70360		0.269297
NC_000913	70360	70365		0.244292
NC_000913	70365	70370		0.184477
NC_000913	70370	70375		0.268012
NC_000913	70375	70380		0.207911
NC_000913	70380	70385		0.089306
NC_000913	70385	70390		0.078701
NC_000913	70390	70395		0.061365
NC_000913	70395	70400		0.078103
NC_000913	70400	70405		0.086749
NC_000913	70405	70410		0.078856
NC_000913	70410	70415		0.064928
NC_000913	70415	70420		0.045336
NC_000913	70420	70425		0.043183
NC_000913	70425	70430		0.044662
NC_000913	70430	70435		0.039398
NC_000913	70435	70440		0.007789
NC_000913	70440	70445		0.011287
NC_000913	70445	70450		0.016741
NC_000913	70450	70455		0.015743
NC_000913	70455	70460		0.008101
NC_000913	70460	70465		0.028534
NC_000913	70465	70470		0.052518
NC_000913	70470	70475		0.056941
NC_000913	70475	70480		0.073748
NC_000913	70480	70485		0.048582
NC_000913	70485	70490		0.081473
NC_000913	70490	70495		0.154279
NC_000913	70495	70500		0.187760
NC_000913	70500	70505		0.271389
NC_000913	70505	70510		0.310269
NC_000913	70510	70515		0.368695
NC_000913	70515	70520		0.451778
NC_000913	70520	70525		0.335800
NC_000913	70525	70530		0.342528
NC_000913	70530	70535		0.384786
NC_000913	70535	70540		0.263172
NC_000913	70540	70545		0.123488
NC_000913	70545	70550		0.132704
NC_000913	70550	70555		0.168543
NC_000913	70555	70560		0.165495
NC_000913	70560	70565		0.152275
NC_000913	70565	70570		0.081597
NC_000913	70570	70575		0.097448
NC_000913	70575	70580		0.103161
NC_000913	70580	70585		0.120675
NC_000913	70585	70590		0.087916
NC_000913	70590	70595		0.123776
NC_000913	70595	70600		0.127974
NC_000913	70600	70605		0.116875
NC_000913	70605	70610		0.183998
NC_000913	70610	70615		0.140577
NC_000913	70615	70620		0.204073
NC_000913	70620	70625		0.235631
NC_000913	70625	70630		0.307600
NC_000913	70630	70635		0.143082
NC_000913	70635	70640		0.123820
NC_000913	70640	70645		0.136198
NC_000913	70645	70650		0.116091
NC_000913	70650	70655		0.112003
NC_000913	70655	70660		0.434536
NC_000913	70660	70665		0.739264
NC_000913	70665	70670		0.488842
NC_000913	70670	70675		0.427242
NC_000913	70675	70680		0.229707
NC_000913	70680	70685		0.242173
NC_000913	70685	70690		0.227454
NC_000913	70690	70695		0.236737
NC_000913	70695	70700		0.200397
NC_000913	70700	70705		0.257771
NC_000913	70705	70710		0.326390
NC_000913	70710	70715		0.319091
NC_000913	70715	70720		0.331689
NC_000913	70720	70725		0.348670
NC_000913	70725	70730		0.381703
NC_000913	70730	70735		0.399448
NC_000913	70735	70740		0.360652
NC_000913	70740	70745		0.308915
NC_000913	70745	70750		0.272958
NC_000913	70750	70755		0.118697
NC_000913	70755	70760		0.104049
NC_000913	70760	70765		0.118423
NC_000913	70765	70770		0.134584
NC_000913	70770	70775		0.132589
NC_000913	70775	70780		0.126830
NC_000913	70780	70785		0.160437
NC_000913	70785	70790		0.189491
NC_000913	70790	70795		0.181729
NC_000913	70795	70800		0.234559
NC_000913	70800	70805		0.056463
NC_000913	70805	70810		0.043078
NC_000913	70810	70815		0.034072
NC_000913	70815	70820		0.029905
NC_000913	70820	70825		0.030230
NC_000913	70825	70830		0.066285
NC_000913	70830	70835		0.088559
NC_000913	70835	70840		0.096276
NC_000913	70840	70845		0.100541
NC_000913	70845	70850		0.312346
NC_000913	70850	70855		0.267424
NC_000913	70855	70860		0.334277
NC_000913	70860	70865		0.455476
NC_000913	70865	70870		0.357246
NC_000913	70870	70875		0.317125
NC_000913	70875	70880		0.324990
NC_000913	70880	70885		0.370526
NC_000913	70885	70890		0.401517
NC_000913	70890	70895		0.288809
NC_000913	70895	70900		0.369104
NC_000913	70900	70905		0.366062
NC_000913	70905	70910		0.417471
NC_000913	70910	70915		0.441411
NC_000913	70915	70920		0.547434
NC_000913	70920	70925		0.359224
NC_000913	70925	70930		0.284333
NC_000913	70930	70935		0.318440
NC_000913	70935	70940		0.299173
NC_000913	70940	70945		0.231277
NC_000913	70945	70950		0.213347
NC_000913	70950	70955		0.248791
NC_000913	70955	70960		0.382318
NC_000913	70960	70965		0.396354
NC_000913	70965	70970		0.446651
NC_000913	70970	70975		0.502227
NC_000913	70975	70980		1.149962
NC_000913	70980	70985		0.479218
NC_000913	70985	70990		0.442139
NC_000913	70990	70995		0.389022
NC_000913	70995	71000		0.331629
NC_000913	71000	71005		0.245446
NC_000913	71005	71010		0.256150
NC_000913	71010	71015		0.206139
NC_000913	71015	71020		0.189924
NC_000913	71020	71025		0.134517
NC_000913	71025	71030		0.224832
NC_000913	71030	71035		0.291235
NC_000913	71035	71040		0.291145
NC_000913	71040	71045		0.278043
NC_000913	71045	71050		0.290532
NC_000913	71050	71055		0.112199
NC_000913	71055	71060		0.135041
NC_000913	71060	71065		0.114629
NC_000913	71065	71070		0.122469
NC_000913	71070	71075		0.132769
NC_000913	71075	71080		0.138513
NC_000913	71080	71085		0.227280
NC_000913	71085	71090		0.263471
NC_000913	71090	71095		0.303264
NC_000913	71095	71100		0.297716
NC_000913	71100	71105		0.255436
NC_000913	71105	71110		0.316083
NC_000913	71110	71115		0.186132
NC_000913	71115	71120		0.156260
NC_000913	71120	71125		0.189968
NC_000913	71125	71130		0.161061
NC_000913	71130	71135		0.156350
NC_000913	71135	71140		0.179443
NC_000913	71140	71145		0.206167
NC_000913	71145	71150		0.177647
NC_000913	71150	71155		0.327576
NC_000913	71155	71160		0.201297
NC_000913	71160	71165		0.272971
NC_000913	71165	71170		0.285007
NC_000913	71170	71175		0.093712
NC_000913	71175	71180		0.109040
NC_000913	71180	71185		0.023796
NC_000913	71185	71190		0.022899
NC_000913	71190	71195		0.018801
NC_000913	71195	71200		0.020332
NC_000913	71200	71205		0.018932
NC_000913	71205	71210		0.017355
NC_000913	71210	71215		0.018343
NC_000913	71215	71220		0.016157
NC_000913	71220	71225		0.013512
NC_000913	71225	71230		0.050002
NC_000913	71230	71235		0.136830
NC_000913	71235	71240		0.117431
NC_000913	71240	71245		0.256374
NC_000913	71245	71250		0.137157
NC_000913	71250	71255		0.099443
NC_000913	71255	71260		0.137144
NC_000913	71260	71265		0.090931
NC_000913	71265	71270		0.116321
NC_000913	71270	71275		0.093949
NC_000913	71275	71280		0.096601
NC_000913	71280	71285		0.053478
NC_000913	71285	71290		0.048447
NC_000913	71290	71295		0.030704
NC_000913	71295	71300		0.025866
NC_000913	71300	71305		0.018638
NC_000913	71305	71310		0.007547
NC_000913	71310	71315		0.007550
NC_000913	71315	71320		0.009745
NC_000913	71320	71325		0.011643
NC_000913	71325	71330		0.011020
NC_000913	71330	71335		0.015408
NC_000913	71335	71340		0.035254
NC_000913	71340	71345		0.089314
NC_000913	71345	71350		0.133834
NC_000913	71350	71355		0.408957
NC_000913	71355	71360		0.372103
NC_000913	71360	71365		0.409335
NC_000913	71365	71370		0.478270
NC_000913	71370	71375		0.542778
NC_000913	71375	71380		1.049092
NC_000913	71380	71385		1.349796
NC_000913	71385	71390		1.171930
NC_000913	71390	71395		0.893468
NC_000913	71395	71400		1.124219
NC_000913	71400	71405		0.412863
NC_000913	71405	71410		0.320126
NC_000913	71410	71415		0.313216
NC_000913	71415	71420		0.261330
NC_000913	71420	71425		0.188127
NC_000913	71425	71430		0.180733
NC_000913	71430	71435		0.201654
NC_000913	71435	71440		0.211437
NC_000913	71440	71445		0.227777
NC_000913	71445	71450		0.230864
NC_000913	71450	71455		0.292334
NC_000913	71455	71460		0.672752
NC_000913	71460	71465		0.805280
NC_000913	71465	71470		0.851232
NC_000913	71470	71475		0.928995
NC_000913	71475	71480		0.835717
NC_000913	71480	71485		0.895665
NC_000913	71485	71490		0.874348
NC_000913	71490	71495		0.981240
NC_000913	71495	71500		1.057938
NC_000913	71500	71505		1.384629
NC_000913	71505	71510		1.595650
NC_000913	71510	71515		1.310038
NC_000913	71515	71520		1.327320
NC_000913	71520	71525		1.597645
NC_000913	71525	71530		1.544626
NC_000913	71530	71535		1.526518
NC_000913	71535	71540		1.318964
NC_000913	71540	71545		0.993137
NC_000913	71545	71550		1.126525
NC_000913	71550	71555		1.309668
NC_000913	71555	71560		1.611345
NC_000913	71560	71565		1.208888
NC_000913	71565	71570		1.370097
NC_000913	71570	71575		1.603019
NC_000913	71575	71580		1.878565
NC_000913	71580	71585		2.501306
NC_000913	71585	71590		2.842105
NC_000913	71590	71595		2.879362
NC_000913	71595	71600		7.844573
NC_000913	71600	71605		8.702107
NC_000913	71605	71610		9.578065
NC_000913	71610	71615		9.800742
NC_000913	71615	71620		10.415310
NC_000913	71620	71625		10.672655
NC_000913	71625	71630		11.084918
NC_000913	71630	71635		10.959192
NC_000913	71635	71640		10.992582
NC_000913	71640	71645		10.846680
NC_000913	71645	71650		8.161613
NC_000913	71650	71655		8.378100
NC_000913	71655	71660		7.223588
NC_000913	71660	71665		5.114785
NC_000913	71665	71670		4.473586
NC_000913	71670	71675		1.907135
NC_000913	71675	71680		1.733502
NC_000913	71680	71685		1.238988
NC_000913	71685	71690		0.864570
NC_000913	71690	71695		0.758926
NC_000913	71695	71700		0.669214
NC_000913	71700	71705		0.550679
NC_000913	71705	71710		0.698517
NC_000913	71710	71715		0.650929
NC_000913	71715	71720		0.703272
NC_000913	71720	71725		0.676036
NC_000913	71725	71730		0.680000
NC_000913	71730	71735		0.679303
NC_000913	71735	71740		0.761315
NC_000913	71740	71745		0.704828
NC_000913	71745	71750		1.138554
NC_000913	71750	71755		1.267083
NC_000913	71755	71760		1.254487
NC_000913	71760	71765		1.280827
NC_000913	71765	71770		1.428477
NC_000913	71770	71775		1.117134
NC_000913	71775	71780		0.757546
NC_000913	71780	71785		0.689308
NC_000913	71785	71790		0.707565
NC_000913	71790	71795		0.404707
NC_000913	71795	71800		0.373431
NC_000913	71800	71805		0.367207
NC_000913	71805	71810		0.357091
NC_000913	71810	71815		0.415907
NC_000913	71815	71820		0.594575
NC_000913	71820	71825		0.429445
NC_000913	71825	71830		0.429920
NC_000913	71830	71835		0.378662
NC_000913	71835	71840		0.370401
NC_000913	71840	71845		0.359525
NC_000913	71845	71850		0.484475
NC_000913	71850	71855		0.322316
NC_000913	71855	71860		0.271151
NC_000913	71860	71865		0.263066
NC_000913	71865	71870		0.293005
NC_000913	71870	71875		0.194690
NC_000913	71875	71880		0.169645
NC_000913	71880	71885		0.196873
NC_000913	71885	71890		0.440033
NC_000913	71890	71895		0.479482
NC_000913	71895	71900		0.325145
NC_000913	71900	71905		0.366165
NC_000913	71905	71910		0.311142
NC_000913	71910	71915		0.329484
NC_000913	71915	71920		0.337637
NC_000913	71920	71925		0.384068
NC_000913	71925	71930		0.375210
NC_000913	71930	71935		0.371147
NC_000913	71935	71940		0.319899
NC_000913	71940	71945		0.288254
NC_000913	71945	71950		0.254535
NC_000913	71950	71955		0.266446
NC_000913	71955	71960		0.248033
NC_000913	71960	71965		0.201539
NC_000913	71965	71970		0.262748
NC_000913	71970	71975		0.310917
NC_000913	71975	71980		0.375994
NC_000913	71980	71985		0.658588
NC_000913	71985	71990		0.752710
NC_000913	71990	71995		0.626932
NC_000913	71995	72000		0.713256
NC_000913	72000	72005		0.814776
NC_000913	72005	72010		0.610298
NC_000913	72010	72015		0.536701
NC_000913	72015	72020		0.498417
NC_000913	72020	72025		0.446063
NC_000913	72025	72030		0.226365
NC_000913	72030	72035		0.192730
NC_000913	72035	72040		0.197355
NC_000913	72040	72045		0.209729
NC_000913	72045	72050		0.180965
NC_000913	72050	72055		0.270163
NC_000913	72055	72060		1.424345
NC_000913	72060	72065		1.187878
NC_000913	72065	72070		1.304653
NC_000913	72070	72075		1.421722
NC_000913	72075	72080		1.460930
NC_000913	72080	72085		1.404114
NC_000913	72085	72090		0.847172
NC_000913	72090	72095		0.845679
NC_000913	72095	72100		0.515132
NC_000913	72100	72105		0.600252
NC_000913	72105	72110		0.597333
NC_000913	72110	72115		0.661046
NC_000913	72115	72120		0.351310
NC_000913	72120	72125		0.297666
NC_000913	72125	72130		0.230685
NC_000913	72130	72135		0.315068
NC_000913	72135	72140		0.272374
NC_000913	72140	72145		0.241109
NC_000913	72145	72150		0.239481
NC_000913	72150	72155		0.241956
NC_000913	72155	72160		0.326384
NC_000913	72160	72165		0.571357
NC_000913	72165	72170		0.465451
NC_000913	72170	72175		0.598959
NC_000913	72175	72180		0.618314
NC_000913	72180	72185		0.676447
NC_000913	72185	72190		0.612566
NC_000913	72190	72195		0.723696
NC_000913	72195	72200		1.018121
NC_000913	72200	72205		0.434398
NC_000913	72205	72210		0.357071
NC_000913	72210	72215		0.374806
NC_000913	72215	72220		0.375347
NC_000913	72220	72225		0.385890
NC_000913	72225	72230		0.520198
NC_000913	72230	72235		0.821982
NC_000913	72235	72240		0.581614
NC_000913	72240	72245		0.510414
NC_000913	72245	72250		0.396754
NC_000913	72250	72255		0.251080
NC_000913	72255	72260		0.189464
NC_000913	72260	72265		0.159739
NC_000913	72265	72270		0.145982
NC_000913	72270	72275		0.190112
NC_000913	72275	72280		0.240191
NC_000913	72280	72285		0.217963
NC_000913	72285	72290		0.374256
NC_000913	72290	72295		0.416091
NC_000913	72295	72300		0.367217
NC_000913	72300	72305		0.345263
NC_000913	72305	72310		0.312481
NC_000913	72310	72315		0.291553
NC_000913	72315	72320		0.367388
NC_000913	72320	72325		0.332822
NC_000913	72325	72330		0.473008
NC_000913	72330	72335		0.513880
NC_000913	72335	72340		0.531575
NC_000913	72340	72345		0.457368
NC_000913	72345	72350		0.350641
NC_000913	72350	72355		0.321424
NC_000913	72355	72360		0.339216
NC_000913	72360	72365		0.352750
NC_000913	72365	72370		0.364104
NC_000913	72370	72375		0.290192
NC_000913	72375	72380		0.303068
NC_000913	72380	72385		0.375724
NC_000913	72385	72390		0.337025
NC_000913	72390	72395		0.310076
NC_000913	72395	72400		0.289835
NC_000913	72400	72405		0.234849
NC_000913	72405	72410		0.235341
NC_000913	72410	72415		0.256626
NC_000913	72415	72420		0.222664
NC_000913	72420	72425		0.266406
NC_000913	72425	72430		0.447086
NC_000913	72430	72435		0.292836
NC_000913	72435	72440		0.184381
NC_000913	72440	72445		0.132664
NC_000913	72445	72450		0.112509
NC_000913	72450	72455		0.097171
NC_000913	72455	72460		0.102554
NC_000913	72460	72465		0.134333
NC_000913	72465	72470		0.160260
NC_000913	72470	72475		0.125876
NC_000913	72475	72480		0.168564
NC_000913	72480	72485		0.126970
NC_000913	72485	72490		0.123111
NC_000913	72490	72495		0.102016
NC_000913	72495	72500		0.099723
NC_000913	72500	72505		0.127305
NC_000913	72505	72510		0.142462
NC_000913	72510	72515		0.127360
NC_000913	72515	72520		0.110499
NC_000913	72520	72525		0.100622
NC_000913	72525	72530		0.086013
NC_000913	72530	72535		0.089324
NC_000913	72535	72540		0.082160
NC_000913	72540	72545		0.078256
NC_000913	72545	72550		0.077042
NC_000913	72550	72555		0.055565
NC_000913	72555	72560		0.058431
NC_000913	72560	72565		0.105842
NC_000913	72565	72570		0.161867
NC_000913	72570	72575		0.226373
NC_000913	72575	72580		0.204372
NC_000913	72580	72585		0.235227
NC_000913	72585	72590		0.223649
NC_000913	72590	72595		0.252043
NC_000913	72595	72600		0.125354
NC_000913	72600	72605		0.160375
NC_000913	72605	72610		0.191693
NC_000913	72610	72615		0.152856
NC_000913	72615	72620		0.175600
NC_000913	72620	72625		0.181054
NC_000913	72625	72630		0.209144
NC_000913	72630	72635		0.463979
NC_000913	72635	72640		0.582602
NC_000913	72640	72645		0.410660
NC_000913	72645	72650		0.368217
NC_000913	72650	72655		0.340421
NC_000913	72655	72660		0.344446
NC_000913	72660	72665		0.397618
NC_000913	72665	72670		0.346095
NC_000913	72670	72675		0.470060
NC_000913	72675	72680		0.515207
NC_000913	72680	72685		0.677216
NC_000913	72685	72690		0.653897
NC_000913	72690	72695		0.767616
NC_000913	72695	72700		0.550796
NC_000913	72700	72705		0.320626
NC_000913	72705	72710		0.199824
NC_000913	72710	72715		0.097071
NC_000913	72715	72720		0.106686
NC_000913	72720	72725		0.100144
NC_000913	72725	72730		0.107211
NC_000913	72730	72735		0.201139
NC_000913	72735	72740		0.222650
NC_000913	72740	72745		0.575734
NC_000913	72745	72750		0.986906
NC_000913	72750	72755		0.779515
NC_000913	72755	72760		0.454561
NC_000913	72760	72765		0.066272
NC_000913	72765	72770		0.053276
NC_000913	72770	72775		0.039481
NC_000913	72775	72780		0.030664
NC_000913	72780	72785		0.027493
NC_000913	72785	72790		0.033889
NC_000913	72790	72795		0.031534
NC_000913	72795	72800		0.046923
NC_000913	72800	72805		0.065421
NC_000913	72805	72810		0.152616
NC_000913	72810	72815		0.106107
NC_000913	72815	72820		0.089653
NC_000913	72820	72825		0.069257
NC_000913	72825	72830		0.062463
NC_000913	72830	72835		0.061564
NC_000913	72835	72840		0.092941
NC_000913	72840	72845		0.109095
NC_000913	72845	72850		0.045657
NC_000913	72850	72855		0.027123
NC_000913	72855	72860		0.028147
NC_000913	72860	72865		0.021376
NC_000913	72865	72870		0.041920
NC_000913	72870	72875		0.084631
NC_000913	72875	72880		0.122876
NC_000913	72880	72885		0.148851
NC_000913	72885	72890		0.178910
NC_000913	72890	72895		0.367241
NC_000913	72895	72900		0.373014
NC_000913	72900	72905		0.410662
NC_000913	72905	72910		0.623631
NC_000913	72910	72915		0.635475
NC_000913	72915	72920		0.275896
NC_000913	72920	72925		0.237374
NC_000913	72925	72930		0.275459
NC_000913	72930	72935		0.160536
NC_000913	72935	72940		0.137948
NC_000913	72940	72945		0.119221
NC_000913	72945	72950		0.127020
NC_000913	72950	72955		0.270640
NC_000913	72955	72960		0.376010
NC_000913	72960	72965		0.455211
NC_000913	72965	72970		0.370462
NC_000913	72970	72975		0.404851
NC_000913	72975	72980		0.404854
NC_000913	72980	72985		0.363001
NC_000913	72985	72990		0.414491
NC_000913	72990	72995		0.270393
NC_000913	72995	73000		0.306721
NC_000913	73000	73005		0.382587
NC_000913	73005	73010		0.385772
NC_000913	73010	73015		0.397557
NC_000913	73015	73020		0.499047
NC_000913	73020	73025		0.432073
NC_000913	73025	73030		0.365320
NC_000913	73030	73035		0.417273
NC_000913	73035	73040		0.421161
NC_000913	73040	73045		0.250478
NC_000913	73045	73050		0.152942
NC_000913	73050	73055		0.180175
NC_000913	73055	73060		0.131540
NC_000913	73060	73065		0.132309
NC_000913	73065	73070		0.171217
NC_000913	73070	73075		0.114999
NC_000913	73075	73080		0.051063
NC_000913	73080	73085		0.066054
NC_000913	73085	73090		0.072073
NC_000913	73090	73095		0.089375
NC_000913	73095	73100		0.085899
NC_000913	73100	73105		0.281042
NC_000913	73105	73110		0.258789
NC_000913	73110	73115		0.307715
NC_000913	73115	73120		0.299094
NC_000913	73120	73125		0.331818
NC_000913	73125	73130		0.358224
NC_000913	73130	73135		0.370996
NC_000913	73135	73140		0.443045
NC_000913	73140	73145		0.399138
NC_000913	73145	73150		0.508083
NC_000913	73150	73155		0.436436
NC_000913	73155	73160		0.441165
NC_000913	73160	73165		0.445528
NC_000913	73165	73170		0.505314
NC_000913	73170	73175		0.496259
NC_000913	73175	73180		0.335094
NC_000913	73180	73185		0.315681
NC_000913	73185	73190		0.338549
NC_000913	73190	73195		0.172163
NC_000913	73195	73200		0.171567
NC_000913	73200	73205		0.165899
NC_000913	73205	73210		0.251527
NC_000913	73210	73215		0.602832
NC_000913	73215	73220		0.556181
NC_000913	73220	73225		0.519662
NC_000913	73225	73230		0.548836
NC_000913	73230	73235		0.696143
NC_000913	73235	73240		0.281021
NC_000913	73240	73245		0.355550
NC_000913	73245	73250		0.271057
NC_000913	73250	73255		0.254544
NC_000913	73255	73260		0.257043
NC_000913	73260	73265		0.210422
NC_000913	73265	73270		0.599779
NC_000913	73270	73275		0.879099
NC_000913	73275	73280		1.028964
NC_000913	73280	73285		1.175485
NC_000913	73285	73290		1.145128
NC_000913	73290	73295		0.832867
NC_000913	73295	73300		0.705178
NC_000913	73300	73305		0.516175
NC_000913	73305	73310		0.428642
NC_000913	73310	73315		0.388079
NC_000913	73315	73320		0.386358
NC_000913	73320	73325		0.399356
NC_000913	73325	73330		0.377198
NC_000913	73330	73335		0.503147
NC_000913	73335	73340		0.373010
NC_000913	73340	73345		0.273367
NC_000913	73345	73350		0.220777
NC_000913	73350	73355		0.234752
NC_000913	73355	73360		0.234082
NC_000913	73360	73365		0.248016
NC_000913	73365	73370		0.221233
NC_000913	73370	73375		0.262467
NC_000913	73375	73380		0.286681
NC_000913	73380	73385		0.289454
NC_000913	73385	73390		0.312932
NC_000913	73390	73395		0.372132
NC_000913	73395	73400		0.770928
NC_000913	73400	73405		0.433603
NC_000913	73405	73410		0.477580
NC_000913	73410	73415		0.377882
NC_000913	73415	73420		0.361288
NC_000913	73420	73425		0.302484
NC_000913	73425	73430		0.285348
NC_000913	73430	73435		0.303650
NC_000913	73435	73440		0.275771
NC_000913	73440	73445		0.261929
NC_000913	73445	73450		0.258541
NC_000913	73450	73455		0.275147
NC_000913	73455	73460		0.447898
NC_000913	73460	73465		0.484920
NC_000913	73465	73470		0.621416
NC_000913	73470	73475		0.801356
NC_000913	73475	73480		0.880935
NC_000913	73480	73485		0.913707
NC_000913	73485	73490		0.846670
NC_000913	73490	73495		1.179410
NC_000913	73495	73500		1.178993
NC_000913	73500	73505		1.068230
NC_000913	73505	73510		1.082134
NC_000913	73510	73515		1.408743
NC_000913	73515	73520		1.447140
NC_000913	73520	73525		1.250505
NC_000913	73525	73530		1.062620
NC_000913	73530	73535		0.967414
NC_000913	73535	73540		0.988912
NC_000913	73540	73545		0.999512
NC_000913	73545	73550		0.890090
NC_000913	73550	73555		0.970963
NC_000913	73555	73560		0.828755
NC_000913	73560	73565		0.922673
NC_000913	73565	73570		0.803872
NC_000913	73570	73575		0.644287
NC_000913	73575	73580		0.716058
NC_000913	73580	73585		0.830538
NC_000913	73585	73590		0.917395
NC_000913	73590	73595		0.574756
NC_000913	73595	73600		0.510229
NC_000913	73600	73605		0.449687
NC_000913	73605	73610		0.471353
NC_000913	73610	73615		0.563460
NC_000913	73615	73620		0.603455
NC_000913	73620	73625		0.612054
NC_000913	73625	73630		0.668668
NC_000913	73630	73635		0.614426
NC_000913	73635	73640		0.790916
NC_000913	73640	73645		0.926858
NC_000913	73645	73650		1.293160
NC_000913	73650	73655		1.220165
NC_000913	73655	73660		1.241311
NC_000913	73660	73665		1.067933
NC_000913	73665	73670		0.982745
NC_000913	73670	73675		1.023096
NC_000913	73675	73680		1.147612
NC_000913	73680	73685		1.231900
NC_000913	73685	73690		1.409762
NC_000913	73690	73695		1.565506
NC_000913	73695	73700		1.640508
NC_000913	73700	73705		1.293748
NC_000913	73705	73710		1.169490
NC_000913	73710	73715		1.110443
NC_000913	73715	73720		1.152537
NC_000913	73720	73725		1.150955
NC_000913	73725	73730		1.115423
NC_000913	73730	73735		1.039876
NC_000913	73735	73740		1.109355
NC_000913	73740	73745		1.028505
NC_000913	73745	73750		0.542587
NC_000913	73750	73755		0.437995
NC_000913	73755	73760		0.490466
NC_000913	73760	73765		0.482618
NC_000913	73765	73770		0.492155
NC_000913	73770	73775		0.485768
NC_000913	73775	73780		0.522846
NC_000913	73780	73785		0.557546
NC_000913	73785	73790		0.528777
NC_000913	73790	73795		0.397825
NC_000913	73795	73800		0.442964
NC_000913	73800	73805		0.502979
NC_000913	73805	73810		0.729843
NC_000913	73810	73815		0.663260
NC_000913	73815	73820		0.660186
NC_000913	73820	73825		0.668580
NC_000913	73825	73830		0.720503
NC_000913	73830	73835		0.647229
NC_000913	73835	73840		0.641418
NC_000913	73840	73845		0.720616
NC_000913	73845	73850		0.623632
NC_000913	73850	73855		0.662939
NC_000913	73855	73860		0.653335
NC_000913	73860	73865		0.626940
NC_000913	73865	73870		0.650070
NC_000913	73870	73875		0.670914
NC_000913	73875	73880		0.663982
NC_000913	73880	73885		0.389272
NC_000913	73885	73890		0.383487
NC_000913	73890	73895		0.368811
NC_000913	73895	73900		0.371903
NC_000913	73900	73905		0.266850
NC_000913	73905	73910		0.203630
NC_000913	73910	73915		0.190569
NC_000913	73915	73920		0.128520
NC_000913	73920	73925		0.121846
NC_000913	73925	73930		0.098552
NC_000913	73930	73935		0.051417
NC_000913	73935	73940		0.048665
NC_000913	73940	73945		0.056333
NC_000913	73945	73950		0.069156
NC_000913	73950	73955		0.090626
NC_000913	73955	73960		0.145309
NC_000913	73960	73965		0.134801
NC_000913	73965	73970		0.165633
NC_000913	73970	73975		0.173081
NC_000913	73975	73980		0.149228
NC_000913	73980	73985		0.126760
NC_000913	73985	73990		0.119941
NC_000913	73990	73995		0.115611
NC_000913	73995	74000		0.087517
NC_000913	74000	74005		0.082312
NC_000913	74005	74010		0.120843
NC_000913	74010	74015		0.092350
NC_000913	74015	74020		0.070811
NC_000913	74020	74025		0.072324
NC_000913	74025	74030		0.071923
NC_000913	74030	74035		0.096759
NC_000913	74035	74040		0.071505
NC_000913	74040	74045		0.068870
NC_000913	74045	74050		0.060632
NC_000913	74050	74055		0.032346
NC_000913	74055	74060		0.034976
NC_000913	74060	74065		0.022238
NC_000913	74065	74070		0.045253
NC_000913	74070	74075		0.091520
NC_000913	74075	74080		0.114981
NC_000913	74080	74085		0.116639
NC_000913	74085	74090		0.160658
NC_000913	74090	74095		0.164579
NC_000913	74095	74100		0.149811
NC_000913	74100	74105		0.161932
NC_000913	74105	74110		0.183311
NC_000913	74110	74115		0.203964
NC_000913	74115	74120		0.240762
NC_000913	74120	74125		0.234253
NC_000913	74125	74130		0.248236
NC_000913	74130	74135		0.287065
NC_000913	74135	74140		0.214347
NC_000913	74140	74145		0.214901
NC_000913	74145	74150		0.336435
NC_000913	74150	74155		0.304055
NC_000913	74155	74160		0.218122
NC_000913	74160	74165		0.218355
NC_000913	74165	74170		0.196787
NC_000913	74170	74175		0.179961
NC_000913	74175	74180		0.156139
NC_000913	74180	74185		0.154535
NC_000913	74185	74190		0.157743
NC_000913	74190	74195		0.159630
NC_000913	74195	74200		0.133890
NC_000913	74200	74205		0.123058
NC_000913	74205	74210		0.146109
NC_000913	74210	74215		0.195534
NC_000913	74215	74220		0.254649
NC_000913	74220	74225		0.312504
NC_000913	74225	74230		0.412632
NC_000913	74230	74235		0.427588
NC_000913	74235	74240		0.520341
NC_000913	74240	74245		0.492158
NC_000913	74245	74250		0.476324
NC_000913	74250	74255		0.408287
NC_000913	74255	74260		0.403548
NC_000913	74260	74265		0.423790
NC_000913	74265	74270		0.537543
NC_000913	74270	74275		0.546135
NC_000913	74275	74280		0.644240
NC_000913	74280	74285		0.668696
NC_000913	74285	74290		0.679514
NC_000913	74290	74295		0.724388
NC_000913	74295	74300		0.899217
NC_000913	74300	74305		0.370861
NC_000913	74305	74310		0.355856
NC_000913	74310	74315		0.431771
NC_000913	74315	74320		0.353874
NC_000913	74320	74325		0.336700
NC_000913	74325	74330		0.311304
NC_000913	74330	74335		0.243033
NC_000913	74335	74340		0.257684
NC_000913	74340	74345		0.270596
NC_000913	74345	74350		0.246319
NC_000913	74350	74355		0.231163
NC_000913	74355	74360		0.290771
NC_000913	74360	74365		0.550119
NC_000913	74365	74370		0.407978
NC_000913	74370	74375		0.397112
NC_000913	74375	74380		0.341595
NC_000913	74380	74385		0.318816
NC_000913	74385	74390		0.328811
NC_000913	74390	74395		0.284773
NC_000913	74395	74400		0.333887
NC_000913	74400	74405		0.420018
NC_000913	74405	74410		0.435231
NC_000913	74410	74415		0.654954
NC_000913	74415	74420		0.755711
NC_000913	74420	74425		0.913096
NC_000913	74425	74430		0.916769
NC_000913	74430	74435		0.871724
NC_000913	74435	74440		0.628454
NC_000913	74440	74445		0.683854
NC_000913	74445	74450		0.610495
NC_000913	74450	74455		0.542154
NC_000913	74455	74460		0.406602
NC_000913	74460	74465		0.438129
NC_000913	74465	74470		0.416774
NC_000913	74470	74475		0.365634
NC_000913	74475	74480		0.401799
NC_000913	74480	74485		0.504235
NC_000913	74485	74490		0.376077
NC_000913	74490	74495		0.286713
NC_000913	74495	74500		0.271427
NC_000913	74500	74505		0.114703
NC_000913	74505	74510		0.106058
NC_000913	74510	74515		0.096395
NC_000913	74515	74520		0.092327
NC_000913	74520	74525		0.067068
NC_000913	74525	74530		0.113580
NC_000913	74530	74535		0.314270
NC_000913	74535	74540		0.153239
NC_000913	74540	74545		0.150831
NC_000913	74545	74550		0.126812
NC_000913	74550	74555		0.102383
NC_000913	74555	74560		0.075144
NC_000913	74560	74565		0.081377
NC_000913	74565	74570		0.071872
NC_000913	74570	74575		0.110461
NC_000913	74575	74580		0.114107
NC_000913	74580	74585		0.125971
NC_000913	74585	74590		0.169671
NC_000913	74590	74595		0.075020
NC_000913	74595	74600		0.062282
NC_000913	74600	74605		0.055874
NC_000913	74605	74610		0.034068
NC_000913	74610	74615		0.042820
NC_000913	74615	74620		0.049782
NC_000913	74620	74625		0.064044
NC_000913	74625	74630		0.076633
NC_000913	74630	74635		0.088972
NC_000913	74635	74640		0.104229
NC_000913	74640	74645		0.055885
NC_000913	74645	74650		0.083575
NC_000913	74650	74655		0.049689
NC_000913	74655	74660		0.020094
NC_000913	74660	74665		0.023092
NC_000913	74665	74670		0.021706
NC_000913	74670	74675		0.028511
NC_000913	74675	74680		0.028246
NC_000913	74680	74685		0.049992
NC_000913	74685	74690		0.038217
NC_000913	74690	74695		0.119720
NC_000913	74695	74700		0.139710
NC_000913	74700	74705		0.120118
NC_000913	74705	74710		0.154530
NC_000913	74710	74715		0.147079
NC_000913	74715	74720		0.109918
NC_000913	74720	74725		0.133959
NC_000913	74725	74730		0.149846
NC_000913	74730	74735		0.139030
NC_000913	74735	74740		0.147694
NC_000913	74740	74745		0.128079
NC_000913	74745	74750		0.164226
NC_000913	74750	74755		0.200775
NC_000913	74755	74760		0.073542
NC_000913	74760	74765		0.059472
NC_000913	74765	74770		0.028074
NC_000913	74770	74775		0.019703
NC_000913	74775	74780		0.011574
NC_000913	74780	74785		0.014648
NC_000913	74785	74790		0.020412
NC_000913	74790	74795		0.028103
NC_000913	74795	74800		0.065244
NC_000913	74800	74805		0.076528
NC_000913	74805	74810		0.126338
NC_000913	74810	74815		0.185296
NC_000913	74815	74820		0.236357
NC_000913	74820	74825		0.120833
NC_000913	74825	74830		0.070675
NC_000913	74830	74835		0.051471
NC_000913	74835	74840		0.062016
NC_000913	74840	74845		0.052032
NC_000913	74845	74850		0.053644
NC_000913	74850	74855		0.094810
NC_000913	74855	74860		0.117727
NC_000913	74860	74865		0.231934
NC_000913	74865	74870		0.247698
NC_000913	74870	74875		0.115724
NC_000913	74875	74880		0.092739
NC_000913	74880	74885		0.103850
NC_000913	74885	74890		0.091283
NC_000913	74890	74895		0.095146
NC_000913	74895	74900		0.100842
NC_000913	74900	74905		0.129634
NC_000913	74905	74910		0.112688
NC_000913	74910	74915		0.124531
NC_000913	74915	74920		0.198739
NC_000913	74920	74925		0.181009
NC_000913	74925	74930		0.142755
NC_000913	74930	74935		0.181065
NC_000913	74935	74940		0.260002
NC_000913	74940	74945		0.278647
NC_000913	74945	74950		0.334042
NC_000913	74950	74955		0.439657
NC_000913	74955	74960		0.738730
NC_000913	74960	74965		0.717768
NC_000913	74965	74970		0.605682
NC_000913	74970	74975		0.641513
NC_000913	74975	74980		0.351419
NC_000913	74980	74985		0.325716
NC_000913	74985	74990		0.232365
NC_000913	74990	74995		0.217700
NC_000913	74995	75000		0.246371
NC_000913	75000	75005		0.307781
NC_000913	75005	75010		0.293321
NC_000913	75010	75015		0.327276
NC_000913	75015	75020		0.443438
NC_000913	75020	75025		0.605978
NC_000913	75025	75030		0.563010
NC_000913	75030	75035		0.564676
NC_000913	75035	75040		0.399211
NC_000913	75040	75045		0.350392
NC_000913	75045	75050		0.417972
NC_000913	75050	75055		0.326445
NC_000913	75055	75060		0.320439
NC_000913	75060	75065		0.271507
NC_000913	75065	75070		0.268568
NC_000913	75070	75075		0.256270
NC_000913	75075	75080		0.297658
NC_000913	75080	75085		0.259783
NC_000913	75085	75090		0.289134
NC_000913	75090	75095		0.362118
NC_000913	75095	75100		0.676704
NC_000913	75100	75105		0.369174
NC_000913	75105	75110		0.345941
NC_000913	75110	75115		0.216346
NC_000913	75115	75120		0.119017
NC_000913	75120	75125		0.075444
NC_000913	75125	75130		0.087290
NC_000913	75130	75135		0.081287
NC_000913	75135	75140		0.077377
NC_000913	75140	75145		0.098202
NC_000913	75145	75150		0.055685
NC_000913	75150	75155		0.069752
NC_000913	75155	75160		0.079209
NC_000913	75160	75165		0.142949
NC_000913	75165	75170		0.087667
NC_000913	75170	75175		0.090193
NC_000913	75175	75180		0.083058
NC_000913	75180	75185		0.082046
NC_000913	75185	75190		0.053022
NC_000913	75190	75195		0.058892
NC_000913	75195	75200		0.163447
NC_000913	75200	75205		0.192292
NC_000913	75205	75210		0.202971
NC_000913	75210	75215		0.313462
NC_000913	75215	75220		0.316807
NC_000913	75220	75225		0.427251
NC_000913	75225	75230		0.373798
NC_000913	75230	75235		0.486749
NC_000913	75235	75240		0.162076
NC_000913	75240	75245		0.144567
NC_000913	75245	75250		0.118140
NC_000913	75250	75255		0.064426
NC_000913	75255	75260		0.061215
NC_000913	75260	75265		0.096464
NC_000913	75265	75270		0.139706
NC_000913	75270	75275		0.172152
NC_000913	75275	75280		0.233789
NC_000913	75280	75285		0.170204
NC_000913	75285	75290		0.142862
NC_000913	75290	75295		0.085507
NC_000913	75295	75300		0.037828
NC_000913	75300	75305		0.021387
NC_000913	75305	75310		0.015976
NC_000913	75310	75315		0.012076
NC_000913	75315	75320		0.012987
NC_000913	75320	75325		0.007573
NC_000913	75325	75330		0.022792
NC_000913	75330	75335		0.027502
NC_000913	75335	75340		0.092086
NC_000913	75340	75345		0.216731
NC_000913	75345	75350		0.280283
NC_000913	75350	75355		0.237601
NC_000913	75355	75360		0.230446
NC_000913	75360	75365		0.323481
NC_000913	75365	75370		0.298760
NC_000913	75370	75375		0.263145
NC_000913	75375	75380		0.250438
NC_000913	75380	75385		0.192057
NC_000913	75385	75390		0.190244
NC_000913	75390	75395		0.169377
NC_000913	75395	75400		0.304589
NC_000913	75400	75405		0.277276
NC_000913	75405	75410		0.426636
NC_000913	75410	75415		0.170736
NC_000913	75415	75420		0.118469
NC_000913	75420	75425		0.171635
NC_000913	75425	75430		0.138345
NC_000913	75430	75435		0.014486
NC_000913	75435	75440		0.012565
NC_000913	75440	75445		0.012934
NC_000913	75445	75450		0.012056
NC_000913	75450	75455		0.017748
NC_000913	75455	75460		0.021042
NC_000913	75460	75465		0.014876
NC_000913	75465	75470		0.020338
NC_000913	75470	75475		0.023460
NC_000913	75475	75480		0.081956
NC_000913	75480	75485		0.061089
NC_000913	75485	75490		0.085531
NC_000913	75490	75495		0.081160
NC_000913	75495	75500		0.087446
NC_000913	75500	75505		0.057433
NC_000913	75505	75510		0.088834
NC_000913	75510	75515		0.075682
NC_000913	75515	75520		0.081765
NC_000913	75520	75525		0.051894
NC_000913	75525	75530		0.045846
NC_000913	75530	75535		0.042210
NC_000913	75535	75540		0.034093
NC_000913	75540	75545		0.035020
NC_000913	75545	75550		0.023010
NC_000913	75550	75555		0.051433
NC_000913	75555	75560		0.071474
NC_000913	75560	75565		0.086006
NC_000913	75565	75570		0.153685
NC_000913	75570	75575		0.147031
NC_000913	75575	75580		0.162481
NC_000913	75580	75585		0.130237
NC_000913	75585	75590		0.160354
NC_000913	75590	75595		0.156122
NC_000913	75595	75600		0.160641
NC_000913	75600	75605		0.174875
NC_000913	75605	75610		0.215691
NC_000913	75610	75615		0.189462
NC_000913	75615	75620		0.194837
NC_000913	75620	75625		0.224438
NC_000913	75625	75630		0.334081
NC_000913	75630	75635		0.774992
NC_000913	75635	75640		0.081135
NC_000913	75640	75645		0.046165
NC_000913	75645	75650		0.015880
NC_000913	75650	75655		0.003113
NC_000913	75655	75660		0.003999
NC_000913	75660	75665		0.003705
NC_000913	75665	75670		0.004151
NC_000913	75670	75675		0.004642
NC_000913	75675	75680		0.039081
NC_000913	75680	75685		0.203555
NC_000913	75685	75690		0.384132
NC_000913	75690	75695		0.342628
NC_000913	75695	75700		0.381566
NC_000913	75700	75705		0.640538
NC_000913	75705	75710		0.277574
NC_000913	75710	75715		0.273037
NC_000913	75715	75720		0.313621
NC_000913	75720	75725		0.347373
NC_000913	75725	75730		0.349275
NC_000913	75730	75735		0.385645
NC_000913	75735	75740		0.404778
NC_000913	75740	75745		0.701954
NC_000913	75745	75750		0.639522
NC_000913	75750	75755		0.583649
NC_000913	75755	75760		0.462699
NC_000913	75760	75765		0.321739
NC_000913	75765	75770		0.349318
NC_000913	75770	75775		0.317412
NC_000913	75775	75780		0.333986
NC_000913	75780	75785		0.322018
NC_000913	75785	75790		0.348723
NC_000913	75790	75795		0.390378
NC_000913	75795	75800		0.417184
NC_000913	75800	75805		0.436040
NC_000913	75805	75810		0.628062
NC_000913	75810	75815		0.520589
NC_000913	75815	75820		0.193122
NC_000913	75820	75825		0.161594
NC_000913	75825	75830		0.131604
NC_000913	75830	75835		0.118603
NC_000913	75835	75840		0.100425
NC_000913	75840	75845		0.110014
NC_000913	75845	75850		0.124428
NC_000913	75850	75855		0.204375
NC_000913	75855	75860		0.351645
NC_000913	75860	75865		0.481639
NC_000913	75865	75870		0.615179
NC_000913	75870	75875		0.598167
NC_000913	75875	75880		0.690032
NC_000913	75880	75885		0.753130
NC_000913	75885	75890		1.058086
NC_000913	75890	75895		1.074785
NC_000913	75895	75900		0.332021
NC_000913	75900	75905		0.257012
NC_000913	75905	75910		0.231366
NC_000913	75910	75915		0.196342
NC_000913	75915	75920		0.171747
NC_000913	75920	75925		0.162877
NC_000913	75925	75930		0.151116
NC_000913	75930	75935		0.174872
NC_000913	75935	75940		0.196249
NC_000913	75940	75945		0.295490
NC_000913	75945	75950		0.566118
NC_000913	75950	75955		0.944060
NC_000913	75955	75960		1.642747
NC_000913	75960	75965		2.206222
NC_000913	75965	75970		2.435017
NC_000913	75970	75975		2.294843
NC_000913	75975	75980		2.291627
NC_000913	75980	75985		2.152036
NC_000913	75985	75990		2.238160
NC_000913	75990	75995		1.963448
NC_000913	75995	76000		1.642019
NC_000913	76000	76005		1.522199
NC_000913	76005	76010		1.538972
NC_000913	76010	76015		1.523887
NC_000913	76015	76020		1.504399
NC_000913	76020	76025		1.200574
NC_000913	76025	76030		1.518747
NC_000913	76030	76035		1.352259
NC_000913	76035	76040		1.323201
NC_000913	76040	76045		1.108244
NC_000913	76045	76050		0.708309
NC_000913	76050	76055		0.786259
NC_000913	76055	76060		0.839631
NC_000913	76060	76065		0.790578
NC_000913	76065	76070		0.634660
NC_000913	76070	76075		0.702303
NC_000913	76075	76080		0.290154
NC_000913	76080	76085		0.149723
NC_000913	76085	76090		0.144031
NC_000913	76090	76095		0.113121
NC_000913	76095	76100		0.101952
NC_000913	76100	76105		0.098836
NC_000913	76105	76110		0.090273
NC_000913	76110	76115		0.086953
NC_000913	76115	76120		0.160063
NC_000913	76120	76125		0.206773
NC_000913	76125	76130		0.322027
NC_000913	76130	76135		0.277304
NC_000913	76135	76140		0.401298
NC_000913	76140	76145		0.246039
NC_000913	76145	76150		0.261410
NC_000913	76150	76155		0.206772
NC_000913	76155	76160		0.197151
NC_000913	76160	76165		0.206921
NC_000913	76165	76170		0.258929
NC_000913	76170	76175		0.215081
NC_000913	76175	76180		0.287966
NC_000913	76180	76185		0.265599
NC_000913	76185	76190		0.239694
NC_000913	76190	76195		0.259304
NC_000913	76195	76200		0.279811
NC_000913	76200	76205		0.398398
NC_000913	76205	76210		0.274580
NC_000913	76210	76215		0.286770
NC_000913	76215	76220		0.143763
NC_000913	76220	76225		0.127183
NC_000913	76225	76230		0.143750
NC_000913	76230	76235		0.183397
NC_000913	76235	76240		0.255943
NC_000913	76240	76245		0.294925
NC_000913	76245	76250		0.362990
NC_000913	76250	76255		0.463009
NC_000913	76255	76260		0.329707
NC_000913	76260	76265		0.544024
NC_000913	76265	76270		0.505011
NC_000913	76270	76275		0.531204
NC_000913	76275	76280		0.569451
NC_000913	76280	76285		0.437289
NC_000913	76285	76290		0.302099
NC_000913	76290	76295		0.127521
NC_000913	76295	76300		0.095319
NC_000913	76300	76305		0.091351
NC_000913	76305	76310		0.101734
NC_000913	76310	76315		0.107308
NC_000913	76315	76320		0.095576
NC_000913	76320	76325		0.175367
NC_000913	76325	76330		0.219739
NC_000913	76330	76335		0.271187
NC_000913	76335	76340		0.286408
NC_000913	76340	76345		0.272482
NC_000913	76345	76350		0.351747
NC_000913	76350	76355		0.160922
NC_000913	76355	76360		0.119979
NC_000913	76360	76365		0.137315
NC_000913	76365	76370		0.144545
NC_000913	76370	76375		0.132255
NC_000913	76375	76380		0.110255
NC_000913	76380	76385		0.114816
NC_000913	76385	76390		0.156467
NC_000913	76390	76395		0.210100
NC_000913	76395	76400		0.206466
NC_000913	76400	76405		0.387301
NC_000913	76405	76410		0.578578
NC_000913	76410	76415		0.413224
NC_000913	76415	76420		0.415658
NC_000913	76420	76425		0.479725
NC_000913	76425	76430		0.400543
NC_000913	76430	76435		0.493297
NC_000913	76435	76440		0.543365
NC_000913	76440	76445		0.483910
NC_000913	76445	76450		0.469488
NC_000913	76450	76455		0.611009
NC_000913	76455	76460		0.695546
NC_000913	76460	76465		0.885216
NC_000913	76465	76470		0.900858
NC_000913	76470	76475		0.924329
NC_000913	76475	76480		0.981877
NC_000913	76480	76485		1.006523
NC_000913	76485	76490		0.423730
NC_000913	76490	76495		0.332998
NC_000913	76495	76500		0.198477
NC_000913	76500	76505		0.191643
NC_000913	76505	76510		0.137720
NC_000913	76510	76515		0.163330
NC_000913	76515	76520		0.161607
NC_000913	76520	76525		0.220722
NC_000913	76525	76530		0.369620
NC_000913	76530	76535		0.333419
NC_000913	76535	76540		0.505517
NC_000913	76540	76545		0.310331
NC_000913	76545	76550		0.321784
NC_000913	76550	76555		0.325918
NC_000913	76555	76560		0.299168
NC_000913	76560	76565		0.262696
NC_000913	76565	76570		0.255011
NC_000913	76570	76575		0.234504
NC_000913	76575	76580		0.163033
NC_000913	76580	76585		0.131843
NC_000913	76585	76590		0.108302
NC_000913	76590	76595		0.108988
NC_000913	76595	76600		0.134861
NC_000913	76600	76605		0.154424
NC_000913	76605	76610		0.159695
NC_000913	76610	76615		0.258194
NC_000913	76615	76620		0.042396
NC_000913	76620	76625		0.021321
NC_000913	76625	76630		0.023750
NC_000913	76630	76635		0.020932
NC_000913	76635	76640		0.030394
NC_000913	76640	76645		0.045211
NC_000913	76645	76650		0.062758
NC_000913	76650	76655		0.199057
NC_000913	76655	76660		0.204365
NC_000913	76660	76665		0.769226
NC_000913	76665	76670		0.739729
NC_000913	76670	76675		0.702257
NC_000913	76675	76680		0.497173
NC_000913	76680	76685		0.209731
NC_000913	76685	76690		0.168080
NC_000913	76690	76695		0.214592
NC_000913	76695	76700		0.244721
NC_000913	76700	76705		0.148844
NC_000913	76705	76710		0.060109
NC_000913	76710	76715		0.029678
NC_000913	76715	76720		0.030120
NC_000913	76720	76725		0.034808
NC_000913	76725	76730		0.045251
NC_000913	76730	76735		0.094926
NC_000913	76735	76740		0.080056
NC_000913	76740	76745		0.117679
NC_000913	76745	76750		0.144711
NC_000913	76750	76755		0.187618
NC_000913	76755	76760		0.128853
NC_000913	76760	76765		0.099022
NC_000913	76765	76770		0.163138
NC_000913	76770	76775		0.078635
NC_000913	76775	76780		0.103137
NC_000913	76780	76785		0.096838
NC_000913	76785	76790		0.110804
NC_000913	76790	76795		0.119063
NC_000913	76795	76800		0.101028
NC_000913	76800	76805		0.089192
NC_000913	76805	76810		0.087308
NC_000913	76810	76815		0.157698
NC_000913	76815	76820		0.186983
NC_000913	76820	76825		0.297532
NC_000913	76825	76830		0.194493
NC_000913	76830	76835		0.138753
NC_000913	76835	76840		0.099320
NC_000913	76840	76845		0.156110
NC_000913	76845	76850		0.172796
NC_000913	76850	76855		0.210028
NC_000913	76855	76860		0.208252
NC_000913	76860	76865		0.206217
NC_000913	76865	76870		0.583285
NC_000913	76870	76875		0.511900
NC_000913	76875	76880		0.476986
NC_000913	76880	76885		0.380693
NC_000913	76885	76890		0.404364
NC_000913	76890	76895		0.362211
NC_000913	76895	76900		0.342008
NC_000913	76900	76905		0.296510
NC_000913	76905	76910		0.227057
NC_000913	76910	76915		0.195563
NC_000913	76915	76920		0.243562
NC_000913	76920	76925		0.363146
NC_000913	76925	76930		0.374986
NC_000913	76930	76935		0.415472
NC_000913	76935	76940		0.522571
NC_000913	76940	76945		0.294503
NC_000913	76945	76950		0.200525
NC_000913	76950	76955		0.215084
NC_000913	76955	76960		0.269030
NC_000913	76960	76965		0.287162
NC_000913	76965	76970		0.243523
NC_000913	76970	76975		0.378491
NC_000913	76975	76980		0.207610
NC_000913	76980	76985		0.136402
NC_000913	76985	76990		0.141473
NC_000913	76990	76995		0.091930
NC_000913	76995	77000		0.080796
NC_000913	77000	77005		0.092266
NC_000913	77005	77010		0.110041
NC_000913	77010	77015		0.166170
NC_000913	77015	77020		0.237995
NC_000913	77020	77025		0.313760
NC_000913	77025	77030		0.534675
NC_000913	77030	77035		0.897731
NC_000913	77035	77040		0.461089
NC_000913	77040	77045		0.569135
NC_000913	77045	77050		0.411413
NC_000913	77050	77055		0.416516
NC_000913	77055	77060		0.329582
NC_000913	77060	77065		0.285546
NC_000913	77065	77070		0.241626
NC_000913	77070	77075		0.220623
NC_000913	77075	77080		0.188527
NC_000913	77080	77085		0.191632
NC_000913	77085	77090		0.155791
NC_000913	77090	77095		0.182246
NC_000913	77095	77100		0.208526
NC_000913	77100	77105		0.201825
NC_000913	77105	77110		0.152287
NC_000913	77110	77115		0.155630
NC_000913	77115	77120		0.196046
NC_000913	77120	77125		0.244397
NC_000913	77125	77130		0.320627
NC_000913	77130	77135		0.191858
NC_000913	77135	77140		0.202241
NC_000913	77140	77145		0.254733
NC_000913	77145	77150		0.262928
NC_000913	77150	77155		0.232768
NC_000913	77155	77160		0.264926
NC_000913	77160	77165		0.335649
NC_000913	77165	77170		0.343979
NC_000913	77170	77175		0.438805
NC_000913	77175	77180		0.402239
NC_000913	77180	77185		0.379224
NC_000913	77185	77190		0.351663
NC_000913	77190	77195		0.238852
NC_000913	77195	77200		0.211308
NC_000913	77200	77205		0.225622
NC_000913	77205	77210		0.247074
NC_000913	77210	77215		0.289242
NC_000913	77215	77220		0.282313
NC_000913	77220	77225		0.253330
NC_000913	77225	77230		0.292120
NC_000913	77230	77235		0.509264
NC_000913	77235	77240		0.699496
NC_000913	77240	77245		0.801618
NC_000913	77245	77250		0.741954
NC_000913	77250	77255		0.783029
NC_000913	77255	77260		0.899547
NC_000913	77260	77265		0.838173
NC_000913	77265	77270		0.871943
NC_000913	77270	77275		0.968529
NC_000913	77275	77280		0.810014
NC_000913	77280	77285		0.744383
NC_000913	77285	77290		0.713981
NC_000913	77290	77295		0.572815
NC_000913	77295	77300		0.462356
NC_000913	77300	77305		0.207562
NC_000913	77305	77310		0.159972
NC_000913	77310	77315		0.249639
NC_000913	77315	77320		0.143239
NC_000913	77320	77325		0.043707
NC_000913	77325	77330		0.050400
NC_000913	77330	77335		0.033216
NC_000913	77335	77340		0.047713
NC_000913	77340	77345		0.054074
NC_000913	77345	77350		0.081488
NC_000913	77350	77355		0.007271
NC_000913	77355	77360		0.016575
NC_000913	77360	77365		0.029831
NC_000913	77365	77370		0.020493
NC_000913	77370	77375		0.018599
NC_000913	77375	77380		0.021105
NC_000913	77380	77385		0.020263
NC_000913	77385	77390		0.021336
NC_000913	77390	77395		0.024520
NC_000913	77395	77400		0.029664
NC_000913	77400	77405		0.077227
NC_000913	77405	77410		0.103751
NC_000913	77410	77415		0.130737
NC_000913	77415	77420		0.140104
NC_000913	77420	77425		0.126013
NC_000913	77425	77430		0.135497
NC_000913	77430	77435		0.221871
NC_000913	77435	77440		0.230423
NC_000913	77440	77445		0.291985
NC_000913	77445	77450		0.458971
NC_000913	77450	77455		0.680321
NC_000913	77455	77460		0.734494
NC_000913	77460	77465		0.665395
NC_000913	77465	77470		0.365905
NC_000913	77470	77475		0.251671
NC_000913	77475	77480		0.195127
NC_000913	77480	77485		0.159406
NC_000913	77485	77490		0.239991
NC_000913	77490	77495		0.204876
NC_000913	77495	77500		0.202188
NC_000913	77500	77505		0.155623
NC_000913	77505	77510		0.175910
NC_000913	77510	77515		0.256945
NC_000913	77515	77520		0.468614
NC_000913	77520	77525		0.639499
NC_000913	77525	77530		0.735469
NC_000913	77530	77535		0.574591
NC_000913	77535	77540		0.482322
NC_000913	77540	77545		0.477740
NC_000913	77545	77550		0.368898
NC_000913	77550	77555		0.471138
NC_000913	77555	77560		0.443887
NC_000913	77560	77565		0.454489
NC_000913	77565	77570		0.416895
NC_000913	77570	77575		0.396236
NC_000913	77575	77580		0.469643
NC_000913	77580	77585		0.369090
NC_000913	77585	77590		0.343390
NC_000913	77590	77595		0.363770
NC_000913	77595	77600		0.312906
NC_000913	77600	77605		0.203805
NC_000913	77605	77610		0.233510
NC_000913	77610	77615		0.180060
NC_000913	77615	77620		0.148242
NC_000913	77620	77625		0.128257
NC_000913	77625	77630		0.210473
NC_000913	77630	77635		0.195105
NC_000913	77635	77640		0.139397
NC_000913	77640	77645		0.129019
NC_000913	77645	77650		0.134212
NC_000913	77650	77655		0.217033
NC_000913	77655	77660		0.266808
NC_000913	77660	77665		0.324384
NC_000913	77665	77670		0.333657
NC_000913	77670	77675		0.358109
NC_000913	77675	77680		0.541386
NC_000913	77680	77685		0.562714
NC_000913	77685	77690		0.618025
NC_000913	77690	77695		0.591891
NC_000913	77695	77700		0.316730
NC_000913	77700	77705		0.365623
NC_000913	77705	77710		0.353716
NC_000913	77710	77715		0.335910
NC_000913	77715	77720		0.363912
NC_000913	77720	77725		0.397439
NC_000913	77725	77730		0.626146
NC_000913	77730	77735		0.462628
NC_000913	77735	77740		0.494514
NC_000913	77740	77745		0.229495
NC_000913	77745	77750		0.113247
NC_000913	77750	77755		0.083268
NC_000913	77755	77760		0.053035
NC_000913	77760	77765		0.049446
NC_000913	77765	77770		0.046877
NC_000913	77770	77775		0.052535
NC_000913	77775	77780		0.046981
NC_000913	77780	77785		0.051689
NC_000913	77785	77790		0.321904
NC_000913	77790	77795		0.252334
NC_000913	77795	77800		0.135979
NC_000913	77800	77805		0.166567
NC_000913	77805	77810		0.172589
NC_000913	77810	77815		0.193101
NC_000913	77815	77820		0.228006
NC_000913	77820	77825		0.218842
NC_000913	77825	77830		0.194735
NC_000913	77830	77835		0.348699
NC_000913	77835	77840		0.302386
NC_000913	77840	77845		0.238241
NC_000913	77845	77850		0.242965
NC_000913	77850	77855		0.218391
NC_000913	77855	77860		0.183015
NC_000913	77860	77865		0.228429
NC_000913	77865	77870		0.179736
NC_000913	77870	77875		0.263254
NC_000913	77875	77880		0.321889
NC_000913	77880	77885		0.556065
NC_000913	77885	77890		1.120603
NC_000913	77890	77895		1.377923
NC_000913	77895	77900		1.746736
NC_000913	77900	77905		1.992508
NC_000913	77905	77910		1.815564
NC_000913	77910	77915		2.154486
NC_000913	77915	77920		2.547838
NC_000913	77920	77925		2.097525
NC_000913	77925	77930		1.875039
NC_000913	77930	77935		1.811040
NC_000913	77935	77940		1.440625
NC_000913	77940	77945		0.975524
NC_000913	77945	77950		0.611430
NC_000913	77950	77955		0.457688
NC_000913	77955	77960		0.455008
NC_000913	77960	77965		0.358005
NC_000913	77965	77970		0.329461
NC_000913	77970	77975		0.339767
NC_000913	77975	77980		0.371882
NC_000913	77980	77985		0.511017
NC_000913	77985	77990		0.447710
NC_000913	77990	77995		0.350093
NC_000913	77995	78000		0.428432
NC_000913	78000	78005		0.423250
NC_000913	78005	78010		0.423108
NC_000913	78010	78015		0.835559
NC_000913	78015	78020		0.334161
NC_000913	78020	78025		0.232348
NC_000913	78025	78030		0.232580
NC_000913	78030	78035		0.258595
NC_000913	78035	78040		0.227124
NC_000913	78040	78045		0.322492
NC_000913	78045	78050		0.188481
NC_000913	78050	78055		0.143153
NC_000913	78055	78060		0.131079
NC_000913	78060	78065		0.132126
NC_000913	78065	78070		0.141862
NC_000913	78070	78075		0.163588
NC_000913	78075	78080		0.190968
NC_000913	78080	78085		0.319766
NC_000913	78085	78090		0.549769
NC_000913	78090	78095		0.454864
NC_000913	78095	78100		0.330640
NC_000913	78100	78105		0.319768
NC_000913	78105	78110		0.294089
NC_000913	78110	78115		0.180814
NC_000913	78115	78120		0.168672
NC_000913	78120	78125		0.243817
NC_000913	78125	78130		0.206129
NC_000913	78130	78135		0.234123
NC_000913	78135	78140		0.269725
NC_000913	78140	78145		0.179760
NC_000913	78145	78150		0.187332
NC_000913	78150	78155		0.084598
NC_000913	78155	78160		0.106999
NC_000913	78160	78165		0.326901
NC_000913	78165	78170		0.443129
NC_000913	78170	78175		0.452998
NC_000913	78175	78180		0.393943
NC_000913	78180	78185		1.182502
NC_000913	78185	78190		0.826778
NC_000913	78190	78195		0.554543
NC_000913	78195	78200		0.253616
NC_000913	78200	78205		0.225985
NC_000913	78205	78210		0.228342
NC_000913	78210	78215		0.216462
NC_000913	78215	78220		0.225182
NC_000913	78220	78225		0.213129
NC_000913	78225	78230		0.281378
NC_000913	78230	78235		0.220279
NC_000913	78235	78240		0.286262
NC_000913	78240	78245		0.559084
NC_000913	78245	78250		0.381590
NC_000913	78250	78255		0.358758
NC_000913	78255	78260		0.330788
NC_000913	78260	78265		0.387700
NC_000913	78265	78270		0.331831
NC_000913	78270	78275		0.332338
NC_000913	78275	78280		0.494986
NC_000913	78280	78285		0.960668
NC_000913	78285	78290		0.591331
NC_000913	78290	78295		0.581047
NC_000913	78295	78300		0.413042
NC_000913	78300	78305		0.681449
NC_000913	78305	78310		0.801690
NC_000913	78310	78315		1.145838
NC_000913	78315	78320		1.390034
NC_000913	78320	78325		2.413729
NC_000913	78325	78330		2.733553
NC_000913	78330	78335		2.162617
NC_000913	78335	78340		0.898564
NC_000913	78340	78345		0.785646
NC_000913	78345	78350		0.528157
NC_000913	78350	78355		0.393303
NC_000913	78355	78360		0.403772
NC_000913	78360	78365		0.326404
NC_000913	78365	78370		0.324651
NC_000913	78370	78375		0.357182
NC_000913	78375	78380		0.379438
NC_000913	78380	78385		0.381499
NC_000913	78385	78390		0.392890
NC_000913	78390	78395		0.438520
NC_000913	78395	78400		0.359379
NC_000913	78400	78405		0.351372
NC_000913	78405	78410		0.429453
NC_000913	78410	78415		0.444016
NC_000913	78415	78420		0.459858
NC_000913	78420	78425		0.708579
NC_000913	78425	78430		0.587277
NC_000913	78430	78435		0.471391
NC_000913	78435	78440		0.479759
NC_000913	78440	78445		0.478105
NC_000913	78445	78450		0.495529
NC_000913	78450	78455		0.328478
NC_000913	78455	78460		0.517495
NC_000913	78460	78465		0.349081
NC_000913	78465	78470		0.388291
NC_000913	78470	78475		0.266334
NC_000913	78475	78480		0.277185
NC_000913	78480	78485		0.156614
NC_000913	78485	78490		0.180602
NC_000913	78490	78495		0.187539
NC_000913	78495	78500		0.158766
NC_000913	78500	78505		0.212266
NC_000913	78505	78510		0.542004
NC_000913	78510	78515		0.889022
NC_000913	78515	78520		2.066071
NC_000913	78520	78525		2.738646
NC_000913	78525	78530		5.593173
NC_000913	78530	78535		3.626339
NC_000913	78535	78540		3.332184
NC_000913	78540	78545		3.361876
NC_000913	78545	78550		3.245623
NC_000913	78550	78555		3.261807
NC_000913	78555	78560		3.189353
NC_000913	78560	78565		3.890399
NC_000913	78565	78570		3.250037
NC_000913	78570	78575		3.012792
NC_000913	78575	78580		2.252757
NC_000913	78580	78585		1.980957
NC_000913	78585	78590		1.677917
NC_000913	78590	78595		1.898283
NC_000913	78595	78600		1.364645
NC_000913	78600	78605		1.101348
NC_000913	78605	78610		1.028910
NC_000913	78610	78615		1.190466
NC_000913	78615	78620		0.697649
NC_000913	78620	78625		0.532141
NC_000913	78625	78630		0.497870
NC_000913	78630	78635		0.539541
NC_000913	78635	78640		0.553523
NC_000913	78640	78645		0.704560
NC_000913	78645	78650		0.804613
NC_000913	78650	78655		1.310077
NC_000913	78655	78660		1.622629
NC_000913	78660	78665		1.807151
NC_000913	78665	78670		1.728437
NC_000913	78670	78675		1.921948
NC_000913	78675	78680		1.594082
NC_000913	78680	78685		1.640310
NC_000913	78685	78690		1.549681
NC_000913	78690	78695		1.821982
NC_000913	78695	78700		2.200301
NC_000913	78700	78705		1.772517
NC_000913	78705	78710		1.485523
NC_000913	78710	78715		0.428092
NC_000913	78715	78720		0.435434
NC_000913	78720	78725		0.419537
NC_000913	78725	78730		0.441058
NC_000913	78730	78735		0.479695
NC_000913	78735	78740		0.426068
NC_000913	78740	78745		0.516129
NC_000913	78745	78750		0.978495
NC_000913	78750	78755		1.360394
NC_000913	78755	78760		1.423003
NC_000913	78760	78765		1.206507
NC_000913	78765	78770		1.258243
NC_000913	78770	78775		1.276297
NC_000913	78775	78780		1.115316
NC_000913	78780	78785		0.801264
NC_000913	78785	78790		0.487297
NC_000913	78790	78795		0.194463
NC_000913	78795	78800		0.161998
NC_000913	78800	78805		0.020592
NC_000913	78805	78810		0.025662
NC_000913	78810	78815		0.021968
NC_000913	78815	78820		0.013374
NC_000913	78820	78825		0.012541
NC_000913	78825	78830		0.017439
NC_000913	78830	78835		0.032231
NC_000913	78835	78840		0.051949
NC_000913	78840	78845		0.081800
NC_000913	78845	78850		0.195383
NC_000913	78850	78855		0.508687
NC_000913	78855	78860		1.121001
NC_000913	78860	78865		1.022151
NC_000913	78865	78870		0.965560
NC_000913	78870	78875		0.841828
NC_000913	78875	78880		0.565484
NC_000913	78880	78885		0.286434
NC_000913	78885	78890		0.307387
NC_000913	78890	78895		0.273674
NC_000913	78895	78900		0.288054
NC_000913	78900	78905		0.342338
NC_000913	78905	78910		0.288579
NC_000913	78910	78915		0.285325
NC_000913	78915	78920		0.330792
NC_000913	78920	78925		0.375053
NC_000913	78925	78930		0.407917
NC_000913	78930	78935		0.552213
NC_000913	78935	78940		0.646096
NC_000913	78940	78945		0.253844
NC_000913	78945	78950		0.279690
NC_000913	78950	78955		0.278511
NC_000913	78955	78960		0.256448
NC_000913	78960	78965		0.238654
NC_000913	78965	78970		0.218028
NC_000913	78970	78975		0.107879
NC_000913	78975	78980		0.066958
NC_000913	78980	78985		0.039827
NC_000913	78985	78990		0.034075
NC_000913	78990	78995		0.022070
NC_000913	78995	79000		0.022938
NC_000913	79000	79005		0.026360
NC_000913	79005	79010		0.029641
NC_000913	79010	79015		0.069646
NC_000913	79015	79020		0.100393
NC_000913	79020	79025		0.101731
NC_000913	79025	79030		0.219554
NC_000913	79030	79035		0.264584
NC_000913	79035	79040		0.293312
NC_000913	79040	79045		0.201578
NC_000913	79045	79050		0.214027
NC_000913	79050	79055		0.176966
NC_000913	79055	79060		0.177782
NC_000913	79060	79065		0.191440
NC_000913	79065	79070		0.106164
NC_000913	79070	79075		0.093610
NC_000913	79075	79080		0.073273
NC_000913	79080	79085		0.059628
NC_000913	79085	79090		0.080076
NC_000913	79090	79095		0.094278
NC_000913	79095	79100		0.099738
NC_000913	79100	79105		0.087019
NC_000913	79105	79110		0.214091
NC_000913	79110	79115		0.452891
NC_000913	79115	79120		0.753529
NC_000913	79120	79125		0.383546
NC_000913	79125	79130		0.531224
NC_000913	79130	79135		0.242264
NC_000913	79135	79140		0.256404
NC_000913	79140	79145		0.229524
NC_000913	79145	79150		0.230091
NC_000913	79150	79155		0.195798
NC_000913	79155	79160		0.145297
NC_000913	79160	79165		0.239337
NC_000913	79165	79170		0.188090
NC_000913	79170	79175		0.185056
NC_000913	79175	79180		0.107539
NC_000913	79180	79185		0.106780
NC_000913	79185	79190		0.098198
NC_000913	79190	79195		0.100665
NC_000913	79195	79200		0.102202
NC_000913	79200	79205		0.100003
NC_000913	79205	79210		0.062361
NC_000913	79210	79215		0.071873
NC_000913	79215	79220		0.077794
NC_000913	79220	79225		0.068690
NC_000913	79225	79230		0.054491
NC_000913	79230	79235		0.075644
NC_000913	79235	79240		0.037842
NC_000913	79240	79245		0.023756
NC_000913	79245	79250		0.034249
NC_000913	79250	79255		0.043855
NC_000913	79255	79260		0.028525
NC_000913	79260	79265		0.033932
NC_000913	79265	79270		0.013071
NC_000913	79270	79275		0.016443
NC_000913	79275	79280		0.014361
NC_000913	79280	79285		0.012448
NC_000913	79285	79290		0.015862
NC_000913	79290	79295		0.014689
NC_000913	79295	79300		0.030501
NC_000913	79300	79305		0.047836
NC_000913	79305	79310		0.083769
NC_000913	79310	79315		0.128134
NC_000913	79315	79320		0.180312
NC_000913	79320	79325		0.169523
NC_000913	79325	79330		0.191881
NC_000913	79330	79335		0.108486
NC_000913	79335	79340		0.117480
NC_000913	79340	79345		0.118470
NC_000913	79345	79350		0.102190
NC_000913	79350	79355		0.081580
NC_000913	79355	79360		0.109566
NC_000913	79360	79365		0.098012
NC_000913	79365	79370		0.096309
NC_000913	79370	79375		0.092605
NC_000913	79375	79380		0.192586
NC_000913	79380	79385		0.419236
NC_000913	79385	79390		0.118003
NC_000913	79390	79395		0.239959
NC_000913	79395	79400		0.063946
NC_000913	79400	79405		0.046281
NC_000913	79405	79410		0.043245
NC_000913	79410	79415		0.040449
NC_000913	79415	79420		0.051963
NC_000913	79420	79425		0.052948
NC_000913	79425	79430		0.059012
NC_000913	79430	79435		0.143201
NC_000913	79435	79440		0.114257
NC_000913	79440	79445		0.380020
NC_000913	79445	79450		0.333435
NC_000913	79450	79455		0.412162
NC_000913	79455	79460		0.459848
NC_000913	79460	79465		0.577737
NC_000913	79465	79470		0.518168
NC_000913	79470	79475		1.370392
NC_000913	79475	79480		0.745607
NC_000913	79480	79485		0.885897
NC_000913	79485	79490		0.434316
NC_000913	79490	79495		0.415524
NC_000913	79495	79500		0.358840
NC_000913	79500	79505		0.355700
NC_000913	79505	79510		0.482328
NC_000913	79510	79515		0.478684
NC_000913	79515	79520		0.502905
NC_000913	79520	79525		0.773154
NC_000913	79525	79530		0.897842
NC_000913	79530	79535		0.771740
NC_000913	79535	79540		0.571094
NC_000913	79540	79545		0.576903
NC_000913	79545	79550		0.681718
NC_000913	79550	79555		0.637305
NC_000913	79555	79560		0.557582
NC_000913	79560	79565		0.484637
NC_000913	79565	79570		0.506091
NC_000913	79570	79575		0.470877
NC_000913	79575	79580		0.349528
NC_000913	79580	79585		0.304820
NC_000913	79585	79590		0.270210
NC_000913	79590	79595		0.221814
NC_000913	79595	79600		0.120338
NC_000913	79600	79605		0.099062
NC_000913	79605	79610		0.088254
NC_000913	79610	79615		0.091248
NC_000913	79615	79620		0.151947
NC_000913	79620	79625		0.107721
NC_000913	79625	79630		0.110426
NC_000913	79630	79635		0.129324
NC_000913	79635	79640		0.124417
NC_000913	79640	79645		0.084713
NC_000913	79645	79650		0.045839
NC_000913	79650	79655		0.058555
NC_000913	79655	79660		0.059540
NC_000913	79660	79665		0.070084
NC_000913	79665	79670		0.055664
NC_000913	79670	79675		0.059090
NC_000913	79675	79680		0.079386
NC_000913	79680	79685		0.159987
NC_000913	79685	79690		0.146826
NC_000913	79690	79695		0.107319
NC_000913	79695	79700		0.054744
NC_000913	79700	79705		0.057091
NC_000913	79705	79710		0.055712
NC_000913	79710	79715		0.063004
NC_000913	79715	79720		0.084124
NC_000913	79720	79725		0.137569
NC_000913	79725	79730		0.124454
NC_000913	79730	79735		0.177841
NC_000913	79735	79740		0.171853
NC_000913	79740	79745		0.183471
NC_000913	79745	79750		0.186451
NC_000913	79750	79755		0.165276
NC_000913	79755	79760		0.186172
NC_000913	79760	79765		0.189830
NC_000913	79765	79770		0.168624
NC_000913	79770	79775		0.184784
NC_000913	79775	79780		0.239599
NC_000913	79780	79785		0.211239
NC_000913	79785	79790		0.228638
NC_000913	79790	79795		0.234824
NC_000913	79795	79800		0.219324
NC_000913	79800	79805		0.169654
NC_000913	79805	79810		0.144155
NC_000913	79810	79815		0.417567
NC_000913	79815	79820		0.442561
NC_000913	79820	79825		0.681044
NC_000913	79825	79830		0.604788
NC_000913	79830	79835		0.585217
NC_000913	79835	79840		0.826123
NC_000913	79840	79845		0.534344
NC_000913	79845	79850		0.443396
NC_000913	79850	79855		0.416116
NC_000913	79855	79860		0.191376
NC_000913	79860	79865		0.171243
NC_000913	79865	79870		0.180547
NC_000913	79870	79875		0.165246
NC_000913	79875	79880		0.235810
NC_000913	79880	79885		0.205584
NC_000913	79885	79890		0.237146
NC_000913	79890	79895		0.132677
NC_000913	79895	79900		0.059419
NC_000913	79900	79905		0.052330
NC_000913	79905	79910		0.043798
NC_000913	79910	79915		0.045938
NC_000913	79915	79920		0.045117
NC_000913	79920	79925		0.063037
NC_000913	79925	79930		0.142498
NC_000913	79930	79935		0.191090
NC_000913	79935	79940		0.272631
NC_000913	79940	79945		0.205516
NC_000913	79945	79950		0.209295
NC_000913	79950	79955		0.250084
NC_000913	79955	79960		0.268613
NC_000913	79960	79965		0.161023
NC_000913	79965	79970		0.123532
NC_000913	79970	79975		0.135942
NC_000913	79975	79980		0.206685
NC_000913	79980	79985		0.199885
NC_000913	79985	79990		0.187049
NC_000913	79990	79995		0.247011
NC_000913	79995	80000		0.318146
NC_000913	80000	80005		0.304148
NC_000913	80005	80010		0.295991
NC_000913	80010	80015		0.316396
NC_000913	80015	80020		0.276189
NC_000913	80020	80025		0.306561
NC_000913	80025	80030		0.445774
NC_000913	80030	80035		0.364028
NC_000913	80035	80040		0.277082
NC_000913	80040	80045		0.153463
NC_000913	80045	80050		0.031127
NC_000913	80050	80055		0.022704
NC_000913	80055	80060		0.023217
NC_000913	80060	80065		0.024714
NC_000913	80065	80070		0.017123
NC_000913	80070	80075		0.023472
NC_000913	80075	80080		0.041117
NC_000913	80080	80085		0.059332
NC_000913	80085	80090		0.092822
NC_000913	80090	80095		0.067499
NC_000913	80095	80100		0.078897
NC_000913	80100	80105		0.053258
NC_000913	80105	80110		0.042578
NC_000913	80110	80115		0.019347
NC_000913	80115	80120		0.038853
NC_000913	80120	80125		0.038976
NC_000913	80125	80130		0.039207
NC_000913	80130	80135		0.047420
NC_000913	80135	80140		0.067125
NC_000913	80140	80145		0.206250
NC_000913	80145	80150		0.104962
NC_000913	80150	80155		0.081655
NC_000913	80155	80160		0.041092
NC_000913	80160	80165		0.044891
NC_000913	80165	80170		0.037428
NC_000913	80170	80175		0.027935
NC_000913	80175	80180		0.031870
NC_000913	80180	80185		0.033330
NC_000913	80185	80190		0.033088
NC_000913	80190	80195		0.028901
NC_000913	80195	80200		0.162223
NC_000913	80200	80205		0.175278
NC_000913	80205	80210		0.137715
NC_000913	80210	80215		0.143459
NC_000913	80215	80220		0.209821
NC_000913	80220	80225		0.184316
NC_000913	80225	80230		0.308603
NC_000913	80230	80235		0.261787
NC_000913	80235	80240		0.385339
NC_000913	80240	80245		0.562071
NC_000913	80245	80250		0.754672
NC_000913	80250	80255		0.698983
NC_000913	80255	80260		0.771045
NC_000913	80260	80265		0.855226
NC_000913	80265	80270		0.796506
NC_000913	80270	80275		0.612683
NC_000913	80275	80280		0.562243
NC_000913	80280	80285		0.589420
NC_000913	80285	80290		0.524836
NC_000913	80290	80295		0.468921
NC_000913	80295	80300		0.470274
NC_000913	80300	80305		0.799075
NC_000913	80305	80310		1.106043
NC_000913	80310	80315		1.250138
NC_000913	80315	80320		1.237616
NC_000913	80320	80325		0.798687
NC_000913	80325	80330		0.399884
NC_000913	80330	80335		0.355679
NC_000913	80335	80340		0.228298
NC_000913	80340	80345		0.211016
NC_000913	80345	80350		0.191131
NC_000913	80350	80355		0.256514
NC_000913	80355	80360		0.380657
NC_000913	80360	80365		0.375521
NC_000913	80365	80370		0.359823
NC_000913	80370	80375		0.264591
NC_000913	80375	80380		0.275481
NC_000913	80380	80385		0.294708
NC_000913	80385	80390		0.275158
NC_000913	80390	80395		0.211429
NC_000913	80395	80400		0.237087
NC_000913	80400	80405		0.179561
NC_000913	80405	80410		0.249270
NC_000913	80410	80415		0.281273
NC_000913	80415	80420		0.205161
NC_000913	80420	80425		0.339465
NC_000913	80425	80430		0.449429
NC_000913	80430	80435		0.284022
NC_000913	80435	80440		0.327022
NC_000913	80440	80445		0.336070
NC_000913	80445	80450		0.324837
NC_000913	80450	80455		0.234714
NC_000913	80455	80460		0.218282
NC_000913	80460	80465		0.208166
NC_000913	80465	80470		0.266730
NC_000913	80470	80475		0.346582
NC_000913	80475	80480		0.611429
NC_000913	80480	80485		0.531681
NC_000913	80485	80490		0.561025
NC_000913	80490	80495		0.779259
NC_000913	80495	80500		0.767159
NC_000913	80500	80505		0.766859
NC_000913	80505	80510		0.640976
NC_000913	80510	80515		0.668499
NC_000913	80515	80520		0.593284
NC_000913	80520	80525		0.590230
NC_000913	80525	80530		0.522834
NC_000913	80530	80535		0.459112
NC_000913	80535	80540		0.368879
NC_000913	80540	80545		0.311719
NC_000913	80545	80550		0.363823
NC_000913	80550	80555		0.343394
NC_000913	80555	80560		0.226426
NC_000913	80560	80565		0.203244
NC_000913	80565	80570		0.130217
NC_000913	80570	80575		0.224277
NC_000913	80575	80580		0.204751
NC_000913	80580	80585		0.159440
NC_000913	80585	80590		0.195061
NC_000913	80590	80595		0.191938
NC_000913	80595	80600		0.301793
NC_000913	80600	80605		0.336959
NC_000913	80605	80610		0.393919
NC_000913	80610	80615		0.323982
NC_000913	80615	80620		0.237515
NC_000913	80620	80625		0.161084
NC_000913	80625	80630		0.147246
NC_000913	80630	80635		0.153188
NC_000913	80635	80640		0.103880
NC_000913	80640	80645		0.139166
NC_000913	80645	80650		0.297124
NC_000913	80650	80655		0.406723
NC_000913	80655	80660		0.608530
NC_000913	80660	80665		0.463568
NC_000913	80665	80670		0.466564
NC_000913	80670	80675		0.525545
NC_000913	80675	80680		0.367236
NC_000913	80680	80685		0.426110
NC_000913	80685	80690		0.417631
NC_000913	80690	80695		0.281217
NC_000913	80695	80700		0.311503
NC_000913	80700	80705		0.450697
NC_000913	80705	80710		0.424096
NC_000913	80710	80715		0.441456
NC_000913	80715	80720		0.315856
NC_000913	80720	80725		0.353418
NC_000913	80725	80730		0.350094
NC_000913	80730	80735		0.368876
NC_000913	80735	80740		0.376162
NC_000913	80740	80745		0.352856
NC_000913	80745	80750		0.247998
NC_000913	80750	80755		0.243549
NC_000913	80755	80760		0.250283
NC_000913	80760	80765		0.192281
NC_000913	80765	80770		0.148316
NC_000913	80770	80775		0.187081
NC_000913	80775	80780		0.199930
NC_000913	80780	80785		0.243042
NC_000913	80785	80790		0.673610
NC_000913	80790	80795		0.750211
NC_000913	80795	80800		0.598516
NC_000913	80800	80805		0.488811
NC_000913	80805	80810		0.186961
NC_000913	80810	80815		0.153280
NC_000913	80815	80820		0.140414
NC_000913	80820	80825		0.146263
NC_000913	80825	80830		0.164080
NC_000913	80830	80835		0.185424
NC_000913	80835	80840		0.261246
NC_000913	80840	80845		0.328526
NC_000913	80845	80850		0.352751
NC_000913	80850	80855		0.786739
NC_000913	80855	80860		0.684904
NC_000913	80860	80865		0.387787
NC_000913	80865	80870		0.439714
NC_000913	80870	80875		0.447330
NC_000913	80875	80880		0.406955
NC_000913	80880	80885		0.490474
NC_000913	80885	80890		0.698261
NC_000913	80890	80895		0.736784
NC_000913	80895	80900		1.235232
NC_000913	80900	80905		0.992979
NC_000913	80905	80910		0.586146
NC_000913	80910	80915		0.660565
NC_000913	80915	80920		0.377982
NC_000913	80920	80925		0.148223
NC_000913	80925	80930		0.131333
NC_000913	80930	80935		0.132714
NC_000913	80935	80940		0.124769
NC_000913	80940	80945		0.094065
NC_000913	80945	80950		0.118315
NC_000913	80950	80955		0.184920
NC_000913	80955	80960		0.221204
NC_000913	80960	80965		0.388852
NC_000913	80965	80970		0.415045
NC_000913	80970	80975		0.770491
NC_000913	80975	80980		0.574243
NC_000913	80980	80985		0.426060
NC_000913	80985	80990		0.236555
NC_000913	80990	80995		0.223118
NC_000913	80995	81000		0.223256
NC_000913	81000	81005		0.212453
NC_000913	81005	81010		0.264541
NC_000913	81010	81015		0.392311
NC_000913	81015	81020		0.284362
NC_000913	81020	81025		0.215254
NC_000913	81025	81030		0.169080
NC_000913	81030	81035		0.160903
NC_000913	81035	81040		0.135573
NC_000913	81040	81045		0.153859
NC_000913	81045	81050		0.136649
NC_000913	81050	81055		0.153266
NC_000913	81055	81060		0.228952
NC_000913	81060	81065		0.272700
NC_000913	81065	81070		0.301472
NC_000913	81070	81075		0.260000
NC_000913	81075	81080		0.274905
NC_000913	81080	81085		0.300011
NC_000913	81085	81090		0.234280
NC_000913	81090	81095		0.212536
NC_000913	81095	81100		0.055710
NC_000913	81100	81105		0.060157
NC_000913	81105	81110		0.066622
NC_000913	81110	81115		0.084548
NC_000913	81115	81120		0.068402
NC_000913	81120	81125		0.152001
NC_000913	81125	81130		0.193489
NC_000913	81130	81135		0.168434
NC_000913	81135	81140		0.179946
NC_000913	81140	81145		0.163505
NC_000913	81145	81150		0.202341
NC_000913	81150	81155		0.211446
NC_000913	81155	81160		0.199528
NC_000913	81160	81165		0.555151
NC_000913	81165	81170		0.316201
NC_000913	81170	81175		0.288780
NC_000913	81175	81180		0.304343
NC_000913	81180	81185		0.246947
NC_000913	81185	81190		0.235173
NC_000913	81190	81195		0.259809
NC_000913	81195	81200		0.227231
NC_000913	81200	81205		0.319796
NC_000913	81205	81210		0.294600
NC_000913	81210	81215		0.168367
NC_000913	81215	81220		0.224736
NC_000913	81220	81225		0.163431
NC_000913	81225	81230		0.169466
NC_000913	81230	81235		0.133618
NC_000913	81235	81240		0.138058
NC_000913	81240	81245		0.179496
NC_000913	81245	81250		0.238820
NC_000913	81250	81255		0.294899
NC_000913	81255	81260		0.499932
NC_000913	81260	81265		0.389087
NC_000913	81265	81270		0.274152
NC_000913	81270	81275		0.279637
NC_000913	81275	81280		0.292545
NC_000913	81280	81285		0.432521
NC_000913	81285	81290		0.516457
NC_000913	81290	81295		0.577479
NC_000913	81295	81300		0.392970
NC_000913	81300	81305		0.491801
NC_000913	81305	81310		0.501781
NC_000913	81310	81315		0.588893
NC_000913	81315	81320		0.712254
NC_000913	81320	81325		0.684559
NC_000913	81325	81330		0.596489
NC_000913	81330	81335		0.723606
NC_000913	81335	81340		0.717239
NC_000913	81340	81345		0.375981
NC_000913	81345	81350		0.283557
NC_000913	81350	81355		0.310615
NC_000913	81355	81360		0.278493
NC_000913	81360	81365		0.192349
NC_000913	81365	81370		0.217812
NC_000913	81370	81375		0.175438
NC_000913	81375	81380		0.308459
NC_000913	81380	81385		0.042757
NC_000913	81385	81390		0.052329
NC_000913	81390	81395		0.015652
NC_000913	81395	81400		0.012034
NC_000913	81400	81405		0.022032
NC_000913	81405	81410		0.020100
NC_000913	81410	81415		0.033069
NC_000913	81415	81420		0.064103
NC_000913	81420	81425		0.124533
NC_000913	81425	81430		0.143694
NC_000913	81430	81435		0.122527
NC_000913	81435	81440		0.241994
NC_000913	81440	81445		0.160888
NC_000913	81445	81450		0.159333
NC_000913	81450	81455		0.102639
NC_000913	81455	81460		0.090329
NC_000913	81460	81465		0.029158
NC_000913	81465	81470		0.026120
NC_000913	81470	81475		0.035995
NC_000913	81475	81480		0.083887
NC_000913	81480	81485		0.087663
NC_000913	81485	81490		0.266806
NC_000913	81490	81495		0.123871
NC_000913	81495	81500		0.186576
NC_000913	81500	81505		0.218420
NC_000913	81505	81510		0.185978
NC_000913	81510	81515		0.177103
NC_000913	81515	81520		0.342730
NC_000913	81520	81525		0.290496
NC_000913	81525	81530		0.372638
NC_000913	81530	81535		0.395762
NC_000913	81535	81540		0.311037
NC_000913	81540	81545		0.242944
NC_000913	81545	81550		0.274543
NC_000913	81550	81555		0.328366
NC_000913	81555	81560		0.342553
NC_000913	81560	81565		0.505866
NC_000913	81565	81570		0.716989
NC_000913	81570	81575		0.782742
NC_000913	81575	81580		0.739375
NC_000913	81580	81585		0.749782
NC_000913	81585	81590		0.945934
NC_000913	81590	81595		0.965917
NC_000913	81595	81600		1.077711
NC_000913	81600	81605		1.003920
NC_000913	81605	81610		1.071652
NC_000913	81610	81615		1.218903
NC_000913	81615	81620		1.411736
NC_000913	81620	81625		1.495216
NC_000913	81625	81630		1.605405
NC_000913	81630	81635		1.652854
NC_000913	81635	81640		1.579016
NC_000913	81640	81645		1.616482
NC_000913	81645	81650		2.210835
NC_000913	81650	81655		2.432742
NC_000913	81655	81660		2.420899
NC_000913	81660	81665		1.871260
NC_000913	81665	81670		1.432803
NC_000913	81670	81675		1.255746
NC_000913	81675	81680		1.081127
NC_000913	81680	81685		1.059550
NC_000913	81685	81690		0.912784
NC_000913	81690	81695		0.936725
NC_000913	81695	81700		0.874989
NC_000913	81700	81705		0.933245
NC_000913	81705	81710		1.119780
NC_000913	81710	81715		1.036203
NC_000913	81715	81720		0.562745
NC_000913	81720	81725		0.361065
NC_000913	81725	81730		0.324013
NC_000913	81730	81735		0.380410
NC_000913	81735	81740		0.292333
NC_000913	81740	81745		0.289132
NC_000913	81745	81750		0.326354
NC_000913	81750	81755		0.432717
NC_000913	81755	81760		0.404824
NC_000913	81760	81765		0.495353
NC_000913	81765	81770		0.416059
NC_000913	81770	81775		0.379623
NC_000913	81775	81780		0.321236
NC_000913	81780	81785		0.233670
NC_000913	81785	81790		0.228266
NC_000913	81790	81795		0.239534
NC_000913	81795	81800		0.208863
NC_000913	81800	81805		0.228151
NC_000913	81805	81810		0.429115
NC_000913	81810	81815		0.585229
NC_000913	81815	81820		0.631692
NC_000913	81820	81825		0.579647
NC_000913	81825	81830		0.729862
NC_000913	81830	81835		0.886559
NC_000913	81835	81840		0.824647
NC_000913	81840	81845		0.917133
NC_000913	81845	81850		1.181933
NC_000913	81850	81855		1.008444
NC_000913	81855	81860		0.866458
NC_000913	81860	81865		0.893741
NC_000913	81865	81870		0.741697
NC_000913	81870	81875		0.765363
NC_000913	81875	81880		0.773417
NC_000913	81880	81885		0.734217
NC_000913	81885	81890		0.625074
NC_000913	81890	81895		0.711919
NC_000913	81895	81900		0.777728
NC_000913	81900	81905		0.588592
NC_000913	81905	81910		0.582558
NC_000913	81910	81915		0.617443
NC_000913	81915	81920		0.498984
NC_000913	81920	81925		0.518272
NC_000913	81925	81930		0.513124
NC_000913	81930	81935		0.645957
NC_000913	81935	81940		0.603987
NC_000913	81940	81945		1.386906
NC_000913	81945	81950		0.735959
NC_000913	81950	81955		0.874910
NC_000913	81955	81960		0.783793
NC_000913	81960	81965		0.420118
NC_000913	81965	81970		0.460319
NC_000913	81970	81975		0.583239
NC_000913	81975	81980		0.428517
NC_000913	81980	81985		0.532529
NC_000913	81985	81990		0.577753
NC_000913	81990	81995		0.602175
NC_000913	81995	82000		0.578974
NC_000913	82000	82005		0.632470
NC_000913	82005	82010		0.627686
NC_000913	82010	82015		0.562773
NC_000913	82015	82020		0.488492
NC_000913	82020	82025		0.355080
NC_000913	82025	82030		0.315415
NC_000913	82030	82035		0.272538
NC_000913	82035	82040		0.204796
NC_000913	82040	82045		0.258867
NC_000913	82045	82050		0.174323
NC_000913	82050	82055		0.204564
NC_000913	82055	82060		0.281276
NC_000913	82060	82065		0.333965
NC_000913	82065	82070		0.326609
NC_000913	82070	82075		0.296012
NC_000913	82075	82080		0.272175
NC_000913	82080	82085		0.246230
NC_000913	82085	82090		0.145212
NC_000913	82090	82095		0.121472
NC_000913	82095	82100		0.111466
NC_000913	82100	82105		0.111889
NC_000913	82105	82110		0.118554
NC_000913	82110	82115		0.126059
NC_000913	82115	82120		0.153782
NC_000913	82120	82125		0.290643
NC_000913	82125	82130		0.384811
NC_000913	82130	82135		0.452954
NC_000913	82135	82140		0.749232
NC_000913	82140	82145		0.278853
NC_000913	82145	82150		0.155647
NC_000913	82150	82155		0.126935
NC_000913	82155	82160		0.104791
NC_000913	82160	82165		0.065386
NC_000913	82165	82170		0.072838
NC_000913	82170	82175		0.059144
NC_000913	82175	82180		0.068958
NC_000913	82180	82185		0.070650
NC_000913	82185	82190		0.113790
NC_000913	82190	82195		0.155304
NC_000913	82195	82200		0.223764
NC_000913	82200	82205		0.419692
NC_000913	82205	82210		0.714956
NC_000913	82210	82215		0.897397
NC_000913	82215	82220		0.659063
NC_000913	82220	82225		0.596462
NC_000913	82225	82230		0.220098
NC_000913	82230	82235		0.157391
NC_000913	82235	82240		0.083717
NC_000913	82240	82245		0.070797
NC_000913	82245	82250		0.053036
NC_000913	82250	82255		0.040938
NC_000913	82255	82260		0.039734
NC_000913	82260	82265		0.048972
NC_000913	82265	82270		0.053972
NC_000913	82270	82275		0.056321
NC_000913	82275	82280		0.077709
NC_000913	82280	82285		0.141335
NC_000913	82285	82290		0.190639
NC_000913	82290	82295		0.156797
NC_000913	82295	82300		0.127586
NC_000913	82300	82305		0.104169
NC_000913	82305	82310		0.111987
NC_000913	82310	82315		0.096607
NC_000913	82315	82320		0.267158
NC_000913	82320	82325		0.321405
NC_000913	82325	82330		0.364983
NC_000913	82330	82335		0.233136
NC_000913	82335	82340		0.225059
NC_000913	82340	82345		0.197993
NC_000913	82345	82350		0.162591
NC_000913	82350	82355		0.129875
NC_000913	82355	82360		0.146334
NC_000913	82360	82365		0.127560
NC_000913	82365	82370		0.153094
NC_000913	82370	82375		0.150491
NC_000913	82375	82380		0.202114
NC_000913	82380	82385		0.161791
NC_000913	82385	82390		0.120428
NC_000913	82390	82395		0.074246
NC_000913	82395	82400		0.075366
NC_000913	82400	82405		0.084541
NC_000913	82405	82410		0.087712
NC_000913	82410	82415		0.092885
NC_000913	82415	82420		0.063841
NC_000913	82420	82425		0.037657
NC_000913	82425	82430		0.045667
NC_000913	82430	82435		0.047906
NC_000913	82435	82440		0.045244
NC_000913	82440	82445		0.043034
NC_000913	82445	82450		0.041053
NC_000913	82450	82455		0.058341
NC_000913	82455	82460		0.058961
NC_000913	82460	82465		0.035449
NC_000913	82465	82470		0.061772
NC_000913	82470	82475		0.108865
NC_000913	82475	82480		0.114126
NC_000913	82480	82485		0.416630
NC_000913	82485	82490		0.233332
NC_000913	82490	82495		0.274753
NC_000913	82495	82500		0.413283
NC_000913	82500	82505		0.714578
NC_000913	82505	82510		0.542831
NC_000913	82510	82515		0.409723
NC_000913	82515	82520		0.301048
NC_000913	82520	82525		0.192743
NC_000913	82525	82530		0.176489
NC_000913	82530	82535		0.169512
NC_000913	82535	82540		0.117569
NC_000913	82540	82545		0.119802
NC_000913	82545	82550		0.120585
NC_000913	82550	82555		0.192590
NC_000913	82555	82560		0.215515
NC_000913	82560	82565		0.200519
NC_000913	82565	82570		0.319606
NC_000913	82570	82575		0.245500
NC_000913	82575	82580		0.314072
NC_000913	82580	82585		0.375828
NC_000913	82585	82590		0.355718
NC_000913	82590	82595		0.165296
NC_000913	82595	82600		0.143202
NC_000913	82600	82605		0.145257
NC_000913	82605	82610		0.145501
NC_000913	82610	82615		0.154534
NC_000913	82615	82620		0.147962
NC_000913	82620	82625		0.155533
NC_000913	82625	82630		0.164127
NC_000913	82630	82635		0.155128
NC_000913	82635	82640		0.181586
NC_000913	82640	82645		0.163611
NC_000913	82645	82650		0.167108
NC_000913	82650	82655		0.105454
NC_000913	82655	82660		0.104164
NC_000913	82660	82665		0.112385
NC_000913	82665	82670		0.160650
NC_000913	82670	82675		0.186933
NC_000913	82675	82680		0.241007
NC_000913	82680	82685		0.350497
NC_000913	82685	82690		0.429485
NC_000913	82690	82695		0.503509
NC_000913	82695	82700		1.281803
NC_000913	82700	82705		0.296918
NC_000913	82705	82710		0.332719
NC_000913	82710	82715		0.293086
NC_000913	82715	82720		0.190367
NC_000913	82720	82725		0.180305
NC_000913	82725	82730		0.173419
NC_000913	82730	82735		0.278347
NC_000913	82735	82740		0.433272
NC_000913	82740	82745		0.374180
NC_000913	82745	82750		0.377379
NC_000913	82750	82755		0.416679
NC_000913	82755	82760		0.422891
NC_000913	82760	82765		0.427162
NC_000913	82765	82770		0.373425
NC_000913	82770	82775		0.310496
NC_000913	82775	82780		0.248087
NC_000913	82780	82785		0.324055
NC_000913	82785	82790		0.228936
NC_000913	82790	82795		0.255177
NC_000913	82795	82800		0.332474
NC_000913	82800	82805		0.199807
NC_000913	82805	82810		0.149988
NC_000913	82810	82815		0.146468
NC_000913	82815	82820		0.149372
NC_000913	82820	82825		0.125568
NC_000913	82825	82830		0.122646
NC_000913	82830	82835		0.139295
NC_000913	82835	82840		0.139320
NC_000913	82840	82845		0.123273
NC_000913	82845	82850		0.433270
NC_000913	82850	82855		0.331055
NC_000913	82855	82860		0.408047
NC_000913	82860	82865		0.478803
NC_000913	82865	82870		0.462285
NC_000913	82870	82875		0.473418
NC_000913	82875	82880		0.696645
NC_000913	82880	82885		0.429186
NC_000913	82885	82890		0.432318
NC_000913	82890	82895		0.390072
NC_000913	82895	82900		0.245439
NC_000913	82900	82905		0.247740
NC_000913	82905	82910		0.222312
NC_000913	82910	82915		0.294282
NC_000913	82915	82920		0.308010
NC_000913	82920	82925		0.329019
NC_000913	82925	82930		0.576187
NC_000913	82930	82935		0.305286
NC_000913	82935	82940		0.182470
NC_000913	82940	82945		0.134242
NC_000913	82945	82950		0.153131
NC_000913	82950	82955		0.215205
NC_000913	82955	82960		0.162302
NC_000913	82960	82965		0.145184
NC_000913	82965	82970		0.230484
NC_000913	82970	82975		0.238926
NC_000913	82975	82980		0.238261
NC_000913	82980	82985		0.258841
NC_000913	82985	82990		0.139461
NC_000913	82990	82995		0.159060
NC_000913	82995	83000		0.127947
NC_000913	83000	83005		0.123394
NC_000913	83005	83010		0.157666
NC_000913	83010	83015		0.171097
NC_000913	83015	83020		0.165061
NC_000913	83020	83025		0.186521
NC_000913	83025	83030		0.194295
NC_000913	83030	83035		0.227966
NC_000913	83035	83040		0.408249
NC_000913	83040	83045		0.439362
NC_000913	83045	83050		0.461140
NC_000913	83050	83055		0.410339
NC_000913	83055	83060		0.276948
NC_000913	83060	83065		0.178735
NC_000913	83065	83070		0.174297
NC_000913	83070	83075		0.220729
NC_000913	83075	83080		0.261272
NC_000913	83080	83085		0.344627
NC_000913	83085	83090		0.751275
NC_000913	83090	83095		0.796862
NC_000913	83095	83100		0.991664
NC_000913	83100	83105		1.047517
NC_000913	83105	83110		1.245574
NC_000913	83110	83115		1.470080
NC_000913	83115	83120		1.529032
NC_000913	83120	83125		1.579120
NC_000913	83125	83130		1.832790
NC_000913	83130	83135		1.601285
NC_000913	83135	83140		1.492908
NC_000913	83140	83145		1.392685
NC_000913	83145	83150		1.388562
NC_000913	83150	83155		1.293540
NC_000913	83155	83160		1.925648
NC_000913	83160	83165		1.577973
NC_000913	83165	83170		1.381311
NC_000913	83170	83175		1.304987
NC_000913	83175	83180		0.587871
NC_000913	83180	83185		0.362823
NC_000913	83185	83190		0.296031
NC_000913	83190	83195		0.305406
NC_000913	83195	83200		0.288187
NC_000913	83200	83205		0.342659
NC_000913	83205	83210		0.422243
NC_000913	83210	83215		0.772346
NC_000913	83215	83220		1.004440
NC_000913	83220	83225		1.291587
NC_000913	83225	83230		1.738768
NC_000913	83230	83235		1.896210
NC_000913	83235	83240		0.899881
NC_000913	83240	83245		0.175095
NC_000913	83245	83250		0.029205
NC_000913	83250	83255		0.025433
NC_000913	83255	83260		0.016935
NC_000913	83260	83265		0.020893
NC_000913	83265	83270		0.027007
NC_000913	83270	83275		0.046746
NC_000913	83275	83280		0.043189
NC_000913	83280	83285		0.052478
NC_000913	83285	83290		0.040448
NC_000913	83290	83295		0.266792
NC_000913	83295	83300		0.236737
NC_000913	83300	83305		0.181961
NC_000913	83305	83310		0.189537
NC_000913	83310	83315		0.230330
NC_000913	83315	83320		0.117077
NC_000913	83320	83325		0.090165
NC_000913	83325	83330		0.036904
NC_000913	83330	83335		0.030610
NC_000913	83335	83340		0.057555
NC_000913	83340	83345		0.049122
NC_000913	83345	83350		0.051105
NC_000913	83350	83355		0.127414
NC_000913	83355	83360		0.094917
NC_000913	83360	83365		0.101858
NC_000913	83365	83370		0.009088
NC_000913	83370	83375		0.016245
NC_000913	83375	83380		0.013281
NC_000913	83380	83385		0.008094
NC_000913	83385	83390		0.008818
NC_000913	83390	83395		0.005595
NC_000913	83395	83400		0.015001
NC_000913	83400	83405		0.028811
NC_000913	83405	83410		0.118684
NC_000913	83410	83415		0.499289
NC_000913	83415	83420		0.272366
NC_000913	83420	83425		0.166030
NC_000913	83425	83430		0.133550
NC_000913	83430	83435		0.128812
NC_000913	83435	83440		0.119175
NC_000913	83440	83445		0.146432
NC_000913	83445	83450		0.133039
NC_000913	83450	83455		0.125225
NC_000913	83455	83460		0.216329
NC_000913	83460	83465		0.224527
NC_000913	83465	83470		0.139756
NC_000913	83470	83475		0.104608
NC_000913	83475	83480		0.089241
NC_000913	83480	83485		0.063589
NC_000913	83485	83490		0.057476
NC_000913	83490	83495		0.067824
NC_000913	83495	83500		0.124626
NC_000913	83500	83505		0.195760
NC_000913	83505	83510		0.268307
NC_000913	83510	83515		0.206586
NC_000913	83515	83520		0.132711
NC_000913	83520	83525		0.126343
NC_000913	83525	83530		0.192095
NC_000913	83530	83535		0.178454
NC_000913	83535	83540		0.156456
NC_000913	83540	83545		0.168499
NC_000913	83545	83550		0.321387
NC_000913	83550	83555		0.234353
NC_000913	83555	83560		0.194066
NC_000913	83560	83565		0.193307
NC_000913	83565	83570		0.151383
NC_000913	83570	83575		0.181065
NC_000913	83575	83580		0.301543
NC_000913	83580	83585		0.266645
NC_000913	83585	83590		0.346131
NC_000913	83590	83595		0.225208
NC_000913	83595	83600		0.186652
NC_000913	83600	83605		0.199652
NC_000913	83605	83610		0.212194
NC_000913	83610	83615		0.118701
NC_000913	83615	83620		0.133324
NC_000913	83620	83625		0.086452
NC_000913	83625	83630		0.082902
NC_000913	83630	83635		0.054491
NC_000913	83635	83640		0.047158
NC_000913	83640	83645		0.036816
NC_000913	83645	83650		0.028961
NC_000913	83650	83655		0.021018
NC_000913	83655	83660		0.023128
NC_000913	83660	83665		0.028832
NC_000913	83665	83670		0.021115
NC_000913	83670	83675		0.047770
NC_000913	83675	83680		0.077401
NC_000913	83680	83685		0.044062
NC_000913	83685	83690		0.027675
NC_000913	83690	83695		0.006894
NC_000913	83695	83700		0.006331
NC_000913	83700	83705		0.008564
NC_000913	83705	83710		0.007982
NC_000913	83710	83715		0.020338
NC_000913	83715	83720		0.029587
NC_000913	83720	83725		0.032395
NC_000913	83725	83730		0.038871
NC_000913	83730	83735		0.040874
NC_000913	83735	83740		0.049833
NC_000913	83740	83745		0.046830
NC_000913	83745	83750		0.046441
NC_000913	83750	83755		0.060845
NC_000913	83755	83760		0.088111
NC_000913	83760	83765		0.010985
NC_000913	83765	83770		0.098048
NC_000913	83770	83775		0.104535
NC_000913	83775	83780		0.119019
NC_000913	83780	83785		0.047577
NC_000913	83785	83790		0.123754
NC_000913	83790	83795		0.136472
NC_000913	83795	83800		0.161120
NC_000913	83800	83805		0.166165
NC_000913	83805	83810		0.279541
NC_000913	83810	83815		0.280668
NC_000913	83815	83820		0.349934
NC_000913	83820	83825		0.383107
NC_000913	83825	83830		0.339343
NC_000913	83830	83835		0.483179
NC_000913	83835	83840		0.515849
NC_000913	83840	83845		0.511958
NC_000913	83845	83850		0.687326
NC_000913	83850	83855		0.742979
NC_000913	83855	83860		0.821454
NC_000913	83860	83865		0.913442
NC_000913	83865	83870		0.883567
NC_000913	83870	83875		0.738694
NC_000913	83875	83880		0.825242
NC_000913	83880	83885		0.687510
NC_000913	83885	83890		0.537322
NC_000913	83890	83895		0.641977
NC_000913	83895	83900		0.873534
NC_000913	83900	83905		1.312189
NC_000913	83905	83910		1.485359
NC_000913	83910	83915		2.397799
NC_000913	83915	83920		2.219427
NC_000913	83920	83925		2.467070
NC_000913	83925	83930		2.994041
NC_000913	83930	83935		2.280757
NC_000913	83935	83940		2.009514
NC_000913	83940	83945		2.083396
NC_000913	83945	83950		2.172535
NC_000913	83950	83955		2.171394
NC_000913	83955	83960		2.214632
NC_000913	83960	83965		2.408091
NC_000913	83965	83970		2.521848
NC_000913	83970	83975		3.300173
NC_000913	83975	83980		3.710988
NC_000913	83980	83985		3.953012
NC_000913	83985	83990		4.450951
NC_000913	83990	83995		4.199199
NC_000913	83995	84000		2.901357
NC_000913	84000	84005		2.592629
NC_000913	84005	84010		3.200860
NC_000913	84010	84015		3.097674
NC_000913	84015	84020		4.696606
NC_000913	84020	84025		4.921311
NC_000913	84025	84030		5.089076
NC_000913	84030	84035		4.896382
NC_000913	84035	84040		3.562804
NC_000913	84040	84045		2.805263
NC_000913	84045	84050		2.393279
NC_000913	84050	84055		4.806965
NC_000913	84055	84060		4.888903
NC_000913	84060	84065		4.484476
NC_000913	84065	84070		3.767490
NC_000913	84070	84075		1.426695
NC_000913	84075	84080		1.515953
NC_000913	84080	84085		0.779981
NC_000913	84085	84090		0.667655
NC_000913	84090	84095		0.515207
NC_000913	84095	84100		1.108481
NC_000913	84100	84105		0.971107
NC_000913	84105	84110		1.072721
NC_000913	84110	84115		1.444068
NC_000913	84115	84120		2.100178
NC_000913	84120	84125		2.244550
NC_000913	84125	84130		2.601475
NC_000913	84130	84135		2.635939
NC_000913	84135	84140		2.713013
NC_000913	84140	84145		3.553493
NC_000913	84145	84150		3.805182
NC_000913	84150	84155		4.058175
NC_000913	84155	84160		4.671361
NC_000913	84160	84165		5.925488
NC_000913	84165	84170		7.138870
NC_000913	84170	84175		4.502855
NC_000913	84175	84180		4.803753
NC_000913	84180	84185		4.423640
NC_000913	84185	84190		4.055435
NC_000913	84190	84195		3.882376
NC_000913	84195	84200		3.528884
NC_000913	84200	84205		3.793509
NC_000913	84205	84210		3.670219
NC_000913	84210	84215		4.140488
NC_000913	84215	84220		3.996844
NC_000913	84220	84225		3.835227
NC_000913	84225	84230		4.121935
NC_000913	84230	84235		3.624889
NC_000913	84235	84240		3.955803
NC_000913	84240	84245		3.385699
NC_000913	84245	84250		2.885074
NC_000913	84250	84255		3.272226
NC_000913	84255	84260		3.231608
NC_000913	84260	84265		3.778145
NC_000913	84265	84270		3.561238
NC_000913	84270	84275		3.615766
NC_000913	84275	84280		3.829468
NC_000913	84280	84285		3.947663
NC_000913	84285	84290		4.070674
NC_000913	84290	84295		4.076768
NC_000913	84295	84300		3.599496
NC_000913	84300	84305		4.491085
NC_000913	84305	84310		3.316987
NC_000913	84310	84315		2.592070
NC_000913	84315	84320		2.525699
NC_000913	84320	84325		1.846476
NC_000913	84325	84330		1.808128
NC_000913	84330	84335		1.586089
NC_000913	84335	84340		0.702595
NC_000913	84340	84345		0.724837
NC_000913	84345	84350		0.721178
NC_000913	84350	84355		0.569206
NC_000913	84355	84360		0.644941
NC_000913	84360	84365		0.792125
NC_000913	84365	84370		1.057980
NC_000913	84370	84375		0.822415
NC_000913	84375	84380		0.897292
NC_000913	84380	84385		0.832058
NC_000913	84385	84390		0.938487
NC_000913	84390	84395		0.754125
NC_000913	84395	84400		0.462110
NC_000913	84400	84405		0.418442
NC_000913	84405	84410		0.434362
NC_000913	84410	84415		0.217291
NC_000913	84415	84420		0.210472
NC_000913	84420	84425		0.279795
NC_000913	84425	84430		0.250315
NC_000913	84430	84435		0.256893
NC_000913	84435	84440		0.250463
NC_000913	84440	84445		0.250720
NC_000913	84445	84450		0.285330
NC_000913	84450	84455		0.125362
NC_000913	84455	84460		0.165159
NC_000913	84460	84465		0.270125
NC_000913	84465	84470		0.291670
NC_000913	84470	84475		0.330858
NC_000913	84475	84480		0.345388
NC_000913	84480	84485		0.999134
NC_000913	84485	84490		1.373181
NC_000913	84490	84495		1.020607
NC_000913	84495	84500		1.093800
NC_000913	84500	84505		1.061940
NC_000913	84505	84510		0.840855
NC_000913	84510	84515		0.656805
NC_000913	84515	84520		0.505016
NC_000913	84520	84525		0.331939
NC_000913	84525	84530		0.287297
NC_000913	84530	84535		0.287869
NC_000913	84535	84540		0.262295
NC_000913	84540	84545		0.237114
NC_000913	84545	84550		0.274994
NC_000913	84550	84555		0.266471
NC_000913	84555	84560		0.247792
NC_000913	84560	84565		0.561630
NC_000913	84565	84570		0.530915
NC_000913	84570	84575		0.487870
NC_000913	84575	84580		0.726489
NC_000913	84580	84585		0.726334
NC_000913	84585	84590		0.626590
NC_000913	84590	84595		0.626798
NC_000913	84595	84600		0.539635
NC_000913	84600	84605		0.485346
NC_000913	84605	84610		0.529076
NC_000913	84610	84615		0.545950
NC_000913	84615	84620		0.707889
NC_000913	84620	84625		0.679011
NC_000913	84625	84630		0.893517
NC_000913	84630	84635		0.967172
NC_000913	84635	84640		0.900283
NC_000913	84640	84645		1.036681
NC_000913	84645	84650		1.042795
NC_000913	84650	84655		1.107240
NC_000913	84655	84660		1.120823
NC_000913	84660	84665		0.806957
NC_000913	84665	84670		0.616799
NC_000913	84670	84675		0.339818
NC_000913	84675	84680		0.323935
NC_000913	84680	84685		0.307615
NC_000913	84685	84690		0.350351
NC_000913	84690	84695		0.304646
NC_000913	84695	84700		0.417497
NC_000913	84700	84705		0.568462
NC_000913	84705	84710		1.606875
NC_000913	84710	84715		2.084558
NC_000913	84715	84720		2.338506
NC_000913	84720	84725		2.274552
NC_000913	84725	84730		2.237034
NC_000913	84730	84735		2.247940
NC_000913	84735	84740		2.419046
NC_000913	84740	84745		2.278128
NC_000913	84745	84750		1.798521
NC_000913	84750	84755		1.833799
NC_000913	84755	84760		1.714609
NC_000913	84760	84765		1.626871
NC_000913	84765	84770		0.901207
NC_000913	84770	84775		0.898779
NC_000913	84775	84780		0.983038
NC_000913	84780	84785		1.050449
NC_000913	84785	84790		1.629401
NC_000913	84790	84795		1.687234
NC_000913	84795	84800		2.400799
NC_000913	84800	84805		2.362573
NC_000913	84805	84810		1.695222
NC_000913	84810	84815		1.946514
NC_000913	84815	84820		0.794940
NC_000913	84820	84825		0.987614
NC_000913	84825	84830		0.658287
NC_000913	84830	84835		0.517031
NC_000913	84835	84840		0.364222
NC_000913	84840	84845		0.316938
NC_000913	84845	84850		0.145790
NC_000913	84850	84855		0.155209
NC_000913	84855	84860		0.139228
NC_000913	84860	84865		0.180044
NC_000913	84865	84870		0.073397
NC_000913	84870	84875		0.045182
NC_000913	84875	84880		0.018167
NC_000913	84880	84885		0.019372
NC_000913	84885	84890		0.022310
NC_000913	84890	84895		0.020287
NC_000913	84895	84900		0.021624
NC_000913	84900	84905		0.019208
NC_000913	84905	84910		0.018773
NC_000913	84910	84915		0.051766
NC_000913	84915	84920		0.044364
NC_000913	84920	84925		0.078919
NC_000913	84925	84930		0.067860
NC_000913	84930	84935		0.084913
NC_000913	84935	84940		0.102134
NC_000913	84940	84945		0.120674
NC_000913	84945	84950		0.130203
NC_000913	84950	84955		0.145506
NC_000913	84955	84960		0.252967
NC_000913	84960	84965		0.389971
NC_000913	84965	84970		0.374221
NC_000913	84970	84975		0.391798
NC_000913	84975	84980		0.537725
NC_000913	84980	84985		1.446437
NC_000913	84985	84990		1.929481
NC_000913	84990	84995		0.506347
NC_000913	84995	85000		0.482101
NC_000913	85000	85005		0.211762
NC_000913	85005	85010		0.213156
NC_000913	85010	85015		0.189452
NC_000913	85015	85020		0.199356
NC_000913	85020	85025		0.234126
NC_000913	85025	85030		0.299479
NC_000913	85030	85035		0.411182
NC_000913	85035	85040		0.636651
NC_000913	85040	85045		0.634598
NC_000913	85045	85050		0.586102
NC_000913	85050	85055		0.414398
NC_000913	85055	85060		0.388574
NC_000913	85060	85065		0.307525
NC_000913	85065	85070		0.199222
NC_000913	85070	85075		0.196551
NC_000913	85075	85080		0.210798
NC_000913	85080	85085		0.300562
NC_000913	85085	85090		0.291521
NC_000913	85090	85095		0.321617
NC_000913	85095	85100		0.473264
NC_000913	85100	85105		0.572992
NC_000913	85105	85110		0.688829
NC_000913	85110	85115		0.712115
NC_000913	85115	85120		0.669880
NC_000913	85120	85125		0.560795
NC_000913	85125	85130		0.648382
NC_000913	85130	85135		0.737325
NC_000913	85135	85140		0.556222
NC_000913	85140	85145		0.482052
NC_000913	85145	85150		0.431622
NC_000913	85150	85155		0.404311
NC_000913	85155	85160		0.454529
NC_000913	85160	85165		0.443478
NC_000913	85165	85170		0.406528
NC_000913	85170	85175		0.410995
NC_000913	85175	85180		0.649838
NC_000913	85180	85185		0.918990
NC_000913	85185	85190		0.840811
NC_000913	85190	85195		0.865780
NC_000913	85195	85200		0.834345
NC_000913	85200	85205		0.827896
NC_000913	85205	85210		0.766496
NC_000913	85210	85215		1.055299
NC_000913	85215	85220		1.181315
NC_000913	85220	85225		1.098766
NC_000913	85225	85230		1.082301
NC_000913	85230	85235		1.401108
NC_000913	85235	85240		1.101668
NC_000913	85240	85245		1.115158
NC_000913	85245	85250		1.170341
NC_000913	85250	85255		1.170875
NC_000913	85255	85260		1.126571
NC_000913	85260	85265		1.830773
NC_000913	85265	85270		1.693225
NC_000913	85270	85275		2.137869
NC_000913	85275	85280		2.112675
NC_000913	85280	85285		2.140189
NC_000913	85285	85290		1.990943
NC_000913	85290	85295		1.544332
NC_000913	85295	85300		1.392052
NC_000913	85300	85305		1.641237
NC_000913	85305	85310		1.920418
NC_000913	85310	85315		2.044875
NC_000913	85315	85320		2.665723
NC_000913	85320	85325		2.802114
NC_000913	85325	85330		3.695650
NC_000913	85330	85335		4.332909
NC_000913	85335	85340		4.362529
NC_000913	85340	85345		5.114687
NC_000913	85345	85350		4.618710
NC_000913	85350	85355		5.528903
NC_000913	85355	85360		5.000827
NC_000913	85360	85365		3.988224
NC_000913	85365	85370		4.981022
NC_000913	85370	85375		4.465349
NC_000913	85375	85380		1.060583
NC_000913	85380	85385		0.968228
NC_000913	85385	85390		2.730485
NC_000913	85390	85395		3.189720
NC_000913	85395	85400		3.223107
NC_000913	85400	85405		3.640006
NC_000913	85405	85410		2.855736
NC_000913	85410	85415		4.554886
NC_000913	85415	85420		2.692991
NC_000913	85420	85425		2.032046
NC_000913	85425	85430		1.919200
NC_000913	85430	85435		1.971827
NC_000913	85435	85440		1.942709
NC_000913	85440	85445		2.139020
NC_000913	85445	85450		2.053203
NC_000913	85450	85455		1.774990
NC_000913	85455	85460		1.831525
NC_000913	85460	85465		1.704458
NC_000913	85465	85470		2.575209
NC_000913	85470	85475		2.412246
NC_000913	85475	85480		1.970914
NC_000913	85480	85485		2.115788
NC_000913	85485	85490		1.829057
NC_000913	85490	85495		1.713648
NC_000913	85495	85500		1.846286
NC_000913	85500	85505		2.314642
NC_000913	85505	85510		2.305084
NC_000913	85510	85515		3.051149
NC_000913	85515	85520		2.862789
NC_000913	85520	85525		3.246510
NC_000913	85525	85530		4.269953
NC_000913	85530	85535		4.519746
NC_000913	85535	85540		1.762978
NC_000913	85540	85545		1.805205
NC_000913	85545	85550		2.065117
NC_000913	85550	85555		0.880777
NC_000913	85555	85560		0.791478
NC_000913	85560	85565		0.838068
NC_000913	85565	85570		0.945004
NC_000913	85570	85575		0.905327
NC_000913	85575	85580		0.763525
NC_000913	85580	85585		0.734196
NC_000913	85585	85590		0.953264
NC_000913	85590	85595		0.809537
NC_000913	85595	85600		0.758556
NC_000913	85600	85605		0.399535
NC_000913	85605	85610		0.400780
NC_000913	85610	85615		0.395543
NC_000913	85615	85620		0.463655
NC_000913	85620	85625		0.432657
NC_000913	85625	85630		0.449085
NC_000913	85630	85635		0.457202
NC_000913	85635	85640		0.603247
NC_000913	85640	85645		0.580692
NC_000913	85645	85650		0.785174
NC_000913	85650	85655		0.806562
NC_000913	85655	85660		1.081346
NC_000913	85660	85665		1.204079
NC_000913	85665	85670		1.419593
NC_000913	85670	85675		3.058391
NC_000913	85675	85680		4.382636
NC_000913	85680	85685		4.908589
NC_000913	85685	85690		6.339432
NC_000913	85690	85695		4.774234
NC_000913	85695	85700		4.354812
NC_000913	85700	85705		3.234281
NC_000913	85705	85710		1.721783
NC_000913	85710	85715		1.740098
NC_000913	85715	85720		1.619871
NC_000913	85720	85725		1.583540
NC_000913	85725	85730		2.112940
NC_000913	85730	85735		0.971436
NC_000913	85735	85740		1.299586
NC_000913	85740	85745		1.358787
NC_000913	85745	85750		1.001869
NC_000913	85750	85755		1.032560
NC_000913	85755	85760		0.952031
NC_000913	85760	85765		0.918793
NC_000913	85765	85770		1.064204
NC_000913	85770	85775		0.619974
NC_000913	85775	85780		0.509856
NC_000913	85780	85785		0.555492
NC_000913	85785	85790		0.565935
NC_000913	85790	85795		0.545768
NC_000913	85795	85800		0.661574
NC_000913	85800	85805		0.471201
NC_000913	85805	85810		0.626610
NC_000913	85810	85815		0.656174
NC_000913	85815	85820		0.626276
NC_000913	85820	85825		0.604477
NC_000913	85825	85830		0.490658
NC_000913	85830	85835		0.646436
NC_000913	85835	85840		0.548985
NC_000913	85840	85845		0.565246
NC_000913	85845	85850		0.621000
NC_000913	85850	85855		0.556408
NC_000913	85855	85860		0.668135
NC_000913	85860	85865		0.698015
NC_000913	85865	85870		0.738412
NC_000913	85870	85875		0.765888
NC_000913	85875	85880		0.907625
NC_000913	85880	85885		0.843194
NC_000913	85885	85890		0.771964
NC_000913	85890	85895		0.786006
NC_000913	85895	85900		0.760989
NC_000913	85900	85905		1.227705
NC_000913	85905	85910		1.005504
NC_000913	85910	85915		0.734699
NC_000913	85915	85920		0.612457
NC_000913	85920	85925		0.268084
NC_000913	85925	85930		0.189622
NC_000913	85930	85935		0.193494
NC_000913	85935	85940		0.208503
NC_000913	85940	85945		0.214583
NC_000913	85945	85950		0.237992
NC_000913	85950	85955		0.724027
NC_000913	85955	85960		0.615314
NC_000913	85960	85965		0.608510
NC_000913	85965	85970		0.654076
NC_000913	85970	85975		0.448534
NC_000913	85975	85980		0.451328
NC_000913	85980	85985		0.357628
NC_000913	85985	85990		0.313064
NC_000913	85990	85995		0.267565
NC_000913	85995	86000		0.186899
NC_000913	86000	86005		0.227919
NC_000913	86005	86010		0.199311
NC_000913	86010	86015		0.315119
NC_000913	86015	86020		0.302906
NC_000913	86020	86025		0.356539
NC_000913	86025	86030		0.288899
NC_000913	86030	86035		0.341179
NC_000913	86035	86040		0.345223
NC_000913	86040	86045		0.449683
NC_000913	86045	86050		0.428632
NC_000913	86050	86055		0.533152
NC_000913	86055	86060		0.593806
NC_000913	86060	86065		0.692062
NC_000913	86065	86070		0.792024
NC_000913	86070	86075		0.925447
NC_000913	86075	86080		1.195101
NC_000913	86080	86085		1.096346
NC_000913	86085	86090		1.267041
NC_000913	86090	86095		1.295915
NC_000913	86095	86100		1.165237
NC_000913	86100	86105		1.226787
NC_000913	86105	86110		1.405837
NC_000913	86110	86115		1.760997
NC_000913	86115	86120		1.587103
NC_000913	86120	86125		1.807430
NC_000913	86125	86130		1.691156
NC_000913	86130	86135		1.771586
NC_000913	86135	86140		1.126589
NC_000913	86140	86145		0.866963
NC_000913	86145	86150		0.609317
NC_000913	86150	86155		0.405678
NC_000913	86155	86160		0.273906
NC_000913	86160	86165		0.252431
NC_000913	86165	86170		0.237588
NC_000913	86170	86175		0.226446
NC_000913	86175	86180		0.175695
NC_000913	86180	86185		0.273419
NC_000913	86185	86190		1.196128
NC_000913	86190	86195		1.693733
NC_000913	86195	86200		1.881202
NC_000913	86200	86205		1.886178
NC_000913	86205	86210		1.536457
NC_000913	86210	86215		1.264616
NC_000913	86215	86220		1.249140
NC_000913	86220	86225		0.941793
NC_000913	86225	86230		0.926541
NC_000913	86230	86235		0.612469
NC_000913	86235	86240		0.657920
NC_000913	86240	86245		0.876054
NC_000913	86245	86250		0.827810
NC_000913	86250	86255		0.789539
NC_000913	86255	86260		0.944786
NC_000913	86260	86265		0.933342
NC_000913	86265	86270		0.919759
NC_000913	86270	86275		0.794136
NC_000913	86275	86280		0.843360
NC_000913	86280	86285		0.609410
NC_000913	86285	86290		0.467010
NC_000913	86290	86295		0.449520
NC_000913	86295	86300		0.375088
NC_000913	86300	86305		0.407186
NC_000913	86305	86310		0.345025
NC_000913	86310	86315		0.289663
NC_000913	86315	86320		0.255142
NC_000913	86320	86325		0.267769
NC_000913	86325	86330		0.240659
NC_000913	86330	86335		0.219917
NC_000913	86335	86340		0.228961
NC_000913	86340	86345		0.217576
NC_000913	86345	86350		0.244209
NC_000913	86350	86355		0.311489
NC_000913	86355	86360		0.356957
NC_000913	86360	86365		0.349662
NC_000913	86365	86370		0.303911
NC_000913	86370	86375		0.311991
NC_000913	86375	86380		0.386392
NC_000913	86380	86385		0.349556
NC_000913	86385	86390		0.375541
NC_000913	86390	86395		0.382538
NC_000913	86395	86400		0.386569
NC_000913	86400	86405		0.401879
NC_000913	86405	86410		0.439302
NC_000913	86410	86415		0.423796
NC_000913	86415	86420		0.475813
NC_000913	86420	86425		0.438880
NC_000913	86425	86430		0.454067
NC_000913	86430	86435		0.703313
NC_000913	86435	86440		0.342542
NC_000913	86440	86445		0.118698
NC_000913	86445	86450		0.024227
NC_000913	86450	86455		0.014171
NC_000913	86455	86460		0.021742
NC_000913	86460	86465		0.014420
NC_000913	86465	86470		0.016350
NC_000913	86470	86475		0.017810
NC_000913	86475	86480		0.053807
NC_000913	86480	86485		0.231662
NC_000913	86485	86490		0.103924
NC_000913	86490	86495		0.071538
NC_000913	86495	86500		0.030833
NC_000913	86500	86505		0.041760
NC_000913	86505	86510		0.045397
NC_000913	86510	86515		0.044548
NC_000913	86515	86520		0.050960
NC_000913	86520	86525		0.071679
NC_000913	86525	86530		0.126954
NC_000913	86530	86535		0.126733
NC_000913	86535	86540		0.367489
NC_000913	86540	86545		0.426173
NC_000913	86545	86550		0.921835
NC_000913	86550	86555		1.480889
NC_000913	86555	86560		0.895693
NC_000913	86560	86565		0.679951
NC_000913	86565	86570		0.692497
NC_000913	86570	86575		0.568962
NC_000913	86575	86580		0.570216
NC_000913	86580	86585		0.611226
NC_000913	86585	86590		0.079672
NC_000913	86590	86595		0.097002
NC_000913	86595	86600		0.082092
NC_000913	86600	86605		0.059962
NC_000913	86605	86610		0.050228
NC_000913	86610	86615		0.050342
NC_000913	86615	86620		0.106219
NC_000913	86620	86625		0.116580
NC_000913	86625	86630		0.169965
NC_000913	86630	86635		0.225817
NC_000913	86635	86640		0.301975
NC_000913	86640	86645		0.447847
NC_000913	86645	86650		0.564247
NC_000913	86650	86655		0.982493
NC_000913	86655	86660		0.741804
NC_000913	86660	86665		0.642077
NC_000913	86665	86670		0.666558
NC_000913	86670	86675		0.618463
NC_000913	86675	86680		0.591464
NC_000913	86680	86685		0.457894
NC_000913	86685	86690		0.458317
NC_000913	86690	86695		0.458365
NC_000913	86695	86700		0.152628
NC_000913	86700	86705		0.148607
NC_000913	86705	86710		0.144164
NC_000913	86710	86715		0.162449
NC_000913	86715	86720		0.141856
NC_000913	86720	86725		0.462960
NC_000913	86725	86730		0.454505
NC_000913	86730	86735		0.413281
NC_000913	86735	86740		0.376041
NC_000913	86740	86745		0.231852
NC_000913	86745	86750		0.079444
NC_000913	86750	86755		0.058401
NC_000913	86755	86760		0.074797
NC_000913	86760	86765		0.063375
NC_000913	86765	86770		0.045235
NC_000913	86770	86775		0.037156
NC_000913	86775	86780		0.043279
NC_000913	86780	86785		0.077441
NC_000913	86785	86790		0.124201
NC_000913	86790	86795		0.091338
NC_000913	86795	86800		0.107514
NC_000913	86800	86805		0.121942
NC_000913	86805	86810		0.137665
NC_000913	86810	86815		0.117543
NC_000913	86815	86820		0.093201
NC_000913	86820	86825		0.106296
NC_000913	86825	86830		0.098985
NC_000913	86830	86835		0.126612
NC_000913	86835	86840		0.141398
NC_000913	86840	86845		0.213978
NC_000913	86845	86850		0.352215
NC_000913	86850	86855		0.297542
NC_000913	86855	86860		0.135634
NC_000913	86860	86865		0.117174
NC_000913	86865	86870		0.125392
NC_000913	86870	86875		0.118184
NC_000913	86875	86880		0.077310
NC_000913	86880	86885		0.092048
NC_000913	86885	86890		0.100007
NC_000913	86890	86895		0.091707
NC_000913	86895	86900		0.115166
NC_000913	86900	86905		0.205980
NC_000913	86905	86910		0.285199
NC_000913	86910	86915		0.255270
NC_000913	86915	86920		0.295033
NC_000913	86920	86925		0.280505
NC_000913	86925	86930		0.298425
NC_000913	86930	86935		0.282029
NC_000913	86935	86940		0.292989
NC_000913	86940	86945		0.253264
NC_000913	86945	86950		0.194077
NC_000913	86950	86955		0.137195
NC_000913	86955	86960		0.145201
NC_000913	86960	86965		0.138134
NC_000913	86965	86970		0.137702
NC_000913	86970	86975		0.126893
NC_000913	86975	86980		0.136124
NC_000913	86980	86985		0.195389
NC_000913	86985	86990		0.396537
NC_000913	86990	86995		0.299686
NC_000913	86995	87000		0.562599
NC_000913	87000	87005		0.561671
NC_000913	87005	87010		0.486982
NC_000913	87010	87015		0.496871
NC_000913	87015	87020		0.421993
NC_000913	87020	87025		0.559876
NC_000913	87025	87030		0.443489
NC_000913	87030	87035		0.421048
NC_000913	87035	87040		0.511827
NC_000913	87040	87045		0.585247
NC_000913	87045	87050		0.652809
NC_000913	87050	87055		0.853716
NC_000913	87055	87060		0.530892
NC_000913	87060	87065		0.567645
NC_000913	87065	87070		0.553166
NC_000913	87070	87075		0.559627
NC_000913	87075	87080		0.507635
NC_000913	87080	87085		0.519331
NC_000913	87085	87090		0.696716
NC_000913	87090	87095		1.081403
NC_000913	87095	87100		2.557390
NC_000913	87100	87105		2.479889
NC_000913	87105	87110		2.486551
NC_000913	87110	87115		2.026651
NC_000913	87115	87120		2.180971
NC_000913	87120	87125		0.753424
NC_000913	87125	87130		0.230830
NC_000913	87130	87135		0.151408
NC_000913	87135	87140		0.084264
NC_000913	87140	87145		0.067558
NC_000913	87145	87150		0.063726
NC_000913	87150	87155		0.046562
NC_000913	87155	87160		0.050496
NC_000913	87160	87165		0.075180
NC_000913	87165	87170		0.090356
NC_000913	87170	87175		0.213679
NC_000913	87175	87180		0.278544
NC_000913	87180	87185		0.187800
NC_000913	87185	87190		0.277270
NC_000913	87190	87195		0.323077
NC_000913	87195	87200		0.389030
NC_000913	87200	87205		0.241049
NC_000913	87205	87210		0.191911
NC_000913	87210	87215		0.250854
NC_000913	87215	87220		0.266368
NC_000913	87220	87225		0.269897
NC_000913	87225	87230		0.278679
NC_000913	87230	87235		0.296675
NC_000913	87235	87240		0.341092
NC_000913	87240	87245		0.661952
NC_000913	87245	87250		0.751658
NC_000913	87250	87255		0.940649
NC_000913	87255	87260		0.695822
NC_000913	87260	87265		0.662709
NC_000913	87265	87270		0.421823
NC_000913	87270	87275		0.263787
NC_000913	87275	87280		0.292273
NC_000913	87280	87285		0.298337
NC_000913	87285	87290		0.370299
NC_000913	87290	87295		0.392407
NC_000913	87295	87300		0.354443
NC_000913	87300	87305		0.392446
NC_000913	87305	87310		0.336436
NC_000913	87310	87315		0.344516
NC_000913	87315	87320		0.434105
NC_000913	87320	87325		0.520648
NC_000913	87325	87330		0.506812
NC_000913	87330	87335		0.669043
NC_000913	87335	87340		0.313984
NC_000913	87340	87345		0.326852
NC_000913	87345	87350		0.386034
NC_000913	87350	87355		0.349514
NC_000913	87355	87360		0.318056
NC_000913	87360	87365		0.261961
NC_000913	87365	87370		0.494274
NC_000913	87370	87375		0.367942
NC_000913	87375	87380		0.213931
NC_000913	87380	87385		0.394346
NC_000913	87385	87390		0.146148
NC_000913	87390	87395		0.151769
NC_000913	87395	87400		0.197744
NC_000913	87400	87405		0.214559
NC_000913	87405	87410		0.120079
NC_000913	87410	87415		0.108426
NC_000913	87415	87420		0.098297
NC_000913	87420	87425		0.073401
NC_000913	87425	87430		0.060850
NC_000913	87430	87435		0.046051
NC_000913	87435	87440		0.050154
NC_000913	87440	87445		0.042499
NC_000913	87445	87450		0.023610
NC_000913	87450	87455		0.026143
NC_000913	87455	87460		0.026124
NC_000913	87460	87465		0.035181
NC_000913	87465	87470		0.036098
NC_000913	87470	87475		0.026429
NC_000913	87475	87480		0.041731
NC_000913	87480	87485		0.071743
NC_000913	87485	87490		0.098289
NC_000913	87490	87495		0.105267
NC_000913	87495	87500		0.026872
NC_000913	87500	87505		0.012007
NC_000913	87505	87510		0.007091
NC_000913	87510	87515		0.006712
NC_000913	87515	87520		0.010045
NC_000913	87520	87525		0.006752
NC_000913	87525	87530		0.007774
NC_000913	87530	87535		0.010457
NC_000913	87535	87540		0.034958
NC_000913	87540	87545		0.102767
NC_000913	87545	87550		0.178903
NC_000913	87550	87555		0.100236
NC_000913	87555	87560		0.098107
NC_000913	87560	87565		0.108191
NC_000913	87565	87570		0.094451
NC_000913	87570	87575		0.052396
NC_000913	87575	87580		0.059168
NC_000913	87580	87585		0.144651
NC_000913	87585	87590		0.164267
NC_000913	87590	87595		0.192833
NC_000913	87595	87600		0.183239
NC_000913	87600	87605		0.293939
NC_000913	87605	87610		0.379139
NC_000913	87610	87615		0.510096
NC_000913	87615	87620		0.476008
NC_000913	87620	87625		0.308103
NC_000913	87625	87630		0.231125
NC_000913	87630	87635		0.190221
NC_000913	87635	87640		0.128474
NC_000913	87640	87645		0.112965
NC_000913	87645	87650		0.096403
NC_000913	87650	87655		0.116931
NC_000913	87655	87660		0.165173
NC_000913	87660	87665		0.298419
NC_000913	87665	87670		0.529551
NC_000913	87670	87675		0.386886
NC_000913	87675	87680		0.668689
NC_000913	87680	87685		0.382726
NC_000913	87685	87690		0.347817
NC_000913	87690	87695		0.412048
NC_000913	87695	87700		0.205846
NC_000913	87700	87705		0.213875
NC_000913	87705	87710		0.301326
NC_000913	87710	87715		0.264047
NC_000913	87715	87720		0.471987
NC_000913	87720	87725		0.246062
NC_000913	87725	87730		0.154584
NC_000913	87730	87735		0.022677
NC_000913	87735	87740		0.021960
NC_000913	87740	87745		0.025527
NC_000913	87745	87750		0.021721
NC_000913	87750	87755		0.017792
NC_000913	87755	87760		0.034375
NC_000913	87760	87765		0.051639
NC_000913	87765	87770		0.065045
NC_000913	87770	87775		0.059146
NC_000913	87775	87780		0.059849
NC_000913	87780	87785		0.041979
NC_000913	87785	87790		0.042645
NC_000913	87790	87795		0.051741
NC_000913	87795	87800		0.048686
NC_000913	87800	87805		0.036683
NC_000913	87805	87810		0.041348
NC_000913	87810	87815		0.051200
NC_000913	87815	87820		0.063936
NC_000913	87820	87825		0.073902
NC_000913	87825	87830		0.066400
NC_000913	87830	87835		0.038226
NC_000913	87835	87840		0.030293
NC_000913	87840	87845		0.056086
NC_000913	87845	87850		0.048753
NC_000913	87850	87855		0.086469
NC_000913	87855	87860		0.045991
NC_000913	87860	87865		0.031748
NC_000913	87865	87870		0.025696
NC_000913	87870	87875		0.012706
NC_000913	87875	87880		0.002530
NC_000913	87880	87885		0.002164
NC_000913	87885	87890		0.000202
NC_000913	87890	87895		0.000177
NC_000913	87895	87900		0.000235
NC_000913	87900	87905		0.000108
NC_000913	87905	87910		0.000097
NC_000913	87910	87915		0.000200
NC_000913	87915	87920		0.000392
NC_000913	87920	87925		0.000199
NC_000913	87925	87930		0.001920
NC_000913	87930	87935		0.000395
NC_000913	87935	87940		0.000053
NC_000913	87940	87945		0.000044
NC_000913	87945	87950		0.000056
NC_000913	87950	87955		0.000063
NC_000913	87955	87960		0.000044
NC_000913	87960	87965		0.000058
NC_000913	87965	87970		0.000105
NC_000913	87970	87975		0.000277
NC_000913	87975	87980		0.000322
NC_000913	87980	87985		0.000519
NC_000913	87985	87990		0.000305
NC_000913	87990	87995		0.000545
NC_000913	87995	88000		0.000607
NC_000913	88000	88005		0.000380
NC_000913	88005	88010		0.000476
NC_000913	88010	88015		0.000334
NC_000913	88015	88020		0.000356
NC_000913	88020	88025		0.000593
NC_000913	88025	88030		0.000891
NC_000913	88030	88035		0.000846
NC_000913	88035	88040		0.000836
NC_000913	88040	88045		0.007338
NC_000913	88045	88050		0.010819
NC_000913	88050	88055		0.012282
NC_000913	88055	88060		0.017251
NC_000913	88060	88065		0.011287
NC_000913	88065	88070		0.012661
NC_000913	88070	88075		0.015345
NC_000913	88075	88080		0.009843
NC_000913	88080	88085		0.020962
NC_000913	88085	88090		0.069162
NC_000913	88090	88095		0.216195
NC_000913	88095	88100		0.177262
NC_000913	88100	88105		0.189267
NC_000913	88105	88110		0.173958
NC_000913	88110	88115		0.239322
NC_000913	88115	88120		0.241507
NC_000913	88120	88125		0.275465
NC_000913	88125	88130		0.265412
NC_000913	88130	88135		0.244799
NC_000913	88135	88140		0.281467
NC_000913	88140	88145		0.264444
NC_000913	88145	88150		0.384371
NC_000913	88150	88155		0.438547
NC_000913	88155	88160		0.423705
NC_000913	88160	88165		0.376552
NC_000913	88165	88170		0.355949
NC_000913	88170	88175		0.305030
NC_000913	88175	88180		0.233073
NC_000913	88180	88185		0.198511
NC_000913	88185	88190		0.214010
NC_000913	88190	88195		0.181125
NC_000913	88195	88200		0.165064
NC_000913	88200	88205		0.090290
NC_000913	88205	88210		0.111381
NC_000913	88210	88215		0.175455
NC_000913	88215	88220		0.346422
NC_000913	88220	88225		0.436072
NC_000913	88225	88230		0.591983
NC_000913	88230	88235		1.278146
NC_000913	88235	88240		1.111502
NC_000913	88240	88245		1.022956
NC_000913	88245	88250		1.186301
NC_000913	88250	88255		1.090429
NC_000913	88255	88260		0.971371
NC_000913	88260	88265		0.698503
NC_000913	88265	88270		0.597814
NC_000913	88270	88275		0.465435
NC_000913	88275	88280		0.124076
NC_000913	88280	88285		0.069032
NC_000913	88285	88290		0.065256
NC_000913	88290	88295		0.062720
NC_000913	88295	88300		0.070057
NC_000913	88300	88305		0.192274
NC_000913	88305	88310		0.424073
NC_000913	88310	88315		0.369710
NC_000913	88315	88320		0.726944
NC_000913	88320	88325		0.781852
NC_000913	88325	88330		0.585332
NC_000913	88330	88335		0.533065
NC_000913	88335	88340		0.563203
NC_000913	88340	88345		0.659753
NC_000913	88345	88350		0.595190
NC_000913	88350	88355		0.535174
NC_000913	88355	88360		0.563494
NC_000913	88360	88365		0.434023
NC_000913	88365	88370		0.401312
NC_000913	88370	88375		0.385526
NC_000913	88375	88380		0.397114
NC_000913	88380	88385		0.344054
NC_000913	88385	88390		0.348577
NC_000913	88390	88395		0.394951
NC_000913	88395	88400		0.146351
NC_000913	88400	88405		0.082995
NC_000913	88405	88410		0.081083
NC_000913	88410	88415		0.086480
NC_000913	88415	88420		0.079031
NC_000913	88420	88425		0.078266
NC_000913	88425	88430		0.059327
NC_000913	88430	88435		0.151071
NC_000913	88435	88440		0.204328
NC_000913	88440	88445		0.278685
NC_000913	88445	88450		0.303916
NC_000913	88450	88455		0.295294
NC_000913	88455	88460		0.572396
NC_000913	88460	88465		0.554062
NC_000913	88465	88470		0.572198
NC_000913	88470	88475		0.642244
NC_000913	88475	88480		0.630682
NC_000913	88480	88485		0.475927
NC_000913	88485	88490		0.377545
NC_000913	88490	88495		0.296599
NC_000913	88495	88500		0.246420
NC_000913	88500	88505		0.268817
NC_000913	88505	88510		0.295174
NC_000913	88510	88515		0.306278
NC_000913	88515	88520		0.511327
NC_000913	88520	88525		0.360002
NC_000913	88525	88530		0.200233
NC_000913	88530	88535		0.153533
NC_000913	88535	88540		0.109732
NC_000913	88540	88545		0.048426
NC_000913	88545	88550		0.046505
NC_000913	88550	88555		0.040821
NC_000913	88555	88560		0.050090
NC_000913	88560	88565		0.058181
NC_000913	88565	88570		0.068293
NC_000913	88570	88575		0.067610
NC_000913	88575	88580		0.063108
NC_000913	88580	88585		0.137594
NC_000913	88585	88590		0.143507
NC_000913	88590	88595		0.136129
NC_000913	88595	88600		0.136075
NC_000913	88600	88605		0.156904
NC_000913	88605	88610		0.138356
NC_000913	88610	88615		0.168735
NC_000913	88615	88620		0.167237
NC_000913	88620	88625		0.222343
NC_000913	88625	88630		0.286892
NC_000913	88630	88635		0.339834
NC_000913	88635	88640		0.310263
NC_000913	88640	88645		0.364057
NC_000913	88645	88650		0.371207
NC_000913	88650	88655		0.422842
NC_000913	88655	88660		0.299309
NC_000913	88660	88665		0.324164
NC_000913	88665	88670		0.156916
NC_000913	88670	88675		0.295259
NC_000913	88675	88680		0.207937
NC_000913	88680	88685		0.207337
NC_000913	88685	88690		0.101651
NC_000913	88690	88695		0.073991
NC_000913	88695	88700		0.069056
NC_000913	88700	88705		0.072964
NC_000913	88705	88710		0.076417
NC_000913	88710	88715		0.375324
NC_000913	88715	88720		0.135680
NC_000913	88720	88725		0.141223
NC_000913	88725	88730		0.122289
NC_000913	88730	88735		0.116439
NC_000913	88735	88740		0.096105
NC_000913	88740	88745		0.084370
NC_000913	88745	88750		0.097237
NC_000913	88750	88755		0.090200
NC_000913	88755	88760		0.156789
NC_000913	88760	88765		0.173794
NC_000913	88765	88770		0.197999
NC_000913	88770	88775		0.346457
NC_000913	88775	88780		0.442762
NC_000913	88780	88785		0.445992
NC_000913	88785	88790		0.318298
NC_000913	88790	88795		0.338775
NC_000913	88795	88800		0.161954
NC_000913	88800	88805		0.141002
NC_000913	88805	88810		0.129173
NC_000913	88810	88815		0.141711
NC_000913	88815	88820		0.143580
NC_000913	88820	88825		0.122643
NC_000913	88825	88830		0.144149
NC_000913	88830	88835		0.141642
NC_000913	88835	88840		0.250889
NC_000913	88840	88845		0.148662
NC_000913	88845	88850		0.138188
NC_000913	88850	88855		0.199305
NC_000913	88855	88860		0.162654
NC_000913	88860	88865		0.229273
NC_000913	88865	88870		0.206945
NC_000913	88870	88875		0.216152
NC_000913	88875	88880		0.331939
NC_000913	88880	88885		0.298047
NC_000913	88885	88890		0.281073
NC_000913	88890	88895		0.319454
NC_000913	88895	88900		0.308890
NC_000913	88900	88905		0.332586
NC_000913	88905	88910		0.288757
NC_000913	88910	88915		0.298216
NC_000913	88915	88920		0.249833
NC_000913	88920	88925		0.296566
NC_000913	88925	88930		0.304996
NC_000913	88930	88935		0.319067
NC_000913	88935	88940		0.233641
NC_000913	88940	88945		0.295022
NC_000913	88945	88950		0.239751
NC_000913	88950	88955		0.243922
NC_000913	88955	88960		0.232380
NC_000913	88960	88965		0.300506
NC_000913	88965	88970		0.321299
NC_000913	88970	88975		0.253704
NC_000913	88975	88980		0.279336
NC_000913	88980	88985		0.511409
NC_000913	88985	88990		0.580872
NC_000913	88990	88995		0.642576
NC_000913	88995	89000		0.353907
NC_000913	89000	89005		0.321416
NC_000913	89005	89010		0.172688
NC_000913	89010	89015		0.089810
NC_000913	89015	89020		0.067637
NC_000913	89020	89025		0.080392
NC_000913	89025	89030		0.121346
NC_000913	89030	89035		0.154475
NC_000913	89035	89040		0.214538
NC_000913	89040	89045		0.561649
NC_000913	89045	89050		0.859410
NC_000913	89050	89055		0.806850
NC_000913	89055	89060		0.724293
NC_000913	89060	89065		0.716469
NC_000913	89065	89070		0.559794
NC_000913	89070	89075		0.533704
NC_000913	89075	89080		0.490700
NC_000913	89080	89085		0.471618
NC_000913	89085	89090		0.435154
NC_000913	89090	89095		0.396690
NC_000913	89095	89100		0.577520
NC_000913	89100	89105		0.803742
NC_000913	89105	89110		1.077714
NC_000913	89110	89115		0.772160
NC_000913	89115	89120		0.420008
NC_000913	89120	89125		0.192940
NC_000913	89125	89130		0.304378
NC_000913	89130	89135		0.367062
NC_000913	89135	89140		0.450419
NC_000913	89140	89145		0.675188
NC_000913	89145	89150		0.414070
NC_000913	89150	89155		0.274984
NC_000913	89155	89160		0.295802
NC_000913	89160	89165		0.290989
NC_000913	89165	89170		0.441229
NC_000913	89170	89175		0.429086
NC_000913	89175	89180		0.462053
NC_000913	89180	89185		0.508164
NC_000913	89185	89190		0.451097
NC_000913	89190	89195		0.502850
NC_000913	89195	89200		0.497766
NC_000913	89200	89205		0.611665
NC_000913	89205	89210		0.242855
NC_000913	89210	89215		0.252907
NC_000913	89215	89220		0.296915
NC_000913	89220	89225		0.422472
NC_000913	89225	89230		0.420918
NC_000913	89230	89235		0.492530
NC_000913	89235	89240		0.635328
NC_000913	89240	89245		0.744325
NC_000913	89245	89250		1.264838
NC_000913	89250	89255		1.290356
NC_000913	89255	89260		1.266865
NC_000913	89260	89265		0.847845
NC_000913	89265	89270		0.979488
NC_000913	89270	89275		1.005935
NC_000913	89275	89280		0.614215
NC_000913	89280	89285		0.702804
NC_000913	89285	89290		0.499742
NC_000913	89290	89295		0.410526
NC_000913	89295	89300		0.514386
NC_000913	89300	89305		0.587553
NC_000913	89305	89310		0.615638
NC_000913	89310	89315		0.789435
NC_000913	89315	89320		1.085225
NC_000913	89320	89325		0.706906
NC_000913	89325	89330		0.637396
NC_000913	89330	89335		0.713000
NC_000913	89335	89340		0.613299
NC_000913	89340	89345		0.670579
NC_000913	89345	89350		0.319425
NC_000913	89350	89355		0.167380
NC_000913	89355	89360		0.113823
NC_000913	89360	89365		0.123544
NC_000913	89365	89370		0.138792
NC_000913	89370	89375		0.132219
NC_000913	89375	89380		0.182199
NC_000913	89380	89385		0.318451
NC_000913	89385	89390		0.630911
NC_000913	89390	89395		0.756764
NC_000913	89395	89400		1.019111
NC_000913	89400	89405		0.738398
NC_000913	89405	89410		0.748927
NC_000913	89410	89415		0.749234
NC_000913	89415	89420		0.622652
NC_000913	89420	89425		0.383352
NC_000913	89425	89430		0.404375
NC_000913	89430	89435		0.557014
NC_000913	89435	89440		0.403308
NC_000913	89440	89445		0.372211
NC_000913	89445	89450		0.497379
NC_000913	89450	89455		0.560306
NC_000913	89455	89460		0.374967
NC_000913	89460	89465		0.292434
NC_000913	89465	89470		0.205906
NC_000913	89470	89475		0.145186
NC_000913	89475	89480		0.165787
NC_000913	89480	89485		0.172809
NC_000913	89485	89490		0.133971
NC_000913	89490	89495		0.139869
NC_000913	89495	89500		0.144057
NC_000913	89500	89505		0.089020
NC_000913	89505	89510		0.128325
NC_000913	89510	89515		0.063151
NC_000913	89515	89520		0.037040
NC_000913	89520	89525		0.025620
NC_000913	89525	89530		0.025111
NC_000913	89530	89535		0.018598
NC_000913	89535	89540		0.011148
NC_000913	89540	89545		0.003867
NC_000913	89545	89550		0.003859
NC_000913	89550	89555		0.001788
NC_000913	89555	89560		0.000222
NC_000913	89560	89565		0.000011
NC_000913	89565	89570		0.000324
NC_000913	89570	89575		0.000347
NC_000913	89575	89580		0.000438
NC_000913	89580	89585		0.000199
NC_000913	89585	89590		0.000266
NC_000913	89590	89595		0.000386
NC_000913	89595	89600		0.000420
NC_000913	89600	89605		0.000592
NC_000913	89605	89610		0.000646
NC_000913	89610	89615		0.000784
NC_000913	89615	89620		0.000060
NC_000913	89620	89625		0.000297
NC_000913	89625	89630		0.000689
NC_000913	89630	89635		0.000740
NC_000913	89635	89640		0.007006
NC_000913	89640	89645		0.007894
NC_000913	89645	89650		0.006743
NC_000913	89650	89655		0.006561
NC_000913	89655	89660		0.008561
NC_000913	89660	89665		0.020190
NC_000913	89665	89670		0.022322
NC_000913	89670	89675		0.039541
NC_000913	89675	89680		0.034005
NC_000913	89680	89685		0.044028
NC_000913	89685	89690		0.127856
NC_000913	89690	89695		0.160965
NC_000913	89695	89700		0.205521
NC_000913	89700	89705		0.141376
NC_000913	89705	89710		0.172333
NC_000913	89710	89715		0.167723
NC_000913	89715	89720		0.227405
NC_000913	89720	89725		0.267115
NC_000913	89725	89730		0.258320
NC_000913	89730	89735		0.374563
NC_000913	89735	89740		0.608922
NC_000913	89740	89745		0.532258
NC_000913	89745	89750		0.695686
NC_000913	89750	89755		0.376226
NC_000913	89755	89760		0.312070
NC_000913	89760	89765		0.148307
NC_000913	89765	89770		0.148954
NC_000913	89770	89775		0.143529
NC_000913	89775	89780		0.147094
NC_000913	89780	89785		0.170253
NC_000913	89785	89790		0.220412
NC_000913	89790	89795		0.298982
NC_000913	89795	89800		0.295265
NC_000913	89800	89805		0.319123
NC_000913	89805	89810		0.462388
NC_000913	89810	89815		0.397433
NC_000913	89815	89820		0.451877
NC_000913	89820	89825		0.337700
NC_000913	89825	89830		0.323516
NC_000913	89830	89835		0.321755
NC_000913	89835	89840		0.298728
NC_000913	89840	89845		0.283326
NC_000913	89845	89850		0.340341
NC_000913	89850	89855		0.359387
NC_000913	89855	89860		0.403423
NC_000913	89860	89865		0.369910
NC_000913	89865	89870		0.389091
NC_000913	89870	89875		0.717675
NC_000913	89875	89880		0.548183
NC_000913	89880	89885		0.638594
NC_000913	89885	89890		0.679660
NC_000913	89890	89895		0.474593
NC_000913	89895	89900		0.523330
NC_000913	89900	89905		0.606865
NC_000913	89905	89910		0.967374
NC_000913	89910	89915		0.588782
NC_000913	89915	89920		0.371598
NC_000913	89920	89925		0.387285
NC_000913	89925	89930		0.348338
NC_000913	89930	89935		0.274675
NC_000913	89935	89940		0.303198
NC_000913	89940	89945		0.419006
NC_000913	89945	89950		0.470459
NC_000913	89950	89955		0.391263
NC_000913	89955	89960		0.453575
NC_000913	89960	89965		0.438025
NC_000913	89965	89970		0.399993
NC_000913	89970	89975		0.599896
NC_000913	89975	89980		0.638885
NC_000913	89980	89985		0.468065
NC_000913	89985	89990		0.404626
NC_000913	89990	89995		0.446040
NC_000913	89995	90000		0.681738
NC_000913	90000	90005		0.586047
NC_000913	90005	90010		0.816557
NC_000913	90010	90015		0.806877
NC_000913	90015	90020		0.447354
NC_000913	90020	90025		0.530894
NC_000913	90025	90030		0.641465
NC_000913	90030	90035		0.802327
NC_000913	90035	90040		0.169025
NC_000913	90040	90045		0.174204
NC_000913	90045	90050		0.124849
NC_000913	90050	90055		0.133741
NC_000913	90055	90060		0.107545
NC_000913	90060	90065		0.378510
NC_000913	90065	90070		0.473756
NC_000913	90070	90075		0.594456
NC_000913	90075	90080		0.833005
NC_000913	90080	90085		1.086027
NC_000913	90085	90090		1.100428
NC_000913	90090	90095		1.181592
NC_000913	90095	90100		1.130297
NC_000913	90100	90105		1.099138
NC_000913	90105	90110		1.247198
NC_000913	90110	90115		0.534576
NC_000913	90115	90120		0.375228
NC_000913	90120	90125		0.322199
NC_000913	90125	90130		0.279855
NC_000913	90130	90135		0.269959
NC_000913	90135	90140		0.231956
NC_000913	90140	90145		0.339836
NC_000913	90145	90150		0.730511
NC_000913	90150	90155		1.351715
NC_000913	90155	90160		0.907691
NC_000913	90160	90165		0.955248
NC_000913	90165	90170		0.968374
NC_000913	90170	90175		0.924736
NC_000913	90175	90180		0.345140
NC_000913	90180	90185		0.291438
NC_000913	90185	90190		0.168624
NC_000913	90190	90195		0.190090
NC_000913	90195	90200		0.179286
NC_000913	90200	90205		0.180105
NC_000913	90205	90210		0.193233
NC_000913	90210	90215		0.226236
NC_000913	90215	90220		0.313358
NC_000913	90220	90225		0.288004
NC_000913	90225	90230		0.251050
NC_000913	90230	90235		0.235472
NC_000913	90235	90240		0.312418
NC_000913	90240	90245		0.409968
NC_000913	90245	90250		0.496802
NC_000913	90250	90255		0.404218
NC_000913	90255	90260		0.550350
NC_000913	90260	90265		0.590863
NC_000913	90265	90270		0.531147
NC_000913	90270	90275		0.530624
NC_000913	90275	90280		0.638841
NC_000913	90280	90285		0.708592
NC_000913	90285	90290		0.759756
NC_000913	90290	90295		0.925072
NC_000913	90295	90300		0.553645
NC_000913	90300	90305		0.406845
NC_000913	90305	90310		0.248674
NC_000913	90310	90315		0.254197
NC_000913	90315	90320		0.211365
NC_000913	90320	90325		0.046814
NC_000913	90325	90330		0.026916
NC_000913	90330	90335		0.026902
NC_000913	90335	90340		0.037938
NC_000913	90340	90345		0.038663
NC_000913	90345	90350		0.094138
NC_000913	90350	90355		0.215647
NC_000913	90355	90360		0.280533
NC_000913	90360	90365		0.316857
NC_000913	90365	90370		0.532668
NC_000913	90370	90375		0.372057
NC_000913	90375	90380		0.388540
NC_000913	90380	90385		0.249007
NC_000913	90385	90390		0.263593
NC_000913	90390	90395		0.206633
NC_000913	90395	90400		0.197973
NC_000913	90400	90405		0.214925
NC_000913	90405	90410		0.261122
NC_000913	90410	90415		0.336723
NC_000913	90415	90420		0.318285
NC_000913	90420	90425		0.462606
NC_000913	90425	90430		0.804337
NC_000913	90430	90435		0.758569
NC_000913	90435	90440		0.763288
NC_000913	90440	90445		0.761515
NC_000913	90445	90450		0.787295
NC_000913	90450	90455		0.381920
NC_000913	90455	90460		0.357249
NC_000913	90460	90465		0.371778
NC_000913	90465	90470		0.432607
NC_000913	90470	90475		0.548387
NC_000913	90475	90480		0.658928
NC_000913	90480	90485		0.480835
NC_000913	90485	90490		0.421165
NC_000913	90490	90495		0.392544
NC_000913	90495	90500		0.381593
NC_000913	90500	90505		0.340717
NC_000913	90505	90510		0.384083
NC_000913	90510	90515		0.409420
NC_000913	90515	90520		0.315006
NC_000913	90520	90525		0.395848
NC_000913	90525	90530		0.580134
NC_000913	90530	90535		0.639023
NC_000913	90535	90540		0.816143
NC_000913	90540	90545		0.621140
NC_000913	90545	90550		0.806482
NC_000913	90550	90555		0.468451
NC_000913	90555	90560		0.355445
NC_000913	90560	90565		0.204115
NC_000913	90565	90570		0.135021
NC_000913	90570	90575		0.155813
NC_000913	90575	90580		0.083875
NC_000913	90580	90585		0.074306
NC_000913	90585	90590		0.037854
NC_000913	90590	90595		0.036801
NC_000913	90595	90600		0.052515
NC_000913	90600	90605		0.071443
NC_000913	90605	90610		0.104273
NC_000913	90610	90615		0.129471
NC_000913	90615	90620		0.221262
NC_000913	90620	90625		0.194575
NC_000913	90625	90630		0.267021
NC_000913	90630	90635		0.237397
NC_000913	90635	90640		0.180213
NC_000913	90640	90645		0.093304
NC_000913	90645	90650		0.068518
NC_000913	90650	90655		0.064145
NC_000913	90655	90660		0.061573
NC_000913	90660	90665		0.068713
NC_000913	90665	90670		0.070721
NC_000913	90670	90675		0.118140
NC_000913	90675	90680		0.137728
NC_000913	90680	90685		0.170338
NC_000913	90685	90690		0.080376
NC_000913	90690	90695		0.073730
NC_000913	90695	90700		0.049966
NC_000913	90700	90705		0.049347
NC_000913	90705	90710		0.038931
NC_000913	90710	90715		0.040648
NC_000913	90715	90720		0.043240
NC_000913	90720	90725		0.077341
NC_000913	90725	90730		0.075322
NC_000913	90730	90735		0.159094
NC_000913	90735	90740		0.086339
NC_000913	90740	90745		0.098794
NC_000913	90745	90750		0.127413
NC_000913	90750	90755		0.074038
NC_000913	90755	90760		0.078030
NC_000913	90760	90765		0.090296
NC_000913	90765	90770		0.082001
NC_000913	90770	90775		0.091264
NC_000913	90775	90780		0.098961
NC_000913	90780	90785		0.053287
NC_000913	90785	90790		0.061977
NC_000913	90790	90795		0.056781
NC_000913	90795	90800		0.060290
NC_000913	90800	90805		0.084857
NC_000913	90805	90810		0.274374
NC_000913	90810	90815		0.148107
NC_000913	90815	90820		0.096237
NC_000913	90820	90825		0.118341
NC_000913	90825	90830		0.075324
NC_000913	90830	90835		0.078935
NC_000913	90835	90840		0.063201
NC_000913	90840	90845		0.065248
NC_000913	90845	90850		0.071249
NC_000913	90850	90855		0.050068
NC_000913	90855	90860		0.082745
NC_000913	90860	90865		0.060498
NC_000913	90865	90870		0.043239
NC_000913	90870	90875		0.048181
NC_000913	90875	90880		0.054572
NC_000913	90880	90885		0.053039
NC_000913	90885	90890		0.073768
NC_000913	90890	90895		0.087626
NC_000913	90895	90900		0.173006
NC_000913	90900	90905		0.211813
NC_000913	90905	90910		0.158301
NC_000913	90910	90915		0.105932
NC_000913	90915	90920		0.086963
NC_000913	90920	90925		0.090479
NC_000913	90925	90930		0.075511
NC_000913	90930	90935		0.071271
NC_000913	90935	90940		0.086855
NC_000913	90940	90945		0.131619
NC_000913	90945	90950		0.218130
NC_000913	90950	90955		0.441371
NC_000913	90955	90960		0.655957
NC_000913	90960	90965		0.445188
NC_000913	90965	90970		0.390224
NC_000913	90970	90975		0.385289
NC_000913	90975	90980		0.224437
NC_000913	90980	90985		0.179311
NC_000913	90985	90990		0.182685
NC_000913	90990	90995		0.146256
NC_000913	90995	91000		0.180404
NC_000913	91000	91005		0.175022
NC_000913	91005	91010		0.207240
NC_000913	91010	91015		0.484398
NC_000913	91015	91020		0.390515
NC_000913	91020	91025		0.501415
NC_000913	91025	91030		0.342728
NC_000913	91030	91035		0.295933
NC_000913	91035	91040		0.134805
NC_000913	91040	91045		0.223430
NC_000913	91045	91050		0.185818
NC_000913	91050	91055		0.172923
NC_000913	91055	91060		0.195534
NC_000913	91060	91065		0.147187
NC_000913	91065	91070		0.159023
NC_000913	91070	91075		0.225521
NC_000913	91075	91080		0.164725
NC_000913	91080	91085		0.137910
NC_000913	91085	91090		0.130358
NC_000913	91090	91095		0.134171
NC_000913	91095	91100		0.146739
NC_000913	91100	91105		0.156500
NC_000913	91105	91110		0.165114
NC_000913	91110	91115		0.129362
NC_000913	91115	91120		0.130877
NC_000913	91120	91125		0.211950
NC_000913	91125	91130		0.154465
NC_000913	91130	91135		0.085203
NC_000913	91135	91140		0.075420
NC_000913	91140	91145		0.072977
NC_000913	91145	91150		0.074343
NC_000913	91150	91155		0.081578
NC_000913	91155	91160		0.185829
NC_000913	91160	91165		0.366763
NC_000913	91165	91170		0.255544
NC_000913	91170	91175		0.342763
NC_000913	91175	91180		0.353019
NC_000913	91180	91185		0.342269
NC_000913	91185	91190		0.410859
NC_000913	91190	91195		0.431097
NC_000913	91195	91200		0.390934
NC_000913	91200	91205		0.410393
NC_000913	91205	91210		0.530284
NC_000913	91210	91215		0.749693
NC_000913	91215	91220		0.655081
NC_000913	91220	91225		0.555394
NC_000913	91225	91230		0.512607
NC_000913	91230	91235		0.477135
NC_000913	91235	91240		0.468073
NC_000913	91240	91245		0.544414
NC_000913	91245	91250		0.597166
NC_000913	91250	91255		0.677730
NC_000913	91255	91260		0.888185
NC_000913	91260	91265		1.149903
NC_000913	91265	91270		1.926862
NC_000913	91270	91275		2.008646
NC_000913	91275	91280		1.807085
NC_000913	91280	91285		1.544505
NC_000913	91285	91290		1.680447
NC_000913	91290	91295		1.353206
NC_000913	91295	91300		1.146436
NC_000913	91300	91305		0.970644
NC_000913	91305	91310		0.910524
NC_000913	91310	91315		0.995973
NC_000913	91315	91320		0.991433
NC_000913	91320	91325		1.042421
NC_000913	91325	91330		1.301047
NC_000913	91330	91335		1.338113
NC_000913	91335	91340		1.563943
NC_000913	91340	91345		1.751815
NC_000913	91345	91350		1.759187
NC_000913	91350	91355		2.445423
NC_000913	91355	91360		2.814728
NC_000913	91360	91365		3.551003
NC_000913	91365	91370		3.620251
NC_000913	91370	91375		3.408599
NC_000913	91375	91380		3.074348
NC_000913	91380	91385		3.108074
NC_000913	91385	91390		2.880404
NC_000913	91390	91395		2.107750
NC_000913	91395	91400		1.807554
NC_000913	91400	91405		1.092366
NC_000913	91405	91410		0.597602
NC_000913	91410	91415		0.575728
NC_000913	91415	91420		0.310545
NC_000913	91420	91425		0.273463
NC_000913	91425	91430		0.264750
NC_000913	91430	91435		0.300888
NC_000913	91435	91440		0.306028
NC_000913	91440	91445		0.285416
NC_000913	91445	91450		0.263418
NC_000913	91450	91455		0.322055
NC_000913	91455	91460		0.509130
NC_000913	91460	91465		0.239631
NC_000913	91465	91470		0.089547
NC_000913	91470	91475		0.069707
NC_000913	91475	91480		0.094906
NC_000913	91480	91485		0.061242
NC_000913	91485	91490		0.046273
NC_000913	91490	91495		0.067099
NC_000913	91495	91500		0.136153
NC_000913	91500	91505		0.149851
NC_000913	91505	91510		0.229346
NC_000913	91510	91515		0.199481
NC_000913	91515	91520		0.212800
NC_000913	91520	91525		0.256260
NC_000913	91525	91530		0.423172
NC_000913	91530	91535		0.384454
NC_000913	91535	91540		0.348319
NC_000913	91540	91545		0.362388
NC_000913	91545	91550		0.330621
NC_000913	91550	91555		0.396221
NC_000913	91555	91560		0.240472
NC_000913	91560	91565		0.133401
NC_000913	91565	91570		0.272678
NC_000913	91570	91575		0.131725
NC_000913	91575	91580		0.056736
NC_000913	91580	91585		0.059295
NC_000913	91585	91590		0.072467
NC_000913	91590	91595		0.095871
NC_000913	91595	91600		0.182126
NC_000913	91600	91605		0.175485
NC_000913	91605	91610		0.176970
NC_000913	91610	91615		0.242152
NC_000913	91615	91620		0.307343
NC_000913	91620	91625		0.295138
NC_000913	91625	91630		0.282601
NC_000913	91630	91635		0.365025
NC_000913	91635	91640		0.424650
NC_000913	91640	91645		0.386169
NC_000913	91645	91650		0.326067
NC_000913	91650	91655		0.220896
NC_000913	91655	91660		0.188640
NC_000913	91660	91665		0.210810
NC_000913	91665	91670		0.239374
NC_000913	91670	91675		0.247371
NC_000913	91675	91680		0.200276
NC_000913	91680	91685		0.253406
NC_000913	91685	91690		0.250246
NC_000913	91690	91695		0.232702
NC_000913	91695	91700		0.219796
NC_000913	91700	91705		0.158325
NC_000913	91705	91710		0.161618
NC_000913	91710	91715		0.155399
NC_000913	91715	91720		0.146498
NC_000913	91720	91725		0.169697
NC_000913	91725	91730		0.363714
NC_000913	91730	91735		0.353374
NC_000913	91735	91740		0.260458
NC_000913	91740	91745		0.210013
NC_000913	91745	91750		0.209890
NC_000913	91750	91755		0.242401
NC_000913	91755	91760		0.180527
NC_000913	91760	91765		0.225467
NC_000913	91765	91770		0.229629
NC_000913	91770	91775		0.240634
NC_000913	91775	91780		0.305472
NC_000913	91780	91785		0.311932
NC_000913	91785	91790		0.293488
NC_000913	91790	91795		0.208949
NC_000913	91795	91800		0.264724
NC_000913	91800	91805		0.170087
NC_000913	91805	91810		0.167026
NC_000913	91810	91815		0.156892
NC_000913	91815	91820		0.161241
NC_000913	91820	91825		0.254006
NC_000913	91825	91830		0.398941
NC_000913	91830	91835		0.247778
NC_000913	91835	91840		0.291713
NC_000913	91840	91845		0.284228
NC_000913	91845	91850		0.325185
NC_000913	91850	91855		0.451837
NC_000913	91855	91860		0.386812
NC_000913	91860	91865		0.496328
NC_000913	91865	91870		0.503484
NC_000913	91870	91875		0.517523
NC_000913	91875	91880		0.717671
NC_000913	91880	91885		0.757139
NC_000913	91885	91890		1.125120
NC_000913	91890	91895		2.742402
NC_000913	91895	91900		2.506276
NC_000913	91900	91905		2.775186
NC_000913	91905	91910		2.332063
NC_000913	91910	91915		2.599727
NC_000913	91915	91920		3.139516
NC_000913	91920	91925		4.403436
NC_000913	91925	91930		4.243334
NC_000913	91930	91935		3.918060
NC_000913	91935	91940		3.813487
NC_000913	91940	91945		4.224410
NC_000913	91945	91950		4.538435
NC_000913	91950	91955		4.075028
NC_000913	91955	91960		3.761562
NC_000913	91960	91965		2.539388
NC_000913	91965	91970		1.924410
NC_000913	91970	91975		1.440551
NC_000913	91975	91980		1.343157
NC_000913	91980	91985		1.362107
NC_000913	91985	91990		1.276171
NC_000913	91990	91995		1.080649
NC_000913	91995	92000		1.024756
NC_000913	92000	92005		0.471645
NC_000913	92005	92010		0.254118
NC_000913	92010	92015		0.233216
NC_000913	92015	92020		0.219488
NC_000913	92020	92025		0.213399
NC_000913	92025	92030		0.202769
NC_000913	92030	92035		0.211405
NC_000913	92035	92040		0.386744
NC_000913	92040	92045		0.497986
NC_000913	92045	92050		0.939648
NC_000913	92050	92055		1.042783
NC_000913	92055	92060		1.116029
NC_000913	92060	92065		1.306191
NC_000913	92065	92070		1.741412
NC_000913	92070	92075		1.726038
NC_000913	92075	92080		1.170836
NC_000913	92080	92085		0.827352
NC_000913	92085	92090		0.444395
NC_000913	92090	92095		0.359193
NC_000913	92095	92100		0.293407
NC_000913	92100	92105		0.328682
NC_000913	92105	92110		0.371220
NC_000913	92110	92115		0.378789
NC_000913	92115	92120		0.467715
NC_000913	92120	92125		0.599454
NC_000913	92125	92130		0.672845
NC_000913	92130	92135		0.606245
NC_000913	92135	92140		0.628194
NC_000913	92140	92145		0.666279
NC_000913	92145	92150		0.649882
NC_000913	92150	92155		0.345077
NC_000913	92155	92160		0.388272
NC_000913	92160	92165		0.353979
NC_000913	92165	92170		0.330763
NC_000913	92170	92175		0.387775
NC_000913	92175	92180		0.195593
NC_000913	92180	92185		0.136365
NC_000913	92185	92190		0.146289
NC_000913	92190	92195		0.167392
NC_000913	92195	92200		0.153099
NC_000913	92200	92205		0.161359
NC_000913	92205	92210		0.177852
NC_000913	92210	92215		0.488454
NC_000913	92215	92220		0.522327
NC_000913	92220	92225		0.445722
NC_000913	92225	92230		0.438668
NC_000913	92230	92235		0.404927
NC_000913	92235	92240		0.390151
NC_000913	92240	92245		0.603855
NC_000913	92245	92250		0.681716
NC_000913	92250	92255		0.885637
NC_000913	92255	92260		0.816796
NC_000913	92260	92265		0.967340
NC_000913	92265	92270		0.594251
NC_000913	92270	92275		0.471633
NC_000913	92275	92280		0.455053
NC_000913	92280	92285		0.460439
NC_000913	92285	92290		0.469618
NC_000913	92290	92295		0.541637
NC_000913	92295	92300		0.636772
NC_000913	92300	92305		0.782419
NC_000913	92305	92310		0.828651
NC_000913	92310	92315		0.607142
NC_000913	92315	92320		0.505055
NC_000913	92320	92325		0.404034
NC_000913	92325	92330		0.609555
NC_000913	92330	92335		0.653860
NC_000913	92335	92340		0.842128
NC_000913	92340	92345		1.090928
NC_000913	92345	92350		0.849764
NC_000913	92350	92355		0.766845
NC_000913	92355	92360		0.747799
NC_000913	92360	92365		0.325220
NC_000913	92365	92370		0.257493
NC_000913	92370	92375		0.177966
NC_000913	92375	92380		0.178384
NC_000913	92380	92385		0.181020
NC_000913	92385	92390		0.186150
NC_000913	92390	92395		0.239839
NC_000913	92395	92400		0.365238
NC_000913	92400	92405		0.795587
NC_000913	92405	92410		1.073752
NC_000913	92410	92415		1.708390
NC_000913	92415	92420		3.440835
NC_000913	92420	92425		2.399366
NC_000913	92425	92430		2.248784
NC_000913	92430	92435		1.962290
NC_000913	92435	92440		1.784062
NC_000913	92440	92445		1.568563
NC_000913	92445	92450		1.583276
NC_000913	92450	92455		1.527175
NC_000913	92455	92460		1.557624
NC_000913	92460	92465		1.290033
NC_000913	92465	92470		1.322516
NC_000913	92470	92475		1.354086
NC_000913	92475	92480		1.704258
NC_000913	92480	92485		1.427023
NC_000913	92485	92490		1.372125
NC_000913	92490	92495		1.296325
NC_000913	92495	92500		1.276078
NC_000913	92500	92505		1.387572
NC_000913	92505	92510		1.979459
NC_000913	92510	92515		2.010723
NC_000913	92515	92520		2.108636
NC_000913	92520	92525		2.358462
NC_000913	92525	92530		2.746003
NC_000913	92530	92535		3.009176
NC_000913	92535	92540		3.223870
NC_000913	92540	92545		3.907513
NC_000913	92545	92550		5.527031
NC_000913	92550	92555		4.428516
NC_000913	92555	92560		3.355861
NC_000913	92560	92565		3.308112
NC_000913	92565	92570		2.972681
NC_000913	92570	92575		2.551962
NC_000913	92575	92580		2.503984
NC_000913	92580	92585		1.899623
NC_000913	92585	92590		1.767689
NC_000913	92590	92595		1.617759
NC_000913	92595	92600		1.591660
NC_000913	92600	92605		1.541155
NC_000913	92605	92610		1.580265
NC_000913	92610	92615		2.011621
NC_000913	92615	92620		1.554525
NC_000913	92620	92625		1.044620
NC_000913	92625	92630		0.932797
NC_000913	92630	92635		0.959212
NC_000913	92635	92640		0.755572
NC_000913	92640	92645		0.441690
NC_000913	92645	92650		0.222797
NC_000913	92650	92655		0.189480
NC_000913	92655	92660		0.192257
NC_000913	92660	92665		0.212853
NC_000913	92665	92670		0.214348
NC_000913	92670	92675		0.202340
NC_000913	92675	92680		0.242514
NC_000913	92680	92685		0.390968
NC_000913	92685	92690		0.369644
NC_000913	92690	92695		0.569709
NC_000913	92695	92700		0.486614
NC_000913	92700	92705		0.567292
NC_000913	92705	92710		0.598171
NC_000913	92710	92715		0.615938
NC_000913	92715	92720		0.699296
NC_000913	92720	92725		0.858036
NC_000913	92725	92730		0.925383
NC_000913	92730	92735		1.067867
NC_000913	92735	92740		1.135108
NC_000913	92740	92745		1.009747
NC_000913	92745	92750		0.796160
NC_000913	92750	92755		0.232935
NC_000913	92755	92760		0.150810
NC_000913	92760	92765		0.079019
NC_000913	92765	92770		0.058818
NC_000913	92770	92775		0.041739
NC_000913	92775	92780		0.053068
NC_000913	92780	92785		0.048789
NC_000913	92785	92790		0.114683
NC_000913	92790	92795		0.149777
NC_000913	92795	92800		0.185811
NC_000913	92800	92805		0.419343
NC_000913	92805	92810		0.464887
NC_000913	92810	92815		0.483679
NC_000913	92815	92820		0.485008
NC_000913	92820	92825		0.289553
NC_000913	92825	92830		0.191385
NC_000913	92830	92835		0.206291
NC_000913	92835	92840		0.275480
NC_000913	92840	92845		0.279793
NC_000913	92845	92850		0.283997
NC_000913	92850	92855		0.313505
NC_000913	92855	92860		0.349718
NC_000913	92860	92865		0.270784
NC_000913	92865	92870		0.328363
NC_000913	92870	92875		0.215904
NC_000913	92875	92880		0.194295
NC_000913	92880	92885		0.172182
NC_000913	92885	92890		0.136626
NC_000913	92890	92895		0.169918
NC_000913	92895	92900		0.101719
NC_000913	92900	92905		0.094611
NC_000913	92905	92910		0.106136
NC_000913	92910	92915		0.118748
NC_000913	92915	92920		0.130847
NC_000913	92920	92925		0.153162
NC_000913	92925	92930		0.172316
NC_000913	92930	92935		0.211380
NC_000913	92935	92940		0.296529
NC_000913	92940	92945		1.078358
NC_000913	92945	92950		2.220050
NC_000913	92950	92955		1.263188
NC_000913	92955	92960		0.524476
NC_000913	92960	92965		0.378996
NC_000913	92965	92970		0.316912
NC_000913	92970	92975		0.276185
NC_000913	92975	92980		0.256635
NC_000913	92980	92985		0.247340
NC_000913	92985	92990		0.260835
NC_000913	92990	92995		0.265696
NC_000913	92995	93000		0.299285
NC_000913	93000	93005		0.394930
NC_000913	93005	93010		2.303531
NC_000913	93010	93015		0.752090
NC_000913	93015	93020		0.618951
NC_000913	93020	93025		0.603096
NC_000913	93025	93030		0.498948
NC_000913	93030	93035		0.427380
NC_000913	93035	93040		0.469280
NC_000913	93040	93045		0.461921
NC_000913	93045	93050		0.451350
NC_000913	93050	93055		0.418144
NC_000913	93055	93060		0.386403
NC_000913	93060	93065		0.457032
NC_000913	93065	93070		0.518734
NC_000913	93070	93075		0.622321
NC_000913	93075	93080		0.685528
NC_000913	93080	93085		0.704370
NC_000913	93085	93090		0.907331
NC_000913	93090	93095		0.890650
NC_000913	93095	93100		0.614480
NC_000913	93100	93105		0.181291
NC_000913	93105	93110		0.062017
NC_000913	93110	93115		0.054803
NC_000913	93115	93120		0.040489
NC_000913	93120	93125		0.040981
NC_000913	93125	93130		0.068989
NC_000913	93130	93135		0.174130
NC_000913	93135	93140		0.380859
NC_000913	93140	93145		0.375846
NC_000913	93145	93150		0.447275
NC_000913	93150	93155		0.076107
NC_000913	93155	93160		0.084788
NC_000913	93160	93165		0.069796
NC_000913	93165	93170		0.060838
NC_000913	93170	93175		0.047013
NC_000913	93175	93180		0.056897
NC_000913	93180	93185		0.151604
NC_000913	93185	93190		0.173626
NC_000913	93190	93195		0.186887
NC_000913	93195	93200		0.370176
NC_000913	93200	93205		0.467405
NC_000913	93205	93210		0.489374
NC_000913	93210	93215		0.392275
NC_000913	93215	93220		0.422480
NC_000913	93220	93225		0.357182
NC_000913	93225	93230		0.431484
NC_000913	93230	93235		0.445697
NC_000913	93235	93240		0.494823
NC_000913	93240	93245		0.637550
NC_000913	93245	93250		0.485184
NC_000913	93250	93255		0.318122
NC_000913	93255	93260		0.413479
NC_000913	93260	93265		0.366570
NC_000913	93265	93270		0.389304
NC_000913	93270	93275		0.410695
NC_000913	93275	93280		0.582170
NC_000913	93280	93285		0.571708
NC_000913	93285	93290		0.465331
NC_000913	93290	93295		0.475829
NC_000913	93295	93300		0.338768
NC_000913	93300	93305		0.286619
NC_000913	93305	93310		0.282169
NC_000913	93310	93315		0.278197
NC_000913	93315	93320		0.846519
NC_000913	93320	93325		0.509596
NC_000913	93325	93330		0.328237
NC_000913	93330	93335		0.329944
NC_000913	93335	93340		0.306131
NC_000913	93340	93345		0.335160
NC_000913	93345	93350		0.282348
NC_000913	93350	93355		0.383893
NC_000913	93355	93360		0.484022
NC_000913	93360	93365		0.515718
NC_000913	93365	93370		0.520612
NC_000913	93370	93375		0.398679
NC_000913	93375	93380		0.396749
NC_000913	93380	93385		0.404762
NC_000913	93385	93390		0.341109
NC_000913	93390	93395		0.225382
NC_000913	93395	93400		0.174108
NC_000913	93400	93405		0.220350
NC_000913	93405	93410		0.230124
NC_000913	93410	93415		0.291638
NC_000913	93415	93420		0.310059
NC_000913	93420	93425		0.465610
NC_000913	93425	93430		0.375101
NC_000913	93430	93435		0.408912
NC_000913	93435	93440		0.423356
NC_000913	93440	93445		0.399709
NC_000913	93445	93450		0.466255
NC_000913	93450	93455		0.288858
NC_000913	93455	93460		0.313304
NC_000913	93460	93465		0.285294
NC_000913	93465	93470		0.257877
NC_000913	93470	93475		0.349003
NC_000913	93475	93480		0.352744
NC_000913	93480	93485		0.402698
NC_000913	93485	93490		0.404113
NC_000913	93490	93495		0.333244
NC_000913	93495	93500		0.312186
NC_000913	93500	93505		0.416029
NC_000913	93505	93510		0.420444
NC_000913	93510	93515		0.430632
NC_000913	93515	93520		0.424951
NC_000913	93520	93525		0.450518
NC_000913	93525	93530		0.695752
NC_000913	93530	93535		0.598029
NC_000913	93535	93540		0.539882
NC_000913	93540	93545		0.659259
NC_000913	93545	93550		0.632280
NC_000913	93550	93555		0.611089
NC_000913	93555	93560		0.570696
NC_000913	93560	93565		0.582365
NC_000913	93565	93570		0.616805
NC_000913	93570	93575		0.457819
NC_000913	93575	93580		0.517312
NC_000913	93580	93585		0.497035
NC_000913	93585	93590		0.478298
NC_000913	93590	93595		0.345442
NC_000913	93595	93600		0.369494
NC_000913	93600	93605		0.473537
NC_000913	93605	93610		0.465809
NC_000913	93610	93615		0.466806
NC_000913	93615	93620		0.543977
NC_000913	93620	93625		0.649321
NC_000913	93625	93630		0.571628
NC_000913	93630	93635		0.706480
NC_000913	93635	93640		0.712719
NC_000913	93640	93645		0.740580
NC_000913	93645	93650		0.723281
NC_000913	93650	93655		0.785047
NC_000913	93655	93660		0.733185
NC_000913	93660	93665		0.531289
NC_000913	93665	93670		0.346449
NC_000913	93670	93675		0.304822
NC_000913	93675	93680		0.327385
NC_000913	93680	93685		0.309018
NC_000913	93685	93690		0.266900
NC_000913	93690	93695		0.239962
NC_000913	93695	93700		0.323352
NC_000913	93700	93705		0.486720
NC_000913	93705	93710		0.467600
NC_000913	93710	93715		0.677426
NC_000913	93715	93720		0.555324
NC_000913	93720	93725		0.571941
NC_000913	93725	93730		0.646275
NC_000913	93730	93735		0.696795
NC_000913	93735	93740		0.770863
NC_000913	93740	93745		0.746848
NC_000913	93745	93750		0.721522
NC_000913	93750	93755		0.716317
NC_000913	93755	93760		0.826713
NC_000913	93760	93765		0.778343
NC_000913	93765	93770		0.821722
NC_000913	93770	93775		0.881762
NC_000913	93775	93780		1.285856
NC_000913	93780	93785		2.641593
NC_000913	93785	93790		3.525874
NC_000913	93790	93795		3.525990
NC_000913	93795	93800		4.093883
NC_000913	93800	93805		4.459779
NC_000913	93805	93810		4.866157
NC_000913	93810	93815		4.264822
NC_000913	93815	93820		4.496939
NC_000913	93820	93825		2.288937
NC_000913	93825	93830		2.017742
NC_000913	93830	93835		1.462957
NC_000913	93835	93840		1.396049
NC_000913	93840	93845		0.967452
NC_000913	93845	93850		0.882110
NC_000913	93850	93855		0.882597
NC_000913	93855	93860		1.056607
NC_000913	93860	93865		1.651529
NC_000913	93865	93870		1.361023
NC_000913	93870	93875		1.239807
NC_000913	93875	93880		1.115978
NC_000913	93880	93885		0.873926
NC_000913	93885	93890		0.795685
NC_000913	93890	93895		0.741953
NC_000913	93895	93900		0.470634
NC_000913	93900	93905		0.465232
NC_000913	93905	93910		0.474336
NC_000913	93910	93915		0.434251
NC_000913	93915	93920		0.452466
NC_000913	93920	93925		0.356540
NC_000913	93925	93930		0.313217
NC_000913	93930	93935		0.371729
NC_000913	93935	93940		0.521595
NC_000913	93940	93945		0.784530
NC_000913	93945	93950		0.903007
NC_000913	93950	93955		0.755136
NC_000913	93955	93960		0.785184
NC_000913	93960	93965		0.385947
NC_000913	93965	93970		0.170410
NC_000913	93970	93975		0.101174
NC_000913	93975	93980		0.077356
NC_000913	93980	93985		0.073101
NC_000913	93985	93990		0.073515
NC_000913	93990	93995		0.067994
NC_000913	93995	94000		0.077655
NC_000913	94000	94005		0.080117
NC_000913	94005	94010		0.115545
NC_000913	94010	94015		0.082560
NC_000913	94015	94020		0.079130
NC_000913	94020	94025		0.096220
NC_000913	94025	94030		0.158035
NC_000913	94030	94035		0.126756
NC_000913	94035	94040		0.202428
NC_000913	94040	94045		0.158907
NC_000913	94045	94050		0.166047
NC_000913	94050	94055		0.144952
NC_000913	94055	94060		0.142259
NC_000913	94060	94065		0.148550
NC_000913	94065	94070		0.159197
NC_000913	94070	94075		0.224890
NC_000913	94075	94080		0.294960
NC_000913	94080	94085		0.333523
NC_000913	94085	94090		0.283797
NC_000913	94090	94095		0.261955
NC_000913	94095	94100		0.270772
NC_000913	94100	94105		0.381671
NC_000913	94105	94110		0.398302
NC_000913	94110	94115		0.376101
NC_000913	94115	94120		0.378010
NC_000913	94120	94125		0.424001
NC_000913	94125	94130		0.328534
NC_000913	94130	94135		0.292671
NC_000913	94135	94140		0.393199
NC_000913	94140	94145		0.405518
NC_000913	94145	94150		0.302467
NC_000913	94150	94155		0.270366
NC_000913	94155	94160		0.211368
NC_000913	94160	94165		0.178122
NC_000913	94165	94170		0.190967
NC_000913	94170	94175		0.222718
NC_000913	94175	94180		0.240400
NC_000913	94180	94185		0.337740
NC_000913	94185	94190		0.525069
NC_000913	94190	94195		0.576232
NC_000913	94195	94200		0.461732
NC_000913	94200	94205		0.508920
NC_000913	94205	94210		0.269195
NC_000913	94210	94215		0.282764
NC_000913	94215	94220		0.288189
NC_000913	94220	94225		0.342741
NC_000913	94225	94230		0.316833
NC_000913	94230	94235		0.379773
NC_000913	94235	94240		0.676091
NC_000913	94240	94245		0.728117
NC_000913	94245	94250		1.083095
NC_000913	94250	94255		0.943789
NC_000913	94255	94260		1.113932
NC_000913	94260	94265		0.924885
NC_000913	94265	94270		0.622210
NC_000913	94270	94275		0.556783
NC_000913	94275	94280		0.473497
NC_000913	94280	94285		0.464872
NC_000913	94285	94290		0.411669
NC_000913	94290	94295		0.389026
NC_000913	94295	94300		0.408252
NC_000913	94300	94305		0.283545
NC_000913	94305	94310		0.303379
NC_000913	94310	94315		0.199152
NC_000913	94315	94320		0.271632
NC_000913	94320	94325		0.447177
NC_000913	94325	94330		0.453557
NC_000913	94330	94335		0.448562
NC_000913	94335	94340		0.472225
NC_000913	94340	94345		0.530656
NC_000913	94345	94350		0.488570
NC_000913	94350	94355		0.513456
NC_000913	94355	94360		0.458332
NC_000913	94360	94365		0.407123
NC_000913	94365	94370		0.444086
NC_000913	94370	94375		0.269515
NC_000913	94375	94380		0.248855
NC_000913	94380	94385		0.114668
NC_000913	94385	94390		0.112474
NC_000913	94390	94395		0.124587
NC_000913	94395	94400		0.103633
NC_000913	94400	94405		0.111184
NC_000913	94405	94410		0.265065
NC_000913	94410	94415		0.221662
NC_000913	94415	94420		0.224168
NC_000913	94420	94425		0.241387
NC_000913	94425	94430		0.269757
NC_000913	94430	94435		0.295528
NC_000913	94435	94440		0.437167
NC_000913	94440	94445		0.544552
NC_000913	94445	94450		0.588760
NC_000913	94450	94455		0.596824
NC_000913	94455	94460		0.684594
NC_000913	94460	94465		0.824240
NC_000913	94465	94470		0.741740
NC_000913	94470	94475		0.533982
NC_000913	94475	94480		0.607504
NC_000913	94480	94485		0.461872
NC_000913	94485	94490		0.370526
NC_000913	94490	94495		0.349864
NC_000913	94495	94500		0.329778
NC_000913	94500	94505		0.366553
NC_000913	94505	94510		0.374041
NC_000913	94510	94515		0.436298
NC_000913	94515	94520		0.487611
NC_000913	94520	94525		0.563158
NC_000913	94525	94530		0.436999
NC_000913	94530	94535		0.617570
NC_000913	94535	94540		0.520086
NC_000913	94540	94545		0.345578
NC_000913	94545	94550		0.299556
NC_000913	94550	94555		0.297487
NC_000913	94555	94560		0.286370
NC_000913	94560	94565		0.298377
NC_000913	94565	94570		0.321646
NC_000913	94570	94575		0.542138
NC_000913	94575	94580		0.814821
NC_000913	94580	94585		0.755730
NC_000913	94585	94590		0.936583
NC_000913	94590	94595		1.240866
NC_000913	94595	94600		0.801912
NC_000913	94600	94605		0.695529
NC_000913	94605	94610		0.724155
NC_000913	94610	94615		0.495228
NC_000913	94615	94620		0.453587
NC_000913	94620	94625		0.427307
NC_000913	94625	94630		0.437615
NC_000913	94630	94635		0.346227
NC_000913	94635	94640		0.349713
NC_000913	94640	94645		0.359227
NC_000913	94645	94650		0.681932
NC_000913	94650	94655		1.432021
NC_000913	94655	94660		0.851336
NC_000913	94660	94665		0.639520
NC_000913	94665	94670		0.590326
NC_000913	94670	94675		0.383004
NC_000913	94675	94680		0.270731
NC_000913	94680	94685		0.188441
NC_000913	94685	94690		0.214429
NC_000913	94690	94695		0.165871
NC_000913	94695	94700		0.222151
NC_000913	94700	94705		0.220395
NC_000913	94705	94710		0.310271
NC_000913	94710	94715		0.657365
NC_000913	94715	94720		0.502420
NC_000913	94720	94725		0.416478
NC_000913	94725	94730		0.203372
NC_000913	94730	94735		0.177797
NC_000913	94735	94740		0.079420
NC_000913	94740	94745		0.058131
NC_000913	94745	94750		0.038624
NC_000913	94750	94755		0.037650
NC_000913	94755	94760		0.033719
NC_000913	94760	94765		0.034415
NC_000913	94765	94770		0.033029
NC_000913	94770	94775		0.024240
NC_000913	94775	94780		0.023676
NC_000913	94780	94785		0.018444
NC_000913	94785	94790		0.028762
NC_000913	94790	94795		0.032480
NC_000913	94795	94800		0.163080
NC_000913	94800	94805		0.130023
NC_000913	94805	94810		0.162120
NC_000913	94810	94815		0.141571
NC_000913	94815	94820		0.219415
NC_000913	94820	94825		0.193540
NC_000913	94825	94830		0.202850
NC_000913	94830	94835		0.258770
NC_000913	94835	94840		0.274593
NC_000913	94840	94845		0.260561
NC_000913	94845	94850		0.254512
NC_000913	94850	94855		0.293046
NC_000913	94855	94860		0.284598
NC_000913	94860	94865		0.238828
NC_000913	94865	94870		0.334162
NC_000913	94870	94875		0.396706
NC_000913	94875	94880		0.400106
NC_000913	94880	94885		0.455185
NC_000913	94885	94890		0.358820
NC_000913	94890	94895		0.257859
NC_000913	94895	94900		0.229458
NC_000913	94900	94905		0.154055
NC_000913	94905	94910		0.143462
NC_000913	94910	94915		0.187471
NC_000913	94915	94920		0.207103
NC_000913	94920	94925		0.196953
NC_000913	94925	94930		0.273330
NC_000913	94930	94935		0.241571
NC_000913	94935	94940		0.204128
NC_000913	94940	94945		0.199239
NC_000913	94945	94950		0.129495
NC_000913	94950	94955		0.138294
NC_000913	94955	94960		0.181735
NC_000913	94960	94965		0.220443
NC_000913	94965	94970		0.169161
NC_000913	94970	94975		0.209895
NC_000913	94975	94980		0.169796
NC_000913	94980	94985		0.163770
NC_000913	94985	94990		0.197471
NC_000913	94990	94995		0.136095
NC_000913	94995	95000		0.075872
NC_000913	95000	95005		0.064865
NC_000913	95005	95010		0.056527
NC_000913	95010	95015		0.053798
NC_000913	95015	95020		0.100600
NC_000913	95020	95025		0.108217
NC_000913	95025	95030		0.114491
NC_000913	95030	95035		0.229248
NC_000913	95035	95040		0.301675
NC_000913	95040	95045		0.492700
NC_000913	95045	95050		0.510767
NC_000913	95050	95055		0.597896
NC_000913	95055	95060		0.750155
NC_000913	95060	95065		0.668398
NC_000913	95065	95070		0.503486
NC_000913	95070	95075		0.333829
NC_000913	95075	95080		0.228756
NC_000913	95080	95085		0.154597
NC_000913	95085	95090		0.157954
NC_000913	95090	95095		0.140942
NC_000913	95095	95100		0.175275
NC_000913	95100	95105		0.209803
NC_000913	95105	95110		0.271684
NC_000913	95110	95115		0.159965
NC_000913	95115	95120		0.152495
NC_000913	95120	95125		0.125374
NC_000913	95125	95130		0.165785
NC_000913	95130	95135		0.146164
NC_000913	95135	95140		0.176462
NC_000913	95140	95145		0.134033
NC_000913	95145	95150		0.146228
NC_000913	95150	95155		0.155557
NC_000913	95155	95160		0.160117
NC_000913	95160	95165		0.109313
NC_000913	95165	95170		0.113160
NC_000913	95170	95175		0.090959
NC_000913	95175	95180		0.074228
NC_000913	95180	95185		0.106453
NC_000913	95185	95190		0.102883
NC_000913	95190	95195		0.090597
NC_000913	95195	95200		0.050617
NC_000913	95200	95205		0.055743
NC_000913	95205	95210		0.055144
NC_000913	95210	95215		0.068076
NC_000913	95215	95220		0.066794
NC_000913	95220	95225		0.059424
NC_000913	95225	95230		0.064696
NC_000913	95230	95235		0.070794
NC_000913	95235	95240		0.067307
NC_000913	95240	95245		0.065702
NC_000913	95245	95250		0.070363
NC_000913	95250	95255		0.076783
NC_000913	95255	95260		0.108664
NC_000913	95260	95265		0.137796
NC_000913	95265	95270		0.138568
NC_000913	95270	95275		0.133973
NC_000913	95275	95280		0.104862
NC_000913	95280	95285		0.135985
NC_000913	95285	95290		0.126029
NC_000913	95290	95295		0.209030
NC_000913	95295	95300		0.264653
NC_000913	95300	95305		0.235134
NC_000913	95305	95310		0.185199
NC_000913	95310	95315		0.158664
NC_000913	95315	95320		0.217576
NC_000913	95320	95325		0.269045
NC_000913	95325	95330		0.268457
NC_000913	95330	95335		0.361960
NC_000913	95335	95340		0.375785
NC_000913	95340	95345		0.469690
NC_000913	95345	95350		0.551299
NC_000913	95350	95355		0.602327
NC_000913	95355	95360		0.674856
NC_000913	95360	95365		0.594475
NC_000913	95365	95370		0.422636
NC_000913	95370	95375		0.274059
NC_000913	95375	95380		0.248564
NC_000913	95380	95385		0.293069
NC_000913	95385	95390		0.285638
NC_000913	95390	95395		0.224976
NC_000913	95395	95400		0.303026
NC_000913	95400	95405		0.412117
NC_000913	95405	95410		0.572076
NC_000913	95410	95415		0.418397
NC_000913	95415	95420		0.339581
NC_000913	95420	95425		0.331853
NC_000913	95425	95430		0.350198
NC_000913	95430	95435		0.256914
NC_000913	95435	95440		0.307674
NC_000913	95440	95445		0.304300
NC_000913	95445	95450		0.469983
NC_000913	95450	95455		0.545792
NC_000913	95455	95460		0.541220
NC_000913	95460	95465		0.446478
NC_000913	95465	95470		0.501745
NC_000913	95470	95475		0.379255
NC_000913	95475	95480		0.347492
NC_000913	95480	95485		0.359171
NC_000913	95485	95490		0.400948
NC_000913	95490	95495		0.452680
NC_000913	95495	95500		0.574048
NC_000913	95500	95505		0.359139
NC_000913	95505	95510		0.386116
NC_000913	95510	95515		0.355015
NC_000913	95515	95520		0.322877
NC_000913	95520	95525		0.329253
NC_000913	95525	95530		0.322335
NC_000913	95530	95535		0.487900
NC_000913	95535	95540		0.366998
NC_000913	95540	95545		0.392509
NC_000913	95545	95550		0.362341
NC_000913	95550	95555		0.673818
NC_000913	95555	95560		0.855290
NC_000913	95560	95565		0.422722
NC_000913	95565	95570		0.366165
NC_000913	95570	95575		0.380536
NC_000913	95575	95580		0.296950
NC_000913	95580	95585		0.258190
NC_000913	95585	95590		0.285478
NC_000913	95590	95595		0.399827
NC_000913	95595	95600		0.370797
NC_000913	95600	95605		0.420761
NC_000913	95605	95610		0.529382
NC_000913	95610	95615		0.479461
NC_000913	95615	95620		0.454427
NC_000913	95620	95625		0.358873
NC_000913	95625	95630		0.279077
NC_000913	95630	95635		0.311907
NC_000913	95635	95640		0.326622
NC_000913	95640	95645		0.395173
NC_000913	95645	95650		0.399488
NC_000913	95650	95655		0.514222
NC_000913	95655	95660		0.862435
NC_000913	95660	95665		0.992643
NC_000913	95665	95670		0.922228
NC_000913	95670	95675		0.699496
NC_000913	95675	95680		0.713503
NC_000913	95680	95685		0.710688
NC_000913	95685	95690		0.688232
NC_000913	95690	95695		0.444785
NC_000913	95695	95700		0.478808
NC_000913	95700	95705		0.386305
NC_000913	95705	95710		0.347619
NC_000913	95710	95715		0.328986
NC_000913	95715	95720		0.384457
NC_000913	95720	95725		0.384681
NC_000913	95725	95730		0.375434
NC_000913	95730	95735		0.648465
NC_000913	95735	95740		0.526180
NC_000913	95740	95745		0.566290
NC_000913	95745	95750		0.526519
NC_000913	95750	95755		0.461643
NC_000913	95755	95760		0.418217
NC_000913	95760	95765		0.358804
NC_000913	95765	95770		0.477870
NC_000913	95770	95775		0.429674
NC_000913	95775	95780		0.351799
NC_000913	95780	95785		0.356695
NC_000913	95785	95790		0.460234
NC_000913	95790	95795		0.462917
NC_000913	95795	95800		0.573926
NC_000913	95800	95805		0.850820
NC_000913	95805	95810		1.107543
NC_000913	95810	95815		1.637843
NC_000913	95815	95820		1.558195
NC_000913	95820	95825		1.354486
NC_000913	95825	95830		0.963113
NC_000913	95830	95835		0.757916
NC_000913	95835	95840		0.586398
NC_000913	95840	95845		0.216780
NC_000913	95845	95850		0.198856
NC_000913	95850	95855		0.186566
NC_000913	95855	95860		0.197800
NC_000913	95860	95865		0.192036
NC_000913	95865	95870		0.157047
NC_000913	95870	95875		0.186533
NC_000913	95875	95880		0.715287
NC_000913	95880	95885		0.845243
NC_000913	95885	95890		1.066416
NC_000913	95890	95895		1.646598
NC_000913	95895	95900		1.564685
NC_000913	95900	95905		2.284350
NC_000913	95905	95910		1.871680
NC_000913	95910	95915		2.183310
NC_000913	95915	95920		2.218895
NC_000913	95920	95925		2.002433
NC_000913	95925	95930		1.654736
NC_000913	95930	95935		1.121986
NC_000913	95935	95940		0.977441
NC_000913	95940	95945		0.737859
NC_000913	95945	95950		0.573327
NC_000913	95950	95955		0.524718
NC_000913	95955	95960		0.431509
NC_000913	95960	95965		0.404561
NC_000913	95965	95970		0.370748
NC_000913	95970	95975		0.390983
NC_000913	95975	95980		0.393170
NC_000913	95980	95985		0.362398
NC_000913	95985	95990		0.375827
NC_000913	95990	95995		0.462822
NC_000913	95995	96000		0.537188
NC_000913	96000	96005		0.626008
NC_000913	96005	96010		0.422399
NC_000913	96010	96015		0.293365
NC_000913	96015	96020		0.201236
NC_000913	96020	96025		0.145373
NC_000913	96025	96030		0.157153
NC_000913	96030	96035		0.216318
NC_000913	96035	96040		0.315550
NC_000913	96040	96045		0.342153
NC_000913	96045	96050		0.524839
NC_000913	96050	96055		0.792060
NC_000913	96055	96060		0.855533
NC_000913	96060	96065		0.736660
NC_000913	96065	96070		0.244209
NC_000913	96070	96075		0.242147
NC_000913	96075	96080		0.120258
NC_000913	96080	96085		0.122571
NC_000913	96085	96090		0.130463
NC_000913	96090	96095		0.169210
NC_000913	96095	96100		0.115190
NC_000913	96100	96105		0.111634
NC_000913	96105	96110		0.171972
NC_000913	96110	96115		0.216566
NC_000913	96115	96120		0.189917
NC_000913	96120	96125		0.283228
NC_000913	96125	96130		0.240128
NC_000913	96130	96135		0.270212
NC_000913	96135	96140		0.200746
NC_000913	96140	96145		0.217766
NC_000913	96145	96150		0.062191
NC_000913	96150	96155		0.034713
NC_000913	96155	96160		0.026036
NC_000913	96160	96165		0.038199
NC_000913	96165	96170		0.053592
NC_000913	96170	96175		0.061676
NC_000913	96175	96180		0.115429
NC_000913	96180	96185		0.111527
NC_000913	96185	96190		0.135292
NC_000913	96190	96195		0.479953
NC_000913	96195	96200		0.162110
NC_000913	96200	96205		0.113147
NC_000913	96205	96210		0.072317
NC_000913	96210	96215		0.060768
NC_000913	96215	96220		0.065596
NC_000913	96220	96225		0.079169
NC_000913	96225	96230		0.098235
NC_000913	96230	96235		0.175509
NC_000913	96235	96240		0.350717
NC_000913	96240	96245		0.333843
NC_000913	96245	96250		0.382585
NC_000913	96250	96255		0.627662
NC_000913	96255	96260		0.577357
NC_000913	96260	96265		0.550193
NC_000913	96265	96270		0.485851
NC_000913	96270	96275		0.429491
NC_000913	96275	96280		0.537569
NC_000913	96280	96285		0.508491
NC_000913	96285	96290		0.623869
NC_000913	96290	96295		0.552066
NC_000913	96295	96300		0.574223
NC_000913	96300	96305		0.349791
NC_000913	96305	96310		0.342408
NC_000913	96310	96315		0.299076
NC_000913	96315	96320		0.342392
NC_000913	96320	96325		0.299360
NC_000913	96325	96330		0.284065
NC_000913	96330	96335		0.194293
NC_000913	96335	96340		0.186867
NC_000913	96340	96345		0.206966
NC_000913	96345	96350		0.138406
NC_000913	96350	96355		0.194864
NC_000913	96355	96360		0.119091
NC_000913	96360	96365		0.124405
NC_000913	96365	96370		0.182398
NC_000913	96370	96375		0.240148
NC_000913	96375	96380		0.243750
NC_000913	96380	96385		0.209041
NC_000913	96385	96390		0.198782
NC_000913	96390	96395		0.209703
NC_000913	96395	96400		0.258913
NC_000913	96400	96405		0.277824
NC_000913	96405	96410		0.310454
NC_000913	96410	96415		0.302633
NC_000913	96415	96420		0.321411
NC_000913	96420	96425		0.316130
NC_000913	96425	96430		0.260218
NC_000913	96430	96435		0.313179
NC_000913	96435	96440		0.241211
NC_000913	96440	96445		0.209460
NC_000913	96445	96450		0.232356
NC_000913	96450	96455		0.285994
NC_000913	96455	96460		0.268057
NC_000913	96460	96465		0.213283
NC_000913	96465	96470		0.169028
NC_000913	96470	96475		0.192778
NC_000913	96475	96480		0.193185
NC_000913	96480	96485		0.158341
NC_000913	96485	96490		0.170079
NC_000913	96490	96495		0.303148
NC_000913	96495	96500		0.268330
NC_000913	96500	96505		0.183225
NC_000913	96505	96510		0.104838
NC_000913	96510	96515		0.099472
NC_000913	96515	96520		0.109719
NC_000913	96520	96525		0.130357
NC_000913	96525	96530		0.133259
NC_000913	96530	96535		0.180312
NC_000913	96535	96540		0.217884
NC_000913	96540	96545		0.288941
NC_000913	96545	96550		0.470766
NC_000913	96550	96555		0.466354
NC_000913	96555	96560		0.469381
NC_000913	96560	96565		0.372599
NC_000913	96565	96570		0.310974
NC_000913	96570	96575		0.313955
NC_000913	96575	96580		0.300631
NC_000913	96580	96585		0.272769
NC_000913	96585	96590		0.237397
NC_000913	96590	96595		0.232063
NC_000913	96595	96600		0.333183
NC_000913	96600	96605		0.370596
NC_000913	96605	96610		0.432104
NC_000913	96610	96615		0.354065
NC_000913	96615	96620		0.425145
NC_000913	96620	96625		0.470247
NC_000913	96625	96630		0.290625
NC_000913	96630	96635		0.243698
NC_000913	96635	96640		0.189442
NC_000913	96640	96645		0.181735
NC_000913	96645	96650		0.157522
NC_000913	96650	96655		0.178544
NC_000913	96655	96660		0.254675
NC_000913	96660	96665		0.196280
NC_000913	96665	96670		0.423980
NC_000913	96670	96675		0.738448
NC_000913	96675	96680		0.812028
NC_000913	96680	96685		1.092924
NC_000913	96685	96690		1.375087
NC_000913	96690	96695		0.736988
NC_000913	96695	96700		0.374567
NC_000913	96700	96705		0.250618
NC_000913	96705	96710		0.192747
NC_000913	96710	96715		0.206676
NC_000913	96715	96720		0.200561
NC_000913	96720	96725		0.489648
NC_000913	96725	96730		0.189148
NC_000913	96730	96735		0.270631
NC_000913	96735	96740		0.223038
NC_000913	96740	96745		0.137380
NC_000913	96745	96750		0.107515
NC_000913	96750	96755		0.108548
NC_000913	96755	96760		0.084931
NC_000913	96760	96765		0.106229
NC_000913	96765	96770		0.134801
NC_000913	96770	96775		0.479085
NC_000913	96775	96780		0.463032
NC_000913	96780	96785		0.426621
NC_000913	96785	96790		0.464985
NC_000913	96790	96795		0.393677
NC_000913	96795	96800		0.395283
NC_000913	96800	96805		0.403388
NC_000913	96805	96810		0.312661
NC_000913	96810	96815		0.304094
NC_000913	96815	96820		0.322744
NC_000913	96820	96825		0.349487
NC_000913	96825	96830		0.391578
NC_000913	96830	96835		0.582317
NC_000913	96835	96840		0.644205
NC_000913	96840	96845		0.642179
NC_000913	96845	96850		0.457679
NC_000913	96850	96855		0.432665
NC_000913	96855	96860		0.426835
NC_000913	96860	96865		0.321946
NC_000913	96865	96870		0.327175
NC_000913	96870	96875		0.259143
NC_000913	96875	96880		0.171873
NC_000913	96880	96885		0.274389
NC_000913	96885	96890		0.256475
NC_000913	96890	96895		0.234777
NC_000913	96895	96900		0.317325
NC_000913	96900	96905		0.224161
NC_000913	96905	96910		0.182965
NC_000913	96910	96915		0.231329
NC_000913	96915	96920		0.242367
NC_000913	96920	96925		0.191700
NC_000913	96925	96930		0.176058
NC_000913	96930	96935		0.173602
NC_000913	96935	96940		0.237253
NC_000913	96940	96945		0.189678
NC_000913	96945	96950		0.173080
NC_000913	96950	96955		0.273038
NC_000913	96955	96960		0.346425
NC_000913	96960	96965		0.268838
NC_000913	96965	96970		0.276110
NC_000913	96970	96975		0.433871
NC_000913	96975	96980		0.484078
NC_000913	96980	96985		0.465444
NC_000913	96985	96990		0.375135
NC_000913	96990	96995		0.165015
NC_000913	96995	97000		0.145324
NC_000913	97000	97005		0.132514
NC_000913	97005	97010		0.120010
NC_000913	97010	97015		0.126489
NC_000913	97015	97020		0.294421
NC_000913	97020	97025		0.350931
NC_000913	97025	97030		0.458986
NC_000913	97030	97035		0.546460
NC_000913	97035	97040		0.602677
NC_000913	97040	97045		0.585038
NC_000913	97045	97050		0.588447
NC_000913	97050	97055		0.611795
NC_000913	97055	97060		0.540750
NC_000913	97060	97065		0.447744
NC_000913	97065	97070		0.372043
NC_000913	97070	97075		0.292193
NC_000913	97075	97080		0.404176
NC_000913	97080	97085		0.409531
NC_000913	97085	97090		0.110895
NC_000913	97090	97095		0.097800
NC_000913	97095	97100		0.119546
NC_000913	97100	97105		0.112355
NC_000913	97105	97110		0.077003
NC_000913	97110	97115		0.069927
NC_000913	97115	97120		0.060770
NC_000913	97120	97125		0.045011
NC_000913	97125	97130		0.025754
NC_000913	97130	97135		0.019912
NC_000913	97135	97140		0.017719
NC_000913	97140	97145		0.017389
NC_000913	97145	97150		0.013178
NC_000913	97150	97155		0.010888
NC_000913	97155	97160		0.009238
NC_000913	97160	97165		0.014064
NC_000913	97165	97170		0.013724
NC_000913	97170	97175		0.014242
NC_000913	97175	97180		0.023298
NC_000913	97180	97185		0.031404
NC_000913	97185	97190		0.036735
NC_000913	97190	97195		0.109416
NC_000913	97195	97200		0.314984
NC_000913	97200	97205		0.585039
NC_000913	97205	97210		0.608244
NC_000913	97210	97215		0.585487
NC_000913	97215	97220		0.561602
NC_000913	97220	97225		0.580371
NC_000913	97225	97230		0.486220
NC_000913	97230	97235		0.375232
NC_000913	97235	97240		0.240169
NC_000913	97240	97245		0.300387
NC_000913	97245	97250		0.304287
NC_000913	97250	97255		0.284073
NC_000913	97255	97260		0.391499
NC_000913	97260	97265		0.370561
NC_000913	97265	97270		0.364768
NC_000913	97270	97275		0.390019
NC_000913	97275	97280		0.571466
NC_000913	97280	97285		0.472779
NC_000913	97285	97290		0.519515
NC_000913	97290	97295		0.633319
NC_000913	97295	97300		0.470547
NC_000913	97300	97305		0.521382
NC_000913	97305	97310		0.504832
NC_000913	97310	97315		0.599705
NC_000913	97315	97320		0.361599
NC_000913	97320	97325		0.380102
NC_000913	97325	97330		0.323854
NC_000913	97330	97335		0.264869
NC_000913	97335	97340		0.203316
NC_000913	97340	97345		0.202627
NC_000913	97345	97350		0.213200
NC_000913	97350	97355		0.239824
NC_000913	97355	97360		0.256527
NC_000913	97360	97365		0.441242
NC_000913	97365	97370		0.465094
NC_000913	97370	97375		0.812542
NC_000913	97375	97380		0.237391
NC_000913	97380	97385		0.171769
NC_000913	97385	97390		0.140117
NC_000913	97390	97395		0.109699
NC_000913	97395	97400		0.087038
NC_000913	97400	97405		0.082907
NC_000913	97405	97410		0.109162
NC_000913	97410	97415		0.163592
NC_000913	97415	97420		0.288345
NC_000913	97420	97425		0.364742
NC_000913	97425	97430		0.393046
NC_000913	97430	97435		0.341082
NC_000913	97435	97440		0.452270
NC_000913	97440	97445		0.463189
NC_000913	97445	97450		0.477315
NC_000913	97450	97455		0.473115
NC_000913	97455	97460		0.480543
NC_000913	97460	97465		0.477664
NC_000913	97465	97470		0.463535
NC_000913	97470	97475		0.506218
NC_000913	97475	97480		0.514557
NC_000913	97480	97485		0.575558
NC_000913	97485	97490		0.598810
NC_000913	97490	97495		0.778932
NC_000913	97495	97500		0.762038
NC_000913	97500	97505		0.918084
NC_000913	97505	97510		0.842191
NC_000913	97510	97515		0.869546
NC_000913	97515	97520		0.781724
NC_000913	97520	97525		1.069981
NC_000913	97525	97530		0.967853
NC_000913	97530	97535		0.875316
NC_000913	97535	97540		0.856804
NC_000913	97540	97545		0.823413
NC_000913	97545	97550		0.629307
NC_000913	97550	97555		0.565860
NC_000913	97555	97560		0.509656
NC_000913	97560	97565		0.440182
NC_000913	97565	97570		0.302198
NC_000913	97570	97575		0.394262
NC_000913	97575	97580		0.329715
NC_000913	97580	97585		0.307865
NC_000913	97585	97590		0.288054
NC_000913	97590	97595		0.282654
NC_000913	97595	97600		0.328966
NC_000913	97600	97605		0.305351
NC_000913	97605	97610		0.297720
NC_000913	97610	97615		0.332804
NC_000913	97615	97620		0.376760
NC_000913	97620	97625		0.515678
NC_000913	97625	97630		0.556373
NC_000913	97630	97635		0.878103
NC_000913	97635	97640		1.279327
NC_000913	97640	97645		1.384935
NC_000913	97645	97650		1.581637
NC_000913	97650	97655		1.662545
NC_000913	97655	97660		1.162052
NC_000913	97660	97665		1.039796
NC_000913	97665	97670		1.281670
NC_000913	97670	97675		1.292091
NC_000913	97675	97680		1.361290
NC_000913	97680	97685		1.155497
NC_000913	97685	97690		1.054312
NC_000913	97690	97695		1.148184
NC_000913	97695	97700		0.539772
NC_000913	97700	97705		0.465606
NC_000913	97705	97710		0.464084
NC_000913	97710	97715		0.441781
NC_000913	97715	97720		0.428217
NC_000913	97720	97725		0.158641
NC_000913	97725	97730		0.387198
NC_000913	97730	97735		0.716913
NC_000913	97735	97740		0.850293
NC_000913	97740	97745		0.859970
NC_000913	97745	97750		0.377323
NC_000913	97750	97755		0.162269
NC_000913	97755	97760		0.145263
NC_000913	97760	97765		0.107422
NC_000913	97765	97770		0.058218
NC_000913	97770	97775		0.053514
NC_000913	97775	97780		0.074303
NC_000913	97780	97785		0.086218
NC_000913	97785	97790		0.110389
NC_000913	97790	97795		0.274398
NC_000913	97795	97800		0.493363
NC_000913	97800	97805		0.587416
NC_000913	97805	97810		0.571065
NC_000913	97810	97815		0.397174
NC_000913	97815	97820		0.209228
NC_000913	97820	97825		0.197904
NC_000913	97825	97830		0.194270
NC_000913	97830	97835		0.212516
NC_000913	97835	97840		0.225392
NC_000913	97840	97845		0.502371
NC_000913	97845	97850		0.503707
NC_000913	97850	97855		0.809631
NC_000913	97855	97860		0.556123
NC_000913	97860	97865		1.185759
NC_000913	97865	97870		0.935541
NC_000913	97870	97875		1.240910
NC_000913	97875	97880		1.025657
NC_000913	97880	97885		0.972578
NC_000913	97885	97890		0.989680
NC_000913	97890	97895		1.028786
NC_000913	97895	97900		0.896003
NC_000913	97900	97905		0.976427
NC_000913	97905	97910		0.949437
NC_000913	97910	97915		1.010958
NC_000913	97915	97920		0.961904
NC_000913	97920	97925		0.864378
NC_000913	97925	97930		0.822647
NC_000913	97930	97935		0.937013
NC_000913	97935	97940		0.776085
NC_000913	97940	97945		0.610673
NC_000913	97945	97950		0.636860
NC_000913	97950	97955		0.592602
NC_000913	97955	97960		0.604052
NC_000913	97960	97965		0.451798
NC_000913	97965	97970		0.505390
NC_000913	97970	97975		0.515362
NC_000913	97975	97980		0.483817
NC_000913	97980	97985		0.480035
NC_000913	97985	97990		0.390193
NC_000913	97990	97995		0.349149
NC_000913	97995	98000		0.301760
NC_000913	98000	98005		0.188877
NC_000913	98005	98010		0.155205
NC_000913	98010	98015		0.176655
NC_000913	98015	98020		0.196480
NC_000913	98020	98025		0.230663
NC_000913	98025	98030		0.299142
NC_000913	98030	98035		0.419354
NC_000913	98035	98040		0.238826
NC_000913	98040	98045		0.370562
NC_000913	98045	98050		0.271573
NC_000913	98050	98055		0.258515
NC_000913	98055	98060		0.238729
NC_000913	98060	98065		0.270114
NC_000913	98065	98070		0.273971
NC_000913	98070	98075		0.351895
NC_000913	98075	98080		0.390828
NC_000913	98080	98085		0.446796
NC_000913	98085	98090		0.472427
NC_000913	98090	98095		0.444672
NC_000913	98095	98100		0.438910
NC_000913	98100	98105		0.414232
NC_000913	98105	98110		0.425898
NC_000913	98110	98115		0.474185
NC_000913	98115	98120		0.687145
NC_000913	98120	98125		0.667967
NC_000913	98125	98130		0.534868
NC_000913	98130	98135		0.458033
NC_000913	98135	98140		0.303466
NC_000913	98140	98145		0.302843
NC_000913	98145	98150		0.240382
NC_000913	98150	98155		0.252448
NC_000913	98155	98160		0.250723
NC_000913	98160	98165		0.374862
NC_000913	98165	98170		0.358548
NC_000913	98170	98175		0.570876
NC_000913	98175	98180		0.950231
NC_000913	98180	98185		0.718641
NC_000913	98185	98190		0.623397
NC_000913	98190	98195		0.410572
NC_000913	98195	98200		0.310651
NC_000913	98200	98205		0.329234
NC_000913	98205	98210		0.212687
NC_000913	98210	98215		0.215819
NC_000913	98215	98220		0.207562
NC_000913	98220	98225		0.195813
NC_000913	98225	98230		0.172128
NC_000913	98230	98235		0.158816
NC_000913	98235	98240		0.146988
NC_000913	98240	98245		0.263647
NC_000913	98245	98250		0.202506
NC_000913	98250	98255		0.155538
NC_000913	98255	98260		0.231653
NC_000913	98260	98265		0.222793
NC_000913	98265	98270		0.150368
NC_000913	98270	98275		0.140330
NC_000913	98275	98280		0.109887
NC_000913	98280	98285		0.114945
NC_000913	98285	98290		0.121100
NC_000913	98290	98295		0.258256
NC_000913	98295	98300		0.347187
NC_000913	98300	98305		0.299120
NC_000913	98305	98310		0.495638
NC_000913	98310	98315		0.292784
NC_000913	98315	98320		0.140484
NC_000913	98320	98325		0.125092
NC_000913	98325	98330		0.120487
NC_000913	98330	98335		0.117351
NC_000913	98335	98340		0.133433
NC_000913	98340	98345		0.229996
NC_000913	98345	98350		0.542832
NC_000913	98350	98355		0.392786
NC_000913	98355	98360		0.420678
NC_000913	98360	98365		0.500432
NC_000913	98365	98370		0.426915
NC_000913	98370	98375		0.302298
NC_000913	98375	98380		0.259329
NC_000913	98380	98385		0.244889
NC_000913	98385	98390		0.220385
NC_000913	98390	98395		0.240817
NC_000913	98395	98400		0.251126
NC_000913	98400	98405		0.166693
NC_000913	98405	98410		0.107189
NC_000913	98410	98415		0.059228
NC_000913	98415	98420		0.013249
NC_000913	98420	98425		0.008115
NC_000913	98425	98430		0.005539
NC_000913	98430	98435		0.008295
NC_000913	98435	98440		0.008836
NC_000913	98440	98445		0.011946
NC_000913	98445	98450		0.013319
NC_000913	98450	98455		0.015741
NC_000913	98455	98460		0.030102
NC_000913	98460	98465		0.011977
NC_000913	98465	98470		0.006766
NC_000913	98470	98475		0.009649
NC_000913	98475	98480		0.007052
NC_000913	98480	98485		0.003870
NC_000913	98485	98490		0.003294
NC_000913	98490	98495		0.002903
NC_000913	98495	98500		0.002801
NC_000913	98500	98505		0.002788
NC_000913	98505	98510		0.004888
NC_000913	98510	98515		0.006674
NC_000913	98515	98520		0.013595
NC_000913	98520	98525		0.016005
NC_000913	98525	98530		0.017729
NC_000913	98530	98535		0.053358
NC_000913	98535	98540		0.102193
NC_000913	98540	98545		0.108429
NC_000913	98545	98550		0.104564
NC_000913	98550	98555		0.119856
NC_000913	98555	98560		0.163478
NC_000913	98560	98565		0.187009
NC_000913	98565	98570		0.200467
NC_000913	98570	98575		0.162395
NC_000913	98575	98580		0.137423
NC_000913	98580	98585		0.104546
NC_000913	98585	98590		0.168201
NC_000913	98590	98595		0.124719
NC_000913	98595	98600		0.117909
NC_000913	98600	98605		0.102950
NC_000913	98605	98610		0.143049
NC_000913	98610	98615		0.150642
NC_000913	98615	98620		0.154595
NC_000913	98620	98625		0.151070
NC_000913	98625	98630		0.141578
NC_000913	98630	98635		0.154053
NC_000913	98635	98640		0.174243
NC_000913	98640	98645		0.164630
NC_000913	98645	98650		0.143770
NC_000913	98650	98655		0.141504
NC_000913	98655	98660		0.135384
NC_000913	98660	98665		0.171144
NC_000913	98665	98670		0.151789
NC_000913	98670	98675		0.200927
NC_000913	98675	98680		0.196355
NC_000913	98680	98685		0.400464
NC_000913	98685	98690		0.332697
NC_000913	98690	98695		0.344893
NC_000913	98695	98700		0.316872
NC_000913	98700	98705		0.238453
NC_000913	98705	98710		0.242540
NC_000913	98710	98715		0.144434
NC_000913	98715	98720		0.163677
NC_000913	98720	98725		0.244099
NC_000913	98725	98730		0.155803
NC_000913	98730	98735		0.201072
NC_000913	98735	98740		0.173419
NC_000913	98740	98745		0.203567
NC_000913	98745	98750		0.217909
NC_000913	98750	98755		0.256123
NC_000913	98755	98760		0.559088
NC_000913	98760	98765		0.639724
NC_000913	98765	98770		0.324440
NC_000913	98770	98775		0.248793
NC_000913	98775	98780		0.183472
NC_000913	98780	98785		0.118711
NC_000913	98785	98790		0.078044
NC_000913	98790	98795		0.055974
NC_000913	98795	98800		0.035868
NC_000913	98800	98805		0.020265
NC_000913	98805	98810		0.017770
NC_000913	98810	98815		0.030623
NC_000913	98815	98820		0.047286
NC_000913	98820	98825		0.102982
NC_000913	98825	98830		0.141748
NC_000913	98830	98835		0.072943
NC_000913	98835	98840		0.068254
NC_000913	98840	98845		0.055484
NC_000913	98845	98850		0.050730
NC_000913	98850	98855		0.047896
NC_000913	98855	98860		0.062809
NC_000913	98860	98865		0.074352
NC_000913	98865	98870		0.073111
NC_000913	98870	98875		0.154412
NC_000913	98875	98880		0.244358
NC_000913	98880	98885		0.392364
NC_000913	98885	98890		0.204380
NC_000913	98890	98895		0.216582
NC_000913	98895	98900		0.253357
NC_000913	98900	98905		0.284894
NC_000913	98905	98910		0.369795
NC_000913	98910	98915		0.388744
NC_000913	98915	98920		0.536894
NC_000913	98920	98925		0.551600
NC_000913	98925	98930		0.644237
NC_000913	98930	98935		0.683709
NC_000913	98935	98940		0.704893
NC_000913	98940	98945		0.565648
NC_000913	98945	98950		0.483247
NC_000913	98950	98955		0.598017
NC_000913	98955	98960		0.623781
NC_000913	98960	98965		0.630589
NC_000913	98965	98970		0.451817
NC_000913	98970	98975		0.448548
NC_000913	98975	98980		0.504187
NC_000913	98980	98985		0.437199
NC_000913	98985	98990		0.441806
NC_000913	98990	98995		0.375717
NC_000913	98995	99000		0.346347
NC_000913	99000	99005		0.297425
NC_000913	99005	99010		0.265105
NC_000913	99010	99015		0.225882
NC_000913	99015	99020		0.188097
NC_000913	99020	99025		0.206407
NC_000913	99025	99030		0.137340
NC_000913	99030	99035		0.119129
NC_000913	99035	99040		0.119161
NC_000913	99040	99045		0.163838
NC_000913	99045	99050		0.167401
NC_000913	99050	99055		0.182019
NC_000913	99055	99060		0.263026
NC_000913	99060	99065		0.293488
NC_000913	99065	99070		0.337286
NC_000913	99070	99075		0.420731
NC_000913	99075	99080		0.403540
NC_000913	99080	99085		0.257851
NC_000913	99085	99090		0.223961
NC_000913	99090	99095		0.221358
NC_000913	99095	99100		0.353735
NC_000913	99100	99105		0.343585
NC_000913	99105	99110		0.383988
NC_000913	99110	99115		0.501069
NC_000913	99115	99120		0.267049
NC_000913	99120	99125		0.278656
NC_000913	99125	99130		0.234187
NC_000913	99130	99135		0.238799
NC_000913	99135	99140		0.155579
NC_000913	99140	99145		0.167009
NC_000913	99145	99150		0.162872
NC_000913	99150	99155		0.186473
NC_000913	99155	99160		0.183678
NC_000913	99160	99165		0.254994
NC_000913	99165	99170		0.292939
NC_000913	99170	99175		0.235029
NC_000913	99175	99180		0.307866
NC_000913	99180	99185		0.362644
NC_000913	99185	99190		0.437700
NC_000913	99190	99195		0.516941
NC_000913	99195	99200		0.332554
NC_000913	99200	99205		0.238233
NC_000913	99205	99210		0.113978
NC_000913	99210	99215		0.076984
NC_000913	99215	99220		0.071615
NC_000913	99220	99225		0.057691
NC_000913	99225	99230		0.047503
NC_000913	99230	99235		0.048853
NC_000913	99235	99240		0.084649
NC_000913	99240	99245		0.120316
NC_000913	99245	99250		0.127971
NC_000913	99250	99255		0.122442
NC_000913	99255	99260		0.124957
NC_000913	99260	99265		0.079277
NC_000913	99265	99270		0.069030
NC_000913	99270	99275		0.083639
NC_000913	99275	99280		0.056696
NC_000913	99280	99285		0.069043
NC_000913	99285	99290		0.076605
NC_000913	99290	99295		0.067388
NC_000913	99295	99300		0.072542
NC_000913	99300	99305		0.061615
NC_000913	99305	99310		0.060060
NC_000913	99310	99315		0.036247
NC_000913	99315	99320		0.016361
NC_000913	99320	99325		0.019538
NC_000913	99325	99330		0.031183
NC_000913	99330	99335		0.021566
NC_000913	99335	99340		0.019059
NC_000913	99340	99345		0.023147
NC_000913	99345	99350		0.023176
NC_000913	99350	99355		0.047636
NC_000913	99355	99360		0.034532
NC_000913	99360	99365		0.043675
NC_000913	99365	99370		0.092841
NC_000913	99370	99375		0.102260
NC_000913	99375	99380		0.082768
NC_000913	99380	99385		0.075065
NC_000913	99385	99390		0.121559
NC_000913	99390	99395		0.102676
NC_000913	99395	99400		0.121836
NC_000913	99400	99405		0.176803
NC_000913	99405	99410		0.211340
NC_000913	99410	99415		0.198911
NC_000913	99415	99420		0.213687
NC_000913	99420	99425		0.212719
NC_000913	99425	99430		0.209586
NC_000913	99430	99435		0.204500
NC_000913	99435	99440		0.257311
NC_000913	99440	99445		0.247431
NC_000913	99445	99450		0.340646
NC_000913	99450	99455		0.233624
NC_000913	99455	99460		0.280137
NC_000913	99460	99465		0.385011
NC_000913	99465	99470		0.428199
NC_000913	99470	99475		0.436416
NC_000913	99475	99480		0.368237
NC_000913	99480	99485		0.310812
NC_000913	99485	99490		0.328530
NC_000913	99490	99495		0.311316
NC_000913	99495	99500		0.337638
NC_000913	99500	99505		0.314203
NC_000913	99505	99510		0.419421
NC_000913	99510	99515		0.463976
NC_000913	99515	99520		0.352052
NC_000913	99520	99525		0.585004
NC_000913	99525	99530		0.413601
NC_000913	99530	99535		0.330978
NC_000913	99535	99540		0.280215
NC_000913	99540	99545		0.261869
NC_000913	99545	99550		0.220366
NC_000913	99550	99555		0.275481
NC_000913	99555	99560		0.326861
NC_000913	99560	99565		0.514427
NC_000913	99565	99570		0.380106
NC_000913	99570	99575		0.330853
NC_000913	99575	99580		0.594091
NC_000913	99580	99585		0.359241
NC_000913	99585	99590		0.321720
NC_000913	99590	99595		0.219778
NC_000913	99595	99600		0.118020
NC_000913	99600	99605		0.070534
NC_000913	99605	99610		0.055994
NC_000913	99610	99615		0.042331
NC_000913	99615	99620		0.039883
NC_000913	99620	99625		0.044497
NC_000913	99625	99630		0.041298
NC_000913	99630	99635		0.041799
NC_000913	99635	99640		0.042037
NC_000913	99640	99645		0.042043
NC_000913	99645	99650		0.039955
NC_000913	99650	99655		0.021913
NC_000913	99655	99660		0.020630
NC_000913	99660	99665		0.020830
NC_000913	99665	99670		0.023381
NC_000913	99670	99675		0.014088
NC_000913	99675	99680		0.011476
NC_000913	99680	99685		0.010616
NC_000913	99685	99690		0.010094
NC_000913	99690	99695		0.007901
NC_000913	99695	99700		0.007346
NC_000913	99700	99705		0.000816
NC_000913	99705	99710		0.000358
NC_000913	99710	99715		0.000361
NC_000913	99715	99720		0.000615
NC_000913	99720	99725		0.000823
NC_000913	99725	99730		0.001173
NC_000913	99730	99735		0.000962
NC_000913	99735	99740		0.001235
NC_000913	99740	99745		0.001306
NC_000913	99745	99750		0.000980
NC_000913	99750	99755		0.001574
NC_000913	99755	99760		0.002423
NC_000913	99760	99765		0.002914
NC_000913	99765	99770		0.002941
NC_000913	99770	99775		0.004479
NC_000913	99775	99780		0.007155
NC_000913	99780	99785		0.010815
NC_000913	99785	99790		0.014428
NC_000913	99790	99795		0.020854
NC_000913	99795	99800		0.029361
NC_000913	99800	99805		0.040179
NC_000913	99805	99810		0.089960
NC_000913	99810	99815		0.189839
NC_000913	99815	99820		0.282233
NC_000913	99820	99825		0.533497
NC_000913	99825	99830		0.637016
NC_000913	99830	99835		0.416120
NC_000913	99835	99840		0.423024
NC_000913	99840	99845		0.329619
NC_000913	99845	99850		0.272023
NC_000913	99850	99855		0.186498
NC_000913	99855	99860		0.156865
NC_000913	99860	99865		0.208540
NC_000913	99865	99870		0.148611
NC_000913	99870	99875		0.099683
NC_000913	99875	99880		0.098003
NC_000913	99880	99885		0.098934
NC_000913	99885	99890		0.067579
NC_000913	99890	99895		0.058974
NC_000913	99895	99900		0.061878
NC_000913	99900	99905		0.057889
NC_000913	99905	99910		0.047159
NC_000913	99910	99915		0.033342
NC_000913	99915	99920		0.038611
NC_000913	99920	99925		0.035514
NC_000913	99925	99930		0.074649
NC_000913	99930	99935		0.102629
NC_000913	99935	99940		0.119033
NC_000913	99940	99945		0.104655
NC_000913	99945	99950		0.104256
NC_000913	99950	99955		0.097386
NC_000913	99955	99960		0.097150
NC_000913	99960	99965		0.075118
NC_000913	99965	99970		0.078979
NC_000913	99970	99975		0.073698
NC_000913	99975	99980		0.065371
NC_000913	99980	99985		0.080158
NC_000913	99985	99990		0.072304
NC_000913	99990	99995		0.055043
NC_000913	99995	100000		0.084307
NC_000913	100000	100005		0.086500
NC_000913	100005	100010		0.304687
NC_000913	100010	100015		0.304063
NC_000913	100015	100020		0.431583
NC_000913	100020	100025		0.619443
NC_000913	100025	100030		0.861124
NC_000913	100030	100035		0.637638
NC_000913	100035	100040		0.472841
NC_000913	100040	100045		0.256990
NC_000913	100045	100050		0.226855
NC_000913	100050	100055		0.163161
NC_000913	100055	100060		0.119585
NC_000913	100060	100065		0.108100
NC_000913	100065	100070		0.053628
NC_000913	100070	100075		0.036628
NC_000913	100075	100080		0.040887
NC_000913	100080	100085		0.037832
NC_000913	100085	100090		0.038129
NC_000913	100090	100095		0.030403
NC_000913	100095	100100		0.020533
NC_000913	100100	100105		0.035138
NC_000913	100105	100110		0.056775
NC_000913	100110	100115		0.080087
NC_000913	100115	100120		0.076560
NC_000913	100120	100125		0.089414
NC_000913	100125	100130		0.096340
NC_000913	100130	100135		0.081698
NC_000913	100135	100140		0.084525
NC_000913	100140	100145		0.094419
NC_000913	100145	100150		0.098388
NC_000913	100150	100155		0.109922
NC_000913	100155	100160		0.099386
NC_000913	100160	100165		0.119415
NC_000913	100165	100170		0.150925
NC_000913	100170	100175		0.142642
NC_000913	100175	100180		0.175316
NC_000913	100180	100185		0.108656
NC_000913	100185	100190		0.141853
NC_000913	100190	100195		0.123813
NC_000913	100195	100200		0.081928
NC_000913	100200	100205		0.089676
NC_000913	100205	100210		0.103112
NC_000913	100210	100215		0.109817
NC_000913	100215	100220		0.108945
NC_000913	100220	100225		0.141736
NC_000913	100225	100230		0.161897
NC_000913	100230	100235		0.188431
NC_000913	100235	100240		0.253519
NC_000913	100240	100245		0.308355
NC_000913	100245	100250		0.442964
NC_000913	100250	100255		0.469400
NC_000913	100255	100260		0.465493
NC_000913	100260	100265		0.424745
NC_000913	100265	100270		0.427933
NC_000913	100270	100275		0.552667
NC_000913	100275	100280		0.679165
NC_000913	100280	100285		0.590793
NC_000913	100285	100290		0.525893
NC_000913	100290	100295		0.367317
NC_000913	100295	100300		0.376093
NC_000913	100300	100305		0.391099
NC_000913	100305	100310		0.377276
NC_000913	100310	100315		0.502571
NC_000913	100315	100320		0.629675
NC_000913	100320	100325		0.637572
NC_000913	100325	100330		0.759018
NC_000913	100330	100335		0.470986
NC_000913	100335	100340		0.348925
NC_000913	100340	100345		0.370565
NC_000913	100345	100350		0.344095
NC_000913	100350	100355		0.368652
NC_000913	100355	100360		0.374324
NC_000913	100360	100365		0.401393
NC_000913	100365	100370		0.429288
NC_000913	100370	100375		0.509268
NC_000913	100375	100380		0.284697
NC_000913	100380	100385		0.277206
NC_000913	100385	100390		0.197431
NC_000913	100390	100395		0.196941
NC_000913	100395	100400		0.157132
NC_000913	100400	100405		0.171281
NC_000913	100405	100410		0.252573
NC_000913	100410	100415		0.264011
NC_000913	100415	100420		0.303928
NC_000913	100420	100425		0.342918
NC_000913	100425	100430		0.306142
NC_000913	100430	100435		0.408953
NC_000913	100435	100440		0.339968
NC_000913	100440	100445		0.248201
NC_000913	100445	100450		0.282788
NC_000913	100450	100455		0.240518
NC_000913	100455	100460		0.195622
NC_000913	100460	100465		0.190093
NC_000913	100465	100470		0.209576
NC_000913	100470	100475		0.225470
NC_000913	100475	100480		0.177860
NC_000913	100480	100485		0.314862
NC_000913	100485	100490		0.332979
NC_000913	100490	100495		0.911180
NC_000913	100495	100500		0.686905
NC_000913	100500	100505		0.739001
NC_000913	100505	100510		0.603826
NC_000913	100510	100515		0.768987
NC_000913	100515	100520		0.537700
NC_000913	100520	100525		0.406556
NC_000913	100525	100530		0.421135
NC_000913	100530	100535		0.360856
NC_000913	100535	100540		0.338112
NC_000913	100540	100545		0.328082
NC_000913	100545	100550		0.383508
NC_000913	100550	100555		0.353130
NC_000913	100555	100560		0.333771
NC_000913	100560	100565		0.326658
NC_000913	100565	100570		0.298587
NC_000913	100570	100575		0.277501
NC_000913	100575	100580		0.239543
NC_000913	100580	100585		0.312836
NC_000913	100585	100590		0.262574
NC_000913	100590	100595		0.318866
NC_000913	100595	100600		0.361713
NC_000913	100600	100605		0.321932
NC_000913	100605	100610		0.354061
NC_000913	100610	100615		0.347212
NC_000913	100615	100620		0.374574
NC_000913	100620	100625		0.510863
NC_000913	100625	100630		0.389168
NC_000913	100630	100635		0.335080
NC_000913	100635	100640		0.262375
NC_000913	100640	100645		0.231902
NC_000913	100645	100650		0.207922
NC_000913	100650	100655		0.212134
NC_000913	100655	100660		0.261601
NC_000913	100660	100665		0.339492
NC_000913	100665	100670		0.328367
NC_000913	100670	100675		0.360632
NC_000913	100675	100680		0.372079
NC_000913	100680	100685		0.349033
NC_000913	100685	100690		0.251162
NC_000913	100690	100695		0.176217
NC_000913	100695	100700		0.181028
NC_000913	100700	100705		0.178031
NC_000913	100705	100710		0.166070
NC_000913	100710	100715		0.164203
NC_000913	100715	100720		0.207399
NC_000913	100720	100725		0.178329
NC_000913	100725	100730		0.229289
NC_000913	100730	100735		0.368654
NC_000913	100735	100740		0.616895
NC_000913	100740	100745		0.753959
NC_000913	100745	100750		1.094932
NC_000913	100750	100755		1.467463
NC_000913	100755	100760		1.583652
NC_000913	100760	100765		0.966076
NC_000913	100765	100770		0.843929
NC_000913	100770	100775		0.261734
NC_000913	100775	100780		0.117231
NC_000913	100780	100785		0.129603
NC_000913	100785	100790		0.050115
NC_000913	100790	100795		0.065132
NC_000913	100795	100800		0.078874
NC_000913	100800	100805		0.068575
NC_000913	100805	100810		0.058343
NC_000913	100810	100815		0.083292
NC_000913	100815	100820		0.086787
NC_000913	100820	100825		0.116052
NC_000913	100825	100830		0.231103
NC_000913	100830	100835		0.307018
NC_000913	100835	100840		0.390806
NC_000913	100840	100845		0.430678
NC_000913	100845	100850		0.433200
NC_000913	100850	100855		0.444347
NC_000913	100855	100860		0.427296
NC_000913	100860	100865		0.440205
NC_000913	100865	100870		0.523185
NC_000913	100870	100875		0.283340
NC_000913	100875	100880		0.407566
NC_000913	100880	100885		0.543456
NC_000913	100885	100890		0.420564
NC_000913	100890	100895		0.540317
NC_000913	100895	100900		0.360165
NC_000913	100900	100905		0.344297
NC_000913	100905	100910		0.267583
NC_000913	100910	100915		0.207361
NC_000913	100915	100920		0.242055
NC_000913	100920	100925		0.107691
NC_000913	100925	100930		0.092143
NC_000913	100930	100935		0.129787
NC_000913	100935	100940		0.153176
NC_000913	100940	100945		0.229182
NC_000913	100945	100950		0.173010
NC_000913	100950	100955		0.092090
NC_000913	100955	100960		0.158075
NC_000913	100960	100965		0.089255
NC_000913	100965	100970		0.095546
NC_000913	100970	100975		0.076817
NC_000913	100975	100980		0.070122
NC_000913	100980	100985		0.057958
NC_000913	100985	100990		0.064883
NC_000913	100990	100995		0.068906
NC_000913	100995	101000		0.060908
NC_000913	101000	101005		0.059703
NC_000913	101005	101010		0.083703
NC_000913	101010	101015		0.122564
NC_000913	101015	101020		0.148233
NC_000913	101020	101025		0.163047
NC_000913	101025	101030		0.158766
NC_000913	101030	101035		0.158466
NC_000913	101035	101040		0.272480
NC_000913	101040	101045		0.128701
NC_000913	101045	101050		0.133403
NC_000913	101050	101055		0.114745
NC_000913	101055	101060		0.115857
NC_000913	101060	101065		0.111083
NC_000913	101065	101070		0.143278
NC_000913	101070	101075		0.281589
NC_000913	101075	101080		0.114171
NC_000913	101080	101085		0.066112
NC_000913	101085	101090		0.068645
NC_000913	101090	101095		0.065072
NC_000913	101095	101100		0.059238
NC_000913	101100	101105		0.060882
NC_000913	101105	101110		0.103806
NC_000913	101110	101115		0.123754
NC_000913	101115	101120		0.148374
NC_000913	101120	101125		0.114854
NC_000913	101125	101130		0.071333
NC_000913	101130	101135		0.027566
NC_000913	101135	101140		0.016354
NC_000913	101140	101145		0.031157
NC_000913	101145	101150		0.027179
NC_000913	101150	101155		0.024450
NC_000913	101155	101160		0.021231
NC_000913	101160	101165		0.055404
NC_000913	101165	101170		0.063932
NC_000913	101170	101175		0.060526
NC_000913	101175	101180		0.054139
NC_000913	101180	101185		0.058389
NC_000913	101185	101190		0.058157
NC_000913	101190	101195		0.046521
NC_000913	101195	101200		0.058546
NC_000913	101200	101205		0.077467
NC_000913	101205	101210		0.058960
NC_000913	101210	101215		0.058847
NC_000913	101215	101220		0.063399
NC_000913	101220	101225		0.162806
NC_000913	101225	101230		0.151529
NC_000913	101230	101235		0.139381
NC_000913	101235	101240		0.178755
NC_000913	101240	101245		0.177144
NC_000913	101245	101250		0.197749
NC_000913	101250	101255		0.373253
NC_000913	101255	101260		0.324663
NC_000913	101260	101265		0.340312
NC_000913	101265	101270		0.380082
NC_000913	101270	101275		0.362429
NC_000913	101275	101280		0.409187
NC_000913	101280	101285		0.523153
NC_000913	101285	101290		0.638671
NC_000913	101290	101295		0.436270
NC_000913	101295	101300		0.507524
NC_000913	101300	101305		0.466930
NC_000913	101305	101310		0.467230
NC_000913	101310	101315		0.406047
NC_000913	101315	101320		0.399391
NC_000913	101320	101325		0.380479
NC_000913	101325	101330		0.394173
NC_000913	101330	101335		0.358617
NC_000913	101335	101340		0.576803
NC_000913	101340	101345		0.642409
NC_000913	101345	101350		0.653818
NC_000913	101350	101355		0.240042
NC_000913	101355	101360		0.171229
NC_000913	101360	101365		0.162579
NC_000913	101365	101370		0.079585
NC_000913	101370	101375		0.058293
NC_000913	101375	101380		0.057930
NC_000913	101380	101385		0.078758
NC_000913	101385	101390		0.118568
NC_000913	101390	101395		0.206981
NC_000913	101395	101400		0.107228
NC_000913	101400	101405		0.127094
NC_000913	101405	101410		0.359546
NC_000913	101410	101415		0.259583
NC_000913	101415	101420		0.238834
NC_000913	101420	101425		0.170519
NC_000913	101425	101430		0.107459
NC_000913	101430	101435		0.091586
NC_000913	101435	101440		0.098629
NC_000913	101440	101445		0.096455
NC_000913	101445	101450		0.095636
NC_000913	101450	101455		0.182126
NC_000913	101455	101460		0.196560
NC_000913	101460	101465		0.354713
NC_000913	101465	101470		0.488341
NC_000913	101470	101475		0.470669
NC_000913	101475	101480		0.285608
NC_000913	101480	101485		0.323290
NC_000913	101485	101490		0.201543
NC_000913	101490	101495		0.212095
NC_000913	101495	101500		0.240786
NC_000913	101500	101505		0.216721
NC_000913	101505	101510		0.212256
NC_000913	101510	101515		0.307601
NC_000913	101515	101520		0.159718
NC_000913	101520	101525		0.178732
NC_000913	101525	101530		0.245521
NC_000913	101530	101535		0.270194
NC_000913	101535	101540		0.286529
NC_000913	101540	101545		0.525646
NC_000913	101545	101550		0.577851
NC_000913	101550	101555		0.612760
NC_000913	101555	101560		0.604106
NC_000913	101560	101565		0.512233
NC_000913	101565	101570		0.414423
NC_000913	101570	101575		0.474555
NC_000913	101575	101580		0.485533
NC_000913	101580	101585		0.609671
NC_000913	101585	101590		0.670950
NC_000913	101590	101595		0.590562
NC_000913	101595	101600		0.633614
NC_000913	101600	101605		0.731660
NC_000913	101605	101610		0.822648
NC_000913	101610	101615		0.872372
NC_000913	101615	101620		0.802385
NC_000913	101620	101625		0.873409
NC_000913	101625	101630		0.757008
NC_000913	101630	101635		0.647314
NC_000913	101635	101640		0.544309
NC_000913	101640	101645		0.457170
NC_000913	101645	101650		0.369333
NC_000913	101650	101655		0.328727
NC_000913	101655	101660		0.452239
NC_000913	101660	101665		0.461106
NC_000913	101665	101670		0.471148
NC_000913	101670	101675		0.335560
NC_000913	101675	101680		0.324797
NC_000913	101680	101685		0.366876
NC_000913	101685	101690		0.227851
NC_000913	101690	101695		0.170475
NC_000913	101695	101700		0.162183
NC_000913	101700	101705		0.128706
NC_000913	101705	101710		0.110450
NC_000913	101710	101715		0.103260
NC_000913	101715	101720		0.127293
NC_000913	101720	101725		0.104796
NC_000913	101725	101730		0.086204
NC_000913	101730	101735		0.062590
NC_000913	101735	101740		0.057855
NC_000913	101740	101745		0.066693
NC_000913	101745	101750		0.081850
NC_000913	101750	101755		0.062182
NC_000913	101755	101760		0.056438
NC_000913	101760	101765		0.073089
NC_000913	101765	101770		0.120789
NC_000913	101770	101775		0.132286
NC_000913	101775	101780		0.148201
NC_000913	101780	101785		0.136019
NC_000913	101785	101790		0.238108
NC_000913	101790	101795		0.251332
NC_000913	101795	101800		0.280245
NC_000913	101800	101805		0.251607
NC_000913	101805	101810		0.268875
NC_000913	101810	101815		0.335401
NC_000913	101815	101820		0.363329
NC_000913	101820	101825		0.304051
NC_000913	101825	101830		0.325165
NC_000913	101830	101835		0.329295
NC_000913	101835	101840		0.294360
NC_000913	101840	101845		0.333112
NC_000913	101845	101850		0.362762
NC_000913	101850	101855		0.309293
NC_000913	101855	101860		0.303294
NC_000913	101860	101865		0.375024
NC_000913	101865	101870		0.420647
NC_000913	101870	101875		0.397427
NC_000913	101875	101880		0.404843
NC_000913	101880	101885		0.286650
NC_000913	101885	101890		0.199394
NC_000913	101890	101895		0.196597
NC_000913	101895	101900		0.189919
NC_000913	101900	101905		0.271988
NC_000913	101905	101910		0.243941
NC_000913	101910	101915		0.231468
NC_000913	101915	101920		0.236426
NC_000913	101920	101925		0.194220
NC_000913	101925	101930		0.161558
NC_000913	101930	101935		0.187829
NC_000913	101935	101940		0.257941
NC_000913	101940	101945		0.218556
NC_000913	101945	101950		0.222702
NC_000913	101950	101955		0.358617
NC_000913	101955	101960		0.274636
NC_000913	101960	101965		0.243917
NC_000913	101965	101970		0.259584
NC_000913	101970	101975		0.399996
NC_000913	101975	101980		0.344549
NC_000913	101980	101985		0.332569
NC_000913	101985	101990		0.231874
NC_000913	101990	101995		0.180653
NC_000913	101995	102000		0.204849
NC_000913	102000	102005		0.190966
NC_000913	102005	102010		0.177254
NC_000913	102010	102015		0.193789
NC_000913	102015	102020		0.212745
NC_000913	102020	102025		0.190401
NC_000913	102025	102030		0.241726
NC_000913	102030	102035		0.207564
NC_000913	102035	102040		0.260147
NC_000913	102040	102045		0.199818
NC_000913	102045	102050		0.220673
NC_000913	102050	102055		0.230282
NC_000913	102055	102060		0.198058
NC_000913	102060	102065		0.181217
NC_000913	102065	102070		0.164285
NC_000913	102070	102075		0.093058
NC_000913	102075	102080		0.152787
NC_000913	102080	102085		0.170432
NC_000913	102085	102090		0.152710
NC_000913	102090	102095		0.158224
NC_000913	102095	102100		0.150909
NC_000913	102100	102105		0.163214
NC_000913	102105	102110		0.141026
NC_000913	102110	102115		0.234572
NC_000913	102115	102120		0.313545
NC_000913	102120	102125		0.324024
NC_000913	102125	102130		0.580895
NC_000913	102130	102135		0.493241
NC_000913	102135	102140		0.486214
NC_000913	102140	102145		0.450070
NC_000913	102145	102150		0.329683
NC_000913	102150	102155		0.339458
NC_000913	102155	102160		0.367035
NC_000913	102160	102165		0.393179
NC_000913	102165	102170		0.373244
NC_000913	102170	102175		0.222431
NC_000913	102175	102180		0.232607
NC_000913	102180	102185		0.184462
NC_000913	102185	102190		0.276137
NC_000913	102190	102195		0.358918
NC_000913	102195	102200		0.562527
NC_000913	102200	102205		0.336086
NC_000913	102205	102210		0.267059
NC_000913	102210	102215		0.309135
NC_000913	102215	102220		0.328711
NC_000913	102220	102225		0.307493
NC_000913	102225	102230		0.358136
NC_000913	102230	102235		0.312776
NC_000913	102235	102240		0.190935
NC_000913	102240	102245		0.282935
NC_000913	102245	102250		0.182950
NC_000913	102250	102255		0.113651
NC_000913	102255	102260		0.148381
NC_000913	102260	102265		0.159851
NC_000913	102265	102270		0.138233
NC_000913	102270	102275		0.114689
NC_000913	102275	102280		0.096545
NC_000913	102280	102285		0.086204
NC_000913	102285	102290		0.111080
NC_000913	102290	102295		0.114127
NC_000913	102295	102300		0.058180
NC_000913	102300	102305		0.027753
NC_000913	102305	102310		0.038771
NC_000913	102310	102315		0.021896
NC_000913	102315	102320		0.011993
NC_000913	102320	102325		0.010967
NC_000913	102325	102330		0.010962
NC_000913	102330	102335		0.006556
NC_000913	102335	102340		0.010645
NC_000913	102340	102345		0.007321
NC_000913	102345	102350		0.007347
NC_000913	102350	102355		0.005925
NC_000913	102355	102360		0.004883
NC_000913	102360	102365		0.007879
NC_000913	102365	102370		0.008864
NC_000913	102370	102375		0.022447
NC_000913	102375	102380		0.018413
NC_000913	102380	102385		0.021066
NC_000913	102385	102390		0.017208
NC_000913	102390	102395		0.023162
NC_000913	102395	102400		0.017870
NC_000913	102400	102405		0.011882
NC_000913	102405	102410		0.010492
NC_000913	102410	102415		0.023701
NC_000913	102415	102420		0.010885
NC_000913	102420	102425		0.012059
NC_000913	102425	102430		0.014915
NC_000913	102430	102435		0.017108
NC_000913	102435	102440		0.022542
NC_000913	102440	102445		0.037382
NC_000913	102445	102450		0.032732
NC_000913	102450	102455		0.037422
NC_000913	102455	102460		0.043358
NC_000913	102460	102465		0.054026
NC_000913	102465	102470		0.070531
NC_000913	102470	102475		0.086446
NC_000913	102475	102480		0.086838
NC_000913	102480	102485		0.264016
NC_000913	102485	102490		0.178919
NC_000913	102490	102495		0.187526
NC_000913	102495	102500		0.183531
NC_000913	102500	102505		0.197741
NC_000913	102505	102510		0.211668
NC_000913	102510	102515		0.214991
NC_000913	102515	102520		0.274080
NC_000913	102520	102525		0.383537
NC_000913	102525	102530		0.297726
NC_000913	102530	102535		0.405179
NC_000913	102535	102540		0.367143
NC_000913	102540	102545		0.426110
NC_000913	102545	102550		0.370465
NC_000913	102550	102555		0.400408
NC_000913	102555	102560		0.406173
NC_000913	102560	102565		0.468528
NC_000913	102565	102570		0.491981
NC_000913	102570	102575		0.424325
NC_000913	102575	102580		0.459657
NC_000913	102580	102585		0.393700
NC_000913	102585	102590		0.365920
NC_000913	102590	102595		0.474750
NC_000913	102595	102600		0.483413
NC_000913	102600	102605		1.077793
NC_000913	102605	102610		1.118448
NC_000913	102610	102615		1.234452
NC_000913	102615	102620		1.281596
NC_000913	102620	102625		1.135113
NC_000913	102625	102630		1.026123
NC_000913	102630	102635		0.992411
NC_000913	102635	102640		1.010943
NC_000913	102640	102645		1.003518
NC_000913	102645	102650		0.983181
NC_000913	102650	102655		0.840291
NC_000913	102655	102660		1.065391
NC_000913	102660	102665		0.956673
NC_000913	102665	102670		1.028164
NC_000913	102670	102675		1.028698
NC_000913	102675	102680		0.984844
NC_000913	102680	102685		1.125557
NC_000913	102685	102690		1.233338
NC_000913	102690	102695		1.288017
NC_000913	102695	102700		1.388571
NC_000913	102700	102705		2.106820
NC_000913	102705	102710		2.150132
NC_000913	102710	102715		2.296140
NC_000913	102715	102720		2.502769
NC_000913	102720	102725		2.738897
NC_000913	102725	102730		2.871752
NC_000913	102730	102735		3.270620
NC_000913	102735	102740		3.160246
NC_000913	102740	102745		2.967952
NC_000913	102745	102750		2.909502
NC_000913	102750	102755		2.921449
NC_000913	102755	102760		2.509292
NC_000913	102760	102765		2.327053
NC_000913	102765	102770		1.475558
NC_000913	102770	102775		0.726494
NC_000913	102775	102780		0.654218
NC_000913	102780	102785		0.472320
NC_000913	102785	102790		0.372386
NC_000913	102790	102795		0.377837
NC_000913	102795	102800		0.312169
NC_000913	102800	102805		0.336195
NC_000913	102805	102810		0.549038
NC_000913	102810	102815		0.577046
NC_000913	102815	102820		0.873482
NC_000913	102820	102825		0.995644
NC_000913	102825	102830		1.142113
NC_000913	102830	102835		1.185291
NC_000913	102835	102840		1.999806
NC_000913	102840	102845		2.393613
NC_000913	102845	102850		2.905332
NC_000913	102850	102855		3.219653
NC_000913	102855	102860		3.101991
NC_000913	102860	102865		4.663142
NC_000913	102865	102870		5.510542
NC_000913	102870	102875		8.399187
NC_000913	102875	102880		8.511043
NC_000913	102880	102885		8.628413
NC_000913	102885	102890		7.944351
NC_000913	102890	102895		7.689402
NC_000913	102895	102900		7.015432
NC_000913	102900	102905		6.737974
NC_000913	102905	102910		5.975232
NC_000913	102910	102915		5.779599
NC_000913	102915	102920		5.334490
NC_000913	102920	102925		4.242452
NC_000913	102925	102930		3.827633
NC_000913	102930	102935		2.667412
NC_000913	102935	102940		2.319002
NC_000913	102940	102945		2.011831
NC_000913	102945	102950		1.902581
NC_000913	102950	102955		1.774739
NC_000913	102955	102960		1.641503
NC_000913	102960	102965		1.273863
NC_000913	102965	102970		1.214604
NC_000913	102970	102975		1.362810
NC_000913	102975	102980		1.500530
NC_000913	102980	102985		1.375162
NC_000913	102985	102990		1.169852
NC_000913	102990	102995		1.223921
NC_000913	102995	103000		1.163800
NC_000913	103000	103005		1.111562
NC_000913	103005	103010		1.108084
NC_000913	103010	103015		1.107412
NC_000913	103015	103020		1.035524
NC_000913	103020	103025		1.009357
NC_000913	103025	103030		1.022857
NC_000913	103030	103035		1.258496
NC_000913	103035	103040		1.187888
NC_000913	103040	103045		1.272859
NC_000913	103045	103050		1.407620
NC_000913	103050	103055		1.140487
NC_000913	103055	103060		1.004495
NC_000913	103060	103065		0.935254
NC_000913	103065	103070		0.855567
NC_000913	103070	103075		0.764181
NC_000913	103075	103080		0.660600
NC_000913	103080	103085		0.629611
NC_000913	103085	103090		0.597546
NC_000913	103090	103095		0.523064
NC_000913	103095	103100		0.571956
NC_000913	103100	103105		0.565847
NC_000913	103105	103110		0.794627
NC_000913	103110	103115		0.673499
NC_000913	103115	103120		0.515238
NC_000913	103120	103125		0.484862
NC_000913	103125	103130		0.421334
NC_000913	103130	103135		0.318572
NC_000913	103135	103140		0.267123
NC_000913	103140	103145		0.384522
NC_000913	103145	103150		0.381864
NC_000913	103150	103155		0.396139
NC_000913	103155	103160		0.414395
NC_000913	103160	103165		0.215013
NC_000913	103165	103170		0.164293
NC_000913	103170	103175		0.151019
NC_000913	103175	103180		0.116836
NC_000913	103180	103185		0.181532
NC_000913	103185	103190		0.146441
NC_000913	103190	103195		0.185482
NC_000913	103195	103200		0.260018
NC_000913	103200	103205		0.197078
NC_000913	103205	103210		0.136673
NC_000913	103210	103215		0.132470
NC_000913	103215	103220		0.062803
NC_000913	103220	103225		0.081139
NC_000913	103225	103230		0.052968
NC_000913	103230	103235		0.047037
NC_000913	103235	103240		0.032019
NC_000913	103240	103245		0.021407
NC_000913	103245	103250		0.022396
NC_000913	103250	103255		0.025486
NC_000913	103255	103260		0.024040
NC_000913	103260	103265		0.028180
NC_000913	103265	103270		0.014403
NC_000913	103270	103275		0.019344
NC_000913	103275	103280		0.013000
NC_000913	103280	103285		0.010788
NC_000913	103285	103290		0.008291
NC_000913	103290	103295		0.011849
NC_000913	103295	103300		0.018133
NC_000913	103300	103305		0.036018
NC_000913	103305	103310		0.046875
NC_000913	103310	103315		0.058139
NC_000913	103315	103320		0.069802
NC_000913	103320	103325		0.061942
NC_000913	103325	103330		0.070683
NC_000913	103330	103335		0.076615
NC_000913	103335	103340		0.123990
NC_000913	103340	103345		0.172330
NC_000913	103345	103350		0.226018
NC_000913	103350	103355		0.205965
NC_000913	103355	103360		0.445201
NC_000913	103360	103365		0.432312
NC_000913	103365	103370		0.554031
NC_000913	103370	103375		0.574021
NC_000913	103375	103380		0.307252
NC_000913	103380	103385		0.392484
NC_000913	103385	103390		0.261896
NC_000913	103390	103395		0.239303
NC_000913	103395	103400		0.260848
NC_000913	103400	103405		0.240403
NC_000913	103405	103410		0.244113
NC_000913	103410	103415		0.263417
NC_000913	103415	103420		0.485025
NC_000913	103420	103425		0.483345
NC_000913	103425	103430		0.808695
NC_000913	103430	103435		0.675598
NC_000913	103435	103440		0.593934
NC_000913	103440	103445		0.534392
NC_000913	103445	103450		0.461435
NC_000913	103450	103455		0.417494
NC_000913	103455	103460		0.335498
NC_000913	103460	103465		0.493615
NC_000913	103465	103470		0.403967
NC_000913	103470	103475		0.465121
NC_000913	103475	103480		0.103114
NC_000913	103480	103485		0.093208
NC_000913	103485	103490		0.089661
NC_000913	103490	103495		0.075199
NC_000913	103495	103500		0.086915
NC_000913	103500	103505		0.098155
NC_000913	103505	103510		0.395454
NC_000913	103510	103515		0.325406
NC_000913	103515	103520		0.435372
NC_000913	103520	103525		0.337676
NC_000913	103525	103530		0.337783
NC_000913	103530	103535		0.338198
NC_000913	103535	103540		0.256954
NC_000913	103540	103545		0.173351
NC_000913	103545	103550		0.131174
NC_000913	103550	103555		0.175117
NC_000913	103555	103560		0.123863
NC_000913	103560	103565		0.069477
NC_000913	103565	103570		0.063185
NC_000913	103570	103575		0.043263
NC_000913	103575	103580		0.052519
NC_000913	103580	103585		0.048663
NC_000913	103585	103590		0.057785
NC_000913	103590	103595		0.033098
NC_000913	103595	103600		0.025558
NC_000913	103600	103605		0.028711
NC_000913	103605	103610		0.033210
NC_000913	103610	103615		0.028914
NC_000913	103615	103620		0.030234
NC_000913	103620	103625		0.036013
NC_000913	103625	103630		0.039482
NC_000913	103630	103635		0.094768
NC_000913	103635	103640		0.134052
NC_000913	103640	103645		0.109427
NC_000913	103645	103650		0.116854
NC_000913	103650	103655		0.134578
NC_000913	103655	103660		0.093979
NC_000913	103660	103665		0.092701
NC_000913	103665	103670		0.115528
NC_000913	103670	103675		0.113460
NC_000913	103675	103680		0.112717
NC_000913	103680	103685		0.073209
NC_000913	103685	103690		0.061521
NC_000913	103690	103695		0.032546
NC_000913	103695	103700		0.039868
NC_000913	103700	103705		0.049650
NC_000913	103705	103710		0.034201
NC_000913	103710	103715		0.031009
NC_000913	103715	103720		0.029642
NC_000913	103720	103725		0.013865
NC_000913	103725	103730		0.010352
NC_000913	103730	103735		0.008446
NC_000913	103735	103740		0.023916
NC_000913	103740	103745		0.024209
NC_000913	103745	103750		0.030173
NC_000913	103750	103755		0.030590
NC_000913	103755	103760		0.024619
NC_000913	103760	103765		0.018684
NC_000913	103765	103770		0.103428
NC_000913	103770	103775		0.110479
NC_000913	103775	103780		0.020945
NC_000913	103780	103785		0.006999
NC_000913	103785	103790		0.002329
NC_000913	103790	103795		0.000987
NC_000913	103795	103800		0.000837
NC_000913	103800	103805		0.003984
NC_000913	103805	103810		0.001726
NC_000913	103810	103815		0.001404
NC_000913	103815	103820		0.001970
NC_000913	103820	103825		0.002679
NC_000913	103825	103830		0.011913
NC_000913	103830	103835		0.015502
NC_000913	103835	103840		0.023280
NC_000913	103840	103845		0.021800
NC_000913	103845	103850		0.032694
NC_000913	103850	103855		0.050819
NC_000913	103855	103860		0.062864
NC_000913	103860	103865		0.076129
NC_000913	103865	103870		0.074548
NC_000913	103870	103875		0.076821
NC_000913	103875	103880		0.066018
NC_000913	103880	103885		0.067640
NC_000913	103885	103890		0.070232
NC_000913	103890	103895		0.040153
NC_000913	103895	103900		0.046719
NC_000913	103900	103905		0.069457
NC_000913	103905	103910		0.073750
NC_000913	103910	103915		0.084656
NC_000913	103915	103920		0.070311
NC_000913	103920	103925		0.078803
NC_000913	103925	103930		0.066753
NC_000913	103930	103935		0.062940
NC_000913	103935	103940		0.066653
NC_000913	103940	103945		0.080819
NC_000913	103945	103950		0.112124
NC_000913	103950	103955		0.121231
NC_000913	103955	103960		0.083286
NC_000913	103960	103965		0.122697
NC_000913	103965	103970		0.115523
NC_000913	103970	103975		0.103817
NC_000913	103975	103980		0.114528
NC_000913	103980	103985		0.156405
NC_000913	103985	103990		0.173647
NC_000913	103990	103995		0.096939
NC_000913	103995	104000		0.084276
NC_000913	104000	104005		0.048453
NC_000913	104005	104010		0.036741
NC_000913	104010	104015		0.051039
NC_000913	104015	104020		0.043297
NC_000913	104020	104025		0.021722
NC_000913	104025	104030		0.025020
NC_000913	104030	104035		0.018964
NC_000913	104035	104040		0.012456
NC_000913	104040	104045		0.011172
NC_000913	104045	104050		0.006390
NC_000913	104050	104055		0.006066
NC_000913	104055	104060		0.009116
NC_000913	104060	104065		0.009269
NC_000913	104065	104070		0.017741
NC_000913	104070	104075		0.021867
NC_000913	104075	104080		0.029389
NC_000913	104080	104085		0.095567
NC_000913	104085	104090		0.205890
NC_000913	104090	104095		0.512800
NC_000913	104095	104100		0.522166
NC_000913	104100	104105		0.524046
NC_000913	104105	104110		0.566518
NC_000913	104110	104115		0.578760
NC_000913	104115	104120		0.372811
NC_000913	104120	104125		0.350737
NC_000913	104125	104130		0.353617
NC_000913	104130	104135		0.356944
NC_000913	104135	104140		0.425410
NC_000913	104140	104145		0.318219
NC_000913	104145	104150		0.230448
NC_000913	104150	104155		0.185814
NC_000913	104155	104160		0.193666
NC_000913	104160	104165		0.236337
NC_000913	104165	104170		0.338586
NC_000913	104170	104175		0.342502
NC_000913	104175	104180		0.396017
NC_000913	104180	104185		0.428263
NC_000913	104185	104190		0.501964
NC_000913	104190	104195		0.666764
NC_000913	104195	104200		0.683969
NC_000913	104200	104205		0.848822
NC_000913	104205	104210		0.502678
NC_000913	104210	104215		0.345076
NC_000913	104215	104220		0.361991
NC_000913	104220	104225		0.328060
NC_000913	104225	104230		0.119272
NC_000913	104230	104235		0.100353
NC_000913	104235	104240		0.080832
NC_000913	104240	104245		0.037922
NC_000913	104245	104250		0.039574
NC_000913	104250	104255		0.040198
NC_000913	104255	104260		0.037363
NC_000913	104260	104265		0.031767
NC_000913	104265	104270		0.018668
NC_000913	104270	104275		0.036080
NC_000913	104275	104280		0.049023
NC_000913	104280	104285		0.038094
NC_000913	104285	104290		0.026835
NC_000913	104290	104295		0.013675
NC_000913	104295	104300		0.015946
NC_000913	104300	104305		0.023095
NC_000913	104305	104310		0.023365
NC_000913	104310	104315		0.036330
NC_000913	104315	104320		0.038096
NC_000913	104320	104325		0.049896
NC_000913	104325	104330		0.040663
NC_000913	104330	104335		0.048055
NC_000913	104335	104340		0.050099
NC_000913	104340	104345		0.055646
NC_000913	104345	104350		0.063862
NC_000913	104350	104355		0.059730
NC_000913	104355	104360		0.092524
NC_000913	104360	104365		0.110281
NC_000913	104365	104370		0.142117
NC_000913	104370	104375		0.271325
NC_000913	104375	104380		0.280061
NC_000913	104380	104385		0.314352
NC_000913	104385	104390		0.242088
NC_000913	104390	104395		0.321852
NC_000913	104395	104400		0.547387
NC_000913	104400	104405		0.455774
NC_000913	104405	104410		0.468730
NC_000913	104410	104415		0.320929
NC_000913	104415	104420		0.222387
NC_000913	104420	104425		0.203191
NC_000913	104425	104430		0.179692
NC_000913	104430	104435		0.121447
NC_000913	104435	104440		0.111621
NC_000913	104440	104445		0.114269
NC_000913	104445	104450		0.111009
NC_000913	104450	104455		0.140382
NC_000913	104455	104460		0.152426
NC_000913	104460	104465		0.196825
NC_000913	104465	104470		0.269195
NC_000913	104470	104475		0.330306
NC_000913	104475	104480		0.297340
NC_000913	104480	104485		0.631562
NC_000913	104485	104490		0.366076
NC_000913	104490	104495		0.408537
NC_000913	104495	104500		0.313591
NC_000913	104500	104505		0.269466
NC_000913	104505	104510		0.299946
NC_000913	104510	104515		0.291696
NC_000913	104515	104520		0.302306
NC_000913	104520	104525		0.345473
NC_000913	104525	104530		0.346720
NC_000913	104530	104535		0.350950
NC_000913	104535	104540		0.235329
NC_000913	104540	104545		0.286169
NC_000913	104545	104550		0.322826
NC_000913	104550	104555		0.306150
NC_000913	104555	104560		0.173839
NC_000913	104560	104565		0.032975
NC_000913	104565	104570		0.057025
NC_000913	104570	104575		0.046357
NC_000913	104575	104580		0.052436
NC_000913	104580	104585		0.058204
NC_000913	104585	104590		0.029486
NC_000913	104590	104595		0.024588
NC_000913	104595	104600		0.020217
NC_000913	104600	104605		0.016881
NC_000913	104605	104610		0.017907
NC_000913	104610	104615		0.028295
NC_000913	104615	104620		0.031467
NC_000913	104620	104625		0.036910
NC_000913	104625	104630		0.074357
NC_000913	104630	104635		0.096582
NC_000913	104635	104640		0.031607
NC_000913	104640	104645		0.024069
NC_000913	104645	104650		0.010318
NC_000913	104650	104655		0.010301
NC_000913	104655	104660		0.009967
NC_000913	104660	104665		0.007923
NC_000913	104665	104670		0.009343
NC_000913	104670	104675		0.006375
NC_000913	104675	104680		0.002685
NC_000913	104680	104685		0.006224
NC_000913	104685	104690		0.006531
NC_000913	104690	104695		0.017588
NC_000913	104695	104700		0.008620
NC_000913	104700	104705		0.013426
NC_000913	104705	104710		0.005090
NC_000913	104710	104715		0.004260
NC_000913	104715	104720		0.003732
NC_000913	104720	104725		0.004632
NC_000913	104725	104730		0.007371
NC_000913	104730	104735		0.007198
NC_000913	104735	104740		0.005936
NC_000913	104740	104745		0.004610
NC_000913	104745	104750		0.006099
NC_000913	104750	104755		0.010829
NC_000913	104755	104760		0.007601
NC_000913	104760	104765		0.015720
NC_000913	104765	104770		0.016697
NC_000913	104770	104775		0.021019
NC_000913	104775	104780		0.024989
NC_000913	104780	104785		0.026851
NC_000913	104785	104790		0.034824
NC_000913	104790	104795		0.044767
NC_000913	104795	104800		0.035439
NC_000913	104800	104805		0.025083
NC_000913	104805	104810		0.023228
NC_000913	104810	104815		0.014273
NC_000913	104815	104820		0.018115
NC_000913	104820	104825		0.016174
NC_000913	104825	104830		0.024560
NC_000913	104830	104835		0.033008
NC_000913	104835	104840		0.032056
NC_000913	104840	104845		0.052960
NC_000913	104845	104850		0.059570
NC_000913	104850	104855		0.103739
NC_000913	104855	104860		0.184367
NC_000913	104860	104865		0.170214
NC_000913	104865	104870		0.191398
NC_000913	104870	104875		0.210347
NC_000913	104875	104880		0.270461
NC_000913	104880	104885		0.257470
NC_000913	104885	104890		0.346387
NC_000913	104890	104895		0.279348
NC_000913	104895	104900		0.346362
NC_000913	104900	104905		0.379010
NC_000913	104905	104910		0.329143
NC_000913	104910	104915		0.450944
NC_000913	104915	104920		0.912681
NC_000913	104920	104925		1.373377
NC_000913	104925	104930		1.467686
NC_000913	104930	104935		1.976933
NC_000913	104935	104940		1.988993
NC_000913	104940	104945		2.153907
NC_000913	104945	104950		2.158023
NC_000913	104950	104955		2.119642
NC_000913	104955	104960		2.040523
NC_000913	104960	104965		1.583673
NC_000913	104965	104970		1.618212
NC_000913	104970	104975		1.531882
NC_000913	104975	104980		1.331270
NC_000913	104980	104985		0.453499
NC_000913	104985	104990		0.360131
NC_000913	104990	104995		0.351804
NC_000913	104995	105000		0.363171
NC_000913	105000	105005		0.359863
NC_000913	105005	105010		0.239140
NC_000913	105010	105015		0.282193
NC_000913	105015	105020		0.322062
NC_000913	105020	105025		0.278832
NC_000913	105025	105030		0.235356
NC_000913	105030	105035		0.202626
NC_000913	105035	105040		0.387651
NC_000913	105040	105045		0.549732
NC_000913	105045	105050		0.569604
NC_000913	105050	105055		0.596916
NC_000913	105055	105060		0.613599
NC_000913	105060	105065		0.588394
NC_000913	105065	105070		0.656788
NC_000913	105070	105075		0.700904
NC_000913	105075	105080		0.596150
NC_000913	105080	105085		0.709424
NC_000913	105085	105090		0.602237
NC_000913	105090	105095		0.366603
NC_000913	105095	105100		0.269740
NC_000913	105100	105105		0.246798
NC_000913	105105	105110		0.247339
NC_000913	105110	105115		0.188090
NC_000913	105115	105120		0.180842
NC_000913	105120	105125		0.187489
NC_000913	105125	105130		0.227364
NC_000913	105130	105135		0.221648
NC_000913	105135	105140		0.270001
NC_000913	105140	105145		0.367467
NC_000913	105145	105150		0.449884
NC_000913	105150	105155		0.272223
NC_000913	105155	105160		0.189227
NC_000913	105160	105165		0.201657
NC_000913	105165	105170		0.249602
NC_000913	105170	105175		0.363688
NC_000913	105175	105180		0.334822
NC_000913	105180	105185		0.286596
NC_000913	105185	105190		0.164917
NC_000913	105190	105195		0.111975
NC_000913	105195	105200		0.148796
NC_000913	105200	105205		0.130118
NC_000913	105205	105210		0.072150
NC_000913	105210	105215		0.055262
NC_000913	105215	105220		0.061369
NC_000913	105220	105225		0.059744
NC_000913	105225	105230		0.074732
NC_000913	105230	105235		0.058671
NC_000913	105235	105240		0.048895
NC_000913	105240	105245		0.054460
NC_000913	105245	105250		0.114278
NC_000913	105250	105255		0.115483
NC_000913	105255	105260		0.096132
NC_000913	105260	105265		0.129251
NC_000913	105265	105270		0.127960
NC_000913	105270	105275		0.094389
NC_000913	105275	105280		0.104407
NC_000913	105280	105285		0.119199
NC_000913	105285	105290		0.133263
NC_000913	105290	105295		0.124272
NC_000913	105295	105300		0.140075
NC_000913	105300	105305		0.112518
NC_000913	105305	105310		0.268453
NC_000913	105310	105315		0.183337
NC_000913	105315	105320		0.371366
NC_000913	105320	105325		0.356722
NC_000913	105325	105330		0.230604
NC_000913	105330	105335		0.368259
NC_000913	105335	105340		0.290282
NC_000913	105340	105345		0.332874
NC_000913	105345	105350		0.359627
NC_000913	105350	105355		0.319319
NC_000913	105355	105360		0.256336
NC_000913	105360	105365		0.264555
NC_000913	105365	105370		0.267631
NC_000913	105370	105375		0.268779
NC_000913	105375	105380		0.444570
NC_000913	105380	105385		0.426228
NC_000913	105385	105390		0.561223
NC_000913	105390	105395		0.959801
NC_000913	105395	105400		1.139743
NC_000913	105400	105405		1.146481
NC_000913	105405	105410		1.539099
NC_000913	105410	105415		1.787922
NC_000913	105415	105420		1.800265
NC_000913	105420	105425		1.809037
NC_000913	105425	105430		1.697827
NC_000913	105430	105435		2.236958
NC_000913	105435	105440		1.639296
NC_000913	105440	105445		1.696372
NC_000913	105445	105450		1.399566
NC_000913	105450	105455		1.229848
NC_000913	105455	105460		1.101674
NC_000913	105460	105465		1.011215
NC_000913	105465	105470		1.127790
NC_000913	105470	105475		1.265380
NC_000913	105475	105480		1.258085
NC_000913	105480	105485		0.490934
NC_000913	105485	105490		0.339872
NC_000913	105490	105495		0.402963
NC_000913	105495	105500		0.478600
NC_000913	105500	105505		0.428234
NC_000913	105505	105510		0.393884
NC_000913	105510	105515		0.394317
NC_000913	105515	105520		0.405356
NC_000913	105520	105525		0.557819
NC_000913	105525	105530		0.634291
NC_000913	105530	105535		0.790587
NC_000913	105535	105540		0.610642
NC_000913	105540	105545		0.646844
NC_000913	105545	105550		0.525790
NC_000913	105550	105555		0.505559
NC_000913	105555	105560		0.351937
NC_000913	105560	105565		0.276712
NC_000913	105565	105570		0.196153
NC_000913	105570	105575		0.152127
NC_000913	105575	105580		0.151523
NC_000913	105580	105585		0.166025
NC_000913	105585	105590		0.226561
NC_000913	105590	105595		0.296731
NC_000913	105595	105600		0.340301
NC_000913	105600	105605		0.773856
NC_000913	105605	105610		0.681206
NC_000913	105610	105615		0.696432
NC_000913	105615	105620		0.796376
NC_000913	105620	105625		0.747805
NC_000913	105625	105630		0.811625
NC_000913	105630	105635		0.771678
NC_000913	105635	105640		0.631485
NC_000913	105640	105645		0.630879
NC_000913	105645	105650		0.600794
NC_000913	105650	105655		0.531732
NC_000913	105655	105660		0.307893
NC_000913	105660	105665		0.279984
NC_000913	105665	105670		0.179705
NC_000913	105670	105675		0.171356
NC_000913	105675	105680		0.320370
NC_000913	105680	105685		0.244470
NC_000913	105685	105690		0.244454
NC_000913	105690	105695		0.179384
NC_000913	105695	105700		0.144688
NC_000913	105700	105705		0.177857
NC_000913	105705	105710		0.198145
NC_000913	105710	105715		0.139770
NC_000913	105715	105720		0.137327
NC_000913	105720	105725		0.112309
NC_000913	105725	105730		0.095437
NC_000913	105730	105735		0.102123
NC_000913	105735	105740		0.059619
NC_000913	105740	105745		0.050593
NC_000913	105745	105750		0.050692
NC_000913	105750	105755		0.060310
NC_000913	105755	105760		0.079848
NC_000913	105760	105765		0.121013
NC_000913	105765	105770		0.071345
NC_000913	105770	105775		0.104420
NC_000913	105775	105780		0.190983
NC_000913	105780	105785		0.235081
NC_000913	105785	105790		0.670908
NC_000913	105790	105795		1.115277
NC_000913	105795	105800		0.991258
NC_000913	105800	105805		0.826376
NC_000913	105805	105810		0.679956
NC_000913	105810	105815		0.489931
NC_000913	105815	105820		0.447633
NC_000913	105820	105825		0.384992
NC_000913	105825	105830		0.380572
NC_000913	105830	105835		0.372816
NC_000913	105835	105840		0.383763
NC_000913	105840	105845		0.400554
NC_000913	105845	105850		0.506312
NC_000913	105850	105855		0.387835
NC_000913	105855	105860		0.402539
NC_000913	105860	105865		0.363504
NC_000913	105865	105870		0.206575
NC_000913	105870	105875		0.081723
NC_000913	105875	105880		0.069911
NC_000913	105880	105885		0.065040
NC_000913	105885	105890		0.082001
NC_000913	105890	105895		0.058031
NC_000913	105895	105900		0.129953
NC_000913	105900	105905		0.181333
NC_000913	105905	105910		0.377714
NC_000913	105910	105915		0.390698
NC_000913	105915	105920		0.405092
NC_000913	105920	105925		0.488918
NC_000913	105925	105930		0.616605
NC_000913	105930	105935		0.547263
NC_000913	105935	105940		0.373266
NC_000913	105940	105945		0.337924
NC_000913	105945	105950		0.340479
NC_000913	105950	105955		0.358790
NC_000913	105955	105960		0.262758
NC_000913	105960	105965		0.157759
NC_000913	105965	105970		0.119813
NC_000913	105970	105975		0.108968
NC_000913	105975	105980		0.077564
NC_000913	105980	105985		0.065749
NC_000913	105985	105990		0.075515
NC_000913	105990	105995		0.079312
NC_000913	105995	106000		0.077258
NC_000913	106000	106005		0.086327
NC_000913	106005	106010		0.132225
NC_000913	106010	106015		0.150975
NC_000913	106015	106020		0.254385
NC_000913	106020	106025		0.302273
NC_000913	106025	106030		0.446291
NC_000913	106030	106035		0.372884
NC_000913	106035	106040		0.290429
NC_000913	106040	106045		0.204268
NC_000913	106045	106050		0.135813
NC_000913	106050	106055		0.127186
NC_000913	106055	106060		0.113069
NC_000913	106060	106065		0.084049
NC_000913	106065	106070		0.111252
NC_000913	106070	106075		0.079108
NC_000913	106075	106080		0.079482
NC_000913	106080	106085		0.085313
NC_000913	106085	106090		0.100524
NC_000913	106090	106095		0.341263
NC_000913	106095	106100		0.187366
NC_000913	106100	106105		0.187334
NC_000913	106105	106110		0.181862
NC_000913	106110	106115		0.164184
NC_000913	106115	106120		0.158982
NC_000913	106120	106125		0.161958
NC_000913	106125	106130		0.233365
NC_000913	106130	106135		0.244752
NC_000913	106135	106140		0.227204
NC_000913	106140	106145		0.254857
NC_000913	106145	106150		0.338775
NC_000913	106150	106155		0.319329
NC_000913	106155	106160		0.245627
NC_000913	106160	106165		0.243635
NC_000913	106165	106170		0.241129
NC_000913	106170	106175		0.243129
NC_000913	106175	106180		0.261025
NC_000913	106180	106185		0.310028
NC_000913	106185	106190		0.283960
NC_000913	106190	106195		0.167211
NC_000913	106195	106200		0.153768
NC_000913	106200	106205		0.251341
NC_000913	106205	106210		0.412063
NC_000913	106210	106215		0.509441
NC_000913	106215	106220		0.350950
NC_000913	106220	106225		0.317387
NC_000913	106225	106230		0.309294
NC_000913	106230	106235		0.364366
NC_000913	106235	106240		0.400125
NC_000913	106240	106245		0.393353
NC_000913	106245	106250		0.858506
NC_000913	106250	106255		0.702590
NC_000913	106255	106260		0.760810
NC_000913	106260	106265		0.693860
NC_000913	106265	106270		0.647054
NC_000913	106270	106275		0.357726
NC_000913	106275	106280		0.362869
NC_000913	106280	106285		0.350305
NC_000913	106285	106290		0.338823
NC_000913	106290	106295		0.190080
NC_000913	106295	106300		0.235733
NC_000913	106300	106305		0.124079
NC_000913	106305	106310		0.119394
NC_000913	106310	106315		0.102944
NC_000913	106315	106320		0.097680
NC_000913	106320	106325		0.074074
NC_000913	106325	106330		0.069158
NC_000913	106330	106335		0.062716
NC_000913	106335	106340		0.046815
NC_000913	106340	106345		0.039597
NC_000913	106345	106350		0.026183
NC_000913	106350	106355		0.029635
NC_000913	106355	106360		0.031781
NC_000913	106360	106365		0.029225
NC_000913	106365	106370		0.030036
NC_000913	106370	106375		0.046574
NC_000913	106375	106380		0.028904
NC_000913	106380	106385		0.053230
NC_000913	106385	106390		0.021265
NC_000913	106390	106395		0.011180
NC_000913	106395	106400		0.008593
NC_000913	106400	106405		0.009796
NC_000913	106405	106410		0.007711
NC_000913	106410	106415		0.005839
NC_000913	106415	106420		0.012752
NC_000913	106420	106425		0.009912
NC_000913	106425	106430		0.008135
NC_000913	106430	106435		0.012993
NC_000913	106435	106440		0.017560
NC_000913	106440	106445		0.015310
NC_000913	106445	106450		0.014221
NC_000913	106450	106455		0.011862
NC_000913	106455	106460		0.004913
NC_000913	106460	106465		0.003779
NC_000913	106465	106470		0.023015
NC_000913	106470	106475		0.020284
NC_000913	106475	106480		0.026383
NC_000913	106480	106485		0.013592
NC_000913	106485	106490		0.013598
NC_000913	106490	106495		0.014169
NC_000913	106495	106500		0.011725
NC_000913	106500	106505		0.011623
NC_000913	106505	106510		0.012315
NC_000913	106510	106515		0.018395
NC_000913	106515	106520		0.009961
NC_000913	106520	106525		0.004834
NC_000913	106525	106530		0.003081
NC_000913	106530	106535		0.002660
NC_000913	106535	106540		0.002911
NC_000913	106540	106545		0.002504
NC_000913	106545	106550		0.002681
NC_000913	106550	106555		0.004015
NC_000913	106555	106560		0.000435
NC_000913	106560	106565		0.000625
NC_000913	106565	106570		0.000510
NC_000913	106570	106575		0.000165
NC_000913	106575	106580		0.000283
NC_000913	106580	106585		0.000256
NC_000913	106585	106590		0.000351
NC_000913	106590	106595		0.000528
NC_000913	106595	106600		0.000261
NC_000913	106600	106605		0.000211
NC_000913	106605	106610		0.000221
NC_000913	106610	106615		0.000551
NC_000913	106615	106620		0.001249
NC_000913	106620	106625		0.002497
NC_000913	106625	106630		0.002681
NC_000913	106630	106635		0.002777
NC_000913	106635	106640		0.003772
NC_000913	106640	106645		0.008093
NC_000913	106645	106650		0.012274
NC_000913	106650	106655		0.014039
NC_000913	106655	106660		0.020344
NC_000913	106660	106665		0.024613
NC_000913	106665	106670		0.020919
NC_000913	106670	106675		0.037239
NC_000913	106675	106680		0.043165
NC_000913	106680	106685		0.061055
NC_000913	106685	106690		0.057369
NC_000913	106690	106695		0.023810
NC_000913	106695	106700		0.030459
NC_000913	106700	106705		0.029518
NC_000913	106705	106710		0.022889
NC_000913	106710	106715		0.023773
NC_000913	106715	106720		0.016265
NC_000913	106720	106725		0.013287
NC_000913	106725	106730		0.010453
NC_000913	106730	106735		0.020400
NC_000913	106735	106740		0.015795
NC_000913	106740	106745		0.024003
NC_000913	106745	106750		0.027805
NC_000913	106750	106755		0.032238
NC_000913	106755	106760		0.024832
NC_000913	106760	106765		0.025998
NC_000913	106765	106770		0.059411
NC_000913	106770	106775		0.075132
NC_000913	106775	106780		0.058375
NC_000913	106780	106785		0.028297
NC_000913	106785	106790		0.030274
NC_000913	106790	106795		0.030182
NC_000913	106795	106800		0.029725
NC_000913	106800	106805		0.038905
NC_000913	106805	106810		0.038669
NC_000913	106810	106815		0.034755
NC_000913	106815	106820		0.043082
NC_000913	106820	106825		0.100987
NC_000913	106825	106830		0.255578
NC_000913	106830	106835		0.152903
NC_000913	106835	106840		0.426484
NC_000913	106840	106845		0.263303
NC_000913	106845	106850		0.231775
NC_000913	106850	106855		0.140642
NC_000913	106855	106860		0.125039
NC_000913	106860	106865		0.087423
NC_000913	106865	106870		0.067651
NC_000913	106870	106875		0.080160
NC_000913	106875	106880		0.087541
NC_000913	106880	106885		0.089456
NC_000913	106885	106890		0.082821
NC_000913	106890	106895		0.106257
NC_000913	106895	106900		0.106713
NC_000913	106900	106905		0.082617
NC_000913	106905	106910		0.085979
NC_000913	106910	106915		0.076408
NC_000913	106915	106920		0.079798
NC_000913	106920	106925		0.095973
NC_000913	106925	106930		0.057500
NC_000913	106930	106935		0.059013
NC_000913	106935	106940		0.087640
NC_000913	106940	106945		0.085858
NC_000913	106945	106950		0.070148
NC_000913	106950	106955		0.108079
NC_000913	106955	106960		0.043267
NC_000913	106960	106965		0.042544
NC_000913	106965	106970		0.040405
NC_000913	106970	106975		0.035120
NC_000913	106975	106980		0.034673
NC_000913	106980	106985		0.031290
NC_000913	106985	106990		0.049125
NC_000913	106990	106995		0.061550
NC_000913	106995	107000		0.086756
NC_000913	107000	107005		0.095422
NC_000913	107005	107010		0.104616
NC_000913	107010	107015		0.116847
NC_000913	107015	107020		0.126796
NC_000913	107020	107025		0.139142
NC_000913	107025	107030		0.170873
NC_000913	107030	107035		0.218306
NC_000913	107035	107040		0.133187
NC_000913	107040	107045		0.066498
NC_000913	107045	107050		0.061363
NC_000913	107050	107055		0.092658
NC_000913	107055	107060		0.058950
NC_000913	107060	107065		0.048708
NC_000913	107065	107070		0.034674
NC_000913	107070	107075		0.022041
NC_000913	107075	107080		0.020498
NC_000913	107080	107085		0.016841
NC_000913	107085	107090		0.009080
NC_000913	107090	107095		0.006092
NC_000913	107095	107100		0.004129
NC_000913	107100	107105		0.004232
NC_000913	107105	107110		0.001750
NC_000913	107110	107115		0.000682
NC_000913	107115	107120		0.000652
NC_000913	107120	107125		0.000548
NC_000913	107125	107130		0.000810
NC_000913	107130	107135		0.000702
NC_000913	107135	107140		0.000302
NC_000913	107140	107145		0.000503
NC_000913	107145	107150		0.000885
NC_000913	107150	107155		0.004683
NC_000913	107155	107160		0.016250
NC_000913	107160	107165		0.009790
NC_000913	107165	107170		0.008733
NC_000913	107170	107175		0.009008
NC_000913	107175	107180		0.008574
NC_000913	107180	107185		0.008862
NC_000913	107185	107190		0.008361
NC_000913	107190	107195		0.010646
NC_000913	107195	107200		0.021320
NC_000913	107200	107205		0.018678
NC_000913	107205	107210		0.019309
NC_000913	107210	107215		0.014775
NC_000913	107215	107220		0.007686
NC_000913	107220	107225		0.012682
NC_000913	107225	107230		0.012652
NC_000913	107230	107235		0.008486
NC_000913	107235	107240		0.006904
NC_000913	107240	107245		0.006079
NC_000913	107245	107250		0.006256
NC_000913	107250	107255		0.004571
NC_000913	107255	107260		0.002838
NC_000913	107260	107265		0.004527
NC_000913	107265	107270		0.008199
NC_000913	107270	107275		0.009390
NC_000913	107275	107280		0.010268
NC_000913	107280	107285		0.021445
NC_000913	107285	107290		0.027429
NC_000913	107290	107295		0.036263
NC_000913	107295	107300		0.046752
NC_000913	107300	107305		0.083878
NC_000913	107305	107310		0.140264
NC_000913	107310	107315		0.231259
NC_000913	107315	107320		0.261607
NC_000913	107320	107325		0.207638
NC_000913	107325	107330		0.111964
NC_000913	107330	107335		0.181809
NC_000913	107335	107340		0.126085
NC_000913	107340	107345		0.252573
NC_000913	107345	107350		0.191746
NC_000913	107350	107355		0.198097
NC_000913	107355	107360		0.192210
NC_000913	107360	107365		0.151712
NC_000913	107365	107370		0.052752
NC_000913	107370	107375		0.048095
NC_000913	107375	107380		0.055722
NC_000913	107380	107385		0.049171
NC_000913	107385	107390		0.042023
NC_000913	107390	107395		0.063285
NC_000913	107395	107400		0.104022
NC_000913	107400	107405		0.091158
NC_000913	107405	107410		0.071239
NC_000913	107410	107415		0.026176
NC_000913	107415	107420		0.025993
NC_000913	107420	107425		0.017514
NC_000913	107425	107430		0.016212
NC_000913	107430	107435		0.014645
NC_000913	107435	107440		0.014238
NC_000913	107440	107445		0.014420
NC_000913	107445	107450		0.022098
NC_000913	107450	107455		0.025525
NC_000913	107455	107460		0.030868
NC_000913	107460	107465		0.037156
NC_000913	107465	107470		0.069343
NC_000913	107470	107475		0.117804
NC_000913	107475	107480		0.020930
NC_000913	107480	107485		0.006088
NC_000913	107485	107490		0.003354
NC_000913	107490	107495		0.002925
NC_000913	107495	107500		0.000542
NC_000913	107500	107505		0.000374
NC_000913	107505	107510		0.000012
NC_000913	107510	107515		0.000010
NC_000913	107515	107520		0.000018
NC_000913	107520	107525		0.000012
NC_000913	107525	107530		0.000008
NC_000913	107530	107535		0.000009
NC_000913	107535	107540		0.000008
NC_000913	107540	107545		0.000014
NC_000913	107545	107550		0.000003
NC_000913	107550	107555		0.000009
NC_000913	107555	107560		0.000023
NC_000913	107560	107565		0.000036
NC_000913	107565	107570		0.000210
NC_000913	107570	107575		0.001928
NC_000913	107575	107580		0.000993
NC_000913	107580	107585		0.001140
NC_000913	107585	107590		0.000562
NC_000913	107590	107595		0.000252
NC_000913	107595	107600		0.000253
NC_000913	107600	107605		0.000568
NC_000913	107605	107610		0.000309
NC_000913	107610	107615		0.000449
NC_000913	107615	107620		0.000390
NC_000913	107620	107625		0.000124
NC_000913	107625	107630		0.000680
NC_000913	107630	107635		0.000172
NC_000913	107635	107640		0.000358
NC_000913	107640	107645		0.000409
NC_000913	107645	107650		0.000499
NC_000913	107650	107655		0.000734
NC_000913	107655	107660		0.001144
NC_000913	107660	107665		0.000694
NC_000913	107665	107670		0.000847
NC_000913	107670	107675		0.001417
NC_000913	107675	107680		0.002195
NC_000913	107680	107685		0.003595
NC_000913	107685	107690		0.004885
NC_000913	107690	107695		0.002769
NC_000913	107695	107700		0.003193
NC_000913	107700	107705		0.012452
NC_000913	107705	107710		0.029828
NC_000913	107710	107715		0.029300
NC_000913	107715	107720		0.033377
NC_000913	107720	107725		0.012589
NC_000913	107725	107730		0.011343
NC_000913	107730	107735		0.017064
NC_000913	107735	107740		0.016304
NC_000913	107740	107745		0.017937
NC_000913	107745	107750		0.011299
NC_000913	107750	107755		0.018685
NC_000913	107755	107760		0.005650
NC_000913	107760	107765		0.006449
NC_000913	107765	107770		0.004766
NC_000913	107770	107775		0.003232
NC_000913	107775	107780		0.002154
NC_000913	107780	107785		0.001556
NC_000913	107785	107790		0.001284
NC_000913	107790	107795		0.000800
NC_000913	107795	107800		0.001787
NC_000913	107800	107805		0.002480
NC_000913	107805	107810		0.003389
NC_000913	107810	107815		0.004291
NC_000913	107815	107820		0.004316
NC_000913	107820	107825		0.006299
NC_000913	107825	107830		0.009556
NC_000913	107830	107835		0.010997
NC_000913	107835	107840		0.016022
NC_000913	107840	107845		0.017444
NC_000913	107845	107850		0.047735
NC_000913	107850	107855		0.058959
NC_000913	107855	107860		0.048489
NC_000913	107860	107865		0.037733
NC_000913	107865	107870		0.038054
NC_000913	107870	107875		0.084439
NC_000913	107875	107880		0.097621
NC_000913	107880	107885		0.164197
NC_000913	107885	107890		0.170812
NC_000913	107890	107895		0.069044
NC_000913	107895	107900		0.065648
NC_000913	107900	107905		0.061389
NC_000913	107905	107910		0.078163
NC_000913	107910	107915		0.157656
NC_000913	107915	107920		0.171318
NC_000913	107920	107925		0.227572
NC_000913	107925	107930		0.322995
NC_000913	107930	107935		0.626603
NC_000913	107935	107940		0.686392
NC_000913	107940	107945		1.724991
NC_000913	107945	107950		1.410279
NC_000913	107950	107955		1.664932
NC_000913	107955	107960		1.235578
NC_000913	107960	107965		0.803260
NC_000913	107965	107970		0.661148
NC_000913	107970	107975		0.459637
NC_000913	107975	107980		0.268031
NC_000913	107980	107985		0.182094
NC_000913	107985	107990		0.196441
NC_000913	107990	107995		0.091856
NC_000913	107995	108000		0.081006
NC_000913	108000	108005		0.062377
NC_000913	108005	108010		0.082486
NC_000913	108010	108015		0.078212
NC_000913	108015	108020		0.081390
NC_000913	108020	108025		0.079002
NC_000913	108025	108030		0.116624
NC_000913	108030	108035		0.116753
NC_000913	108035	108040		0.158586
NC_000913	108040	108045		0.274649
NC_000913	108045	108050		0.514946
NC_000913	108050	108055		0.870044
NC_000913	108055	108060		1.208819
NC_000913	108060	108065		0.669080
NC_000913	108065	108070		0.442374
NC_000913	108070	108075		0.487282
NC_000913	108075	108080		0.466020
NC_000913	108080	108085		0.465172
NC_000913	108085	108090		0.583543
NC_000913	108090	108095		0.583611
NC_000913	108095	108100		0.657267
NC_000913	108100	108105		0.735756
NC_000913	108105	108110		1.013144
NC_000913	108110	108115		1.265915
NC_000913	108115	108120		2.039499
NC_000913	108120	108125		2.937367
NC_000913	108125	108130		3.784295
NC_000913	108130	108135		2.668397
NC_000913	108135	108140		2.681730
NC_000913	108140	108145		2.396350
NC_000913	108145	108150		2.208746
NC_000913	108150	108155		1.905644
NC_000913	108155	108160		1.653037
NC_000913	108160	108165		1.401535
NC_000913	108165	108170		1.243372
NC_000913	108170	108175		0.960777
NC_000913	108175	108180		0.932685
NC_000913	108180	108185		1.001347
NC_000913	108185	108190		0.892671
NC_000913	108190	108195		0.681646
NC_000913	108195	108200		0.703198
NC_000913	108200	108205		0.705076
NC_000913	108205	108210		0.639889
NC_000913	108210	108215		0.656914
NC_000913	108215	108220		0.894800
NC_000913	108220	108225		1.091397
NC_000913	108225	108230		1.087302
NC_000913	108230	108235		0.668277
NC_000913	108235	108240		0.389607
NC_000913	108240	108245		0.149677
NC_000913	108245	108250		0.001117
NC_000913	108250	108255		0.000982
NC_000913	108255	108260		0.001162
NC_000913	108260	108265		0.000841
NC_000913	108265	108270		0.000877
NC_000913	108270	108275		0.001262
NC_000913	108275	108280		0.002056
NC_000913	108280	108285		0.018439
NC_000913	108285	108290		0.299484
NC_000913	108290	108295		0.230488
NC_000913	108295	108300		0.461889
NC_000913	108300	108305		0.332722
NC_000913	108305	108310		0.296857
NC_000913	108310	108315		0.157611
NC_000913	108315	108320		0.103672
NC_000913	108320	108325		0.075215
NC_000913	108325	108330		0.036901
NC_000913	108330	108335		0.030287
NC_000913	108335	108340		0.029690
NC_000913	108340	108345		0.038909
NC_000913	108345	108350		0.040441
NC_000913	108350	108355		0.044568
NC_000913	108355	108360		0.186121
NC_000913	108360	108365		0.320279
NC_000913	108365	108370		0.141009
NC_000913	108370	108375		0.067632
NC_000913	108375	108380		0.061441
NC_000913	108380	108385		0.048285
NC_000913	108385	108390		0.025191
NC_000913	108390	108395		0.020216
NC_000913	108395	108400		0.031808
NC_000913	108400	108405		0.061226
NC_000913	108405	108410		0.095498
NC_000913	108410	108415		0.098729
NC_000913	108415	108420		0.077073
NC_000913	108420	108425		0.073028
NC_000913	108425	108430		0.085659
NC_000913	108430	108435		0.047113
NC_000913	108435	108440		0.046655
NC_000913	108440	108445		0.042311
NC_000913	108445	108450		0.050621
NC_000913	108450	108455		0.084189
NC_000913	108455	108460		0.120043
NC_000913	108460	108465		0.117371
NC_000913	108465	108470		0.110447
NC_000913	108470	108475		0.095733
NC_000913	108475	108480		0.073904
NC_000913	108480	108485		0.106125
NC_000913	108485	108490		0.109187
NC_000913	108490	108495		0.123772
NC_000913	108495	108500		0.141074
NC_000913	108500	108505		0.175054
NC_000913	108505	108510		0.109279
NC_000913	108510	108515		0.112832
NC_000913	108515	108520		0.196360
NC_000913	108520	108525		0.248772
NC_000913	108525	108530		0.305381
NC_000913	108530	108535		0.242299
NC_000913	108535	108540		0.261299
NC_000913	108540	108545		0.415362
NC_000913	108545	108550		0.485320
NC_000913	108550	108555		0.565194
NC_000913	108555	108560		0.618003
NC_000913	108560	108565		0.716627
NC_000913	108565	108570		0.570971
NC_000913	108570	108575		0.647341
NC_000913	108575	108580		0.637826
NC_000913	108580	108585		0.642436
NC_000913	108585	108590		0.539805
NC_000913	108590	108595		0.447689
NC_000913	108595	108600		0.304155
NC_000913	108600	108605		0.219072
NC_000913	108605	108610		0.247849
NC_000913	108610	108615		0.204242
NC_000913	108615	108620		0.194876
NC_000913	108620	108625		0.188756
NC_000913	108625	108630		0.261686
NC_000913	108630	108635		0.261983
NC_000913	108635	108640		0.295857
NC_000913	108640	108645		0.589809
NC_000913	108645	108650		0.590163
NC_000913	108650	108655		0.737442
NC_000913	108655	108660		0.768669
NC_000913	108660	108665		0.843306
NC_000913	108665	108670		0.664142
NC_000913	108670	108675		0.509816
NC_000913	108675	108680		0.518564
NC_000913	108680	108685		0.630748
NC_000913	108685	108690		0.664573
NC_000913	108690	108695		0.640884
NC_000913	108695	108700		0.541147
NC_000913	108700	108705		0.613181
NC_000913	108705	108710		0.436791
NC_000913	108710	108715		0.468680
NC_000913	108715	108720		0.489290
NC_000913	108720	108725		0.584273
NC_000913	108725	108730		0.632801
NC_000913	108730	108735		0.565857
NC_000913	108735	108740		0.595402
NC_000913	108740	108745		0.657536
NC_000913	108745	108750		0.356513
NC_000913	108750	108755		0.783467
NC_000913	108755	108760		0.917190
NC_000913	108760	108765		0.846972
NC_000913	108765	108770		0.611124
NC_000913	108770	108775		0.500269
NC_000913	108775	108780		0.393316
NC_000913	108780	108785		0.350717
NC_000913	108785	108790		0.310007
NC_000913	108790	108795		0.310272
NC_000913	108795	108800		0.432611
NC_000913	108800	108805		0.593110
NC_000913	108805	108810		0.570702
NC_000913	108810	108815		0.631134
NC_000913	108815	108820		0.409518
NC_000913	108820	108825		0.129841
NC_000913	108825	108830		0.146945
NC_000913	108830	108835		0.191474
NC_000913	108835	108840		0.218397
NC_000913	108840	108845		0.182568
NC_000913	108845	108850		0.237390
NC_000913	108850	108855		0.239501
NC_000913	108855	108860		0.275687
NC_000913	108860	108865		0.443750
NC_000913	108865	108870		0.344589
NC_000913	108870	108875		0.331013
NC_000913	108875	108880		0.527702
NC_000913	108880	108885		0.452456
NC_000913	108885	108890		0.439133
NC_000913	108890	108895		0.562867
NC_000913	108895	108900		0.417785
NC_000913	108900	108905		0.476034
NC_000913	108905	108910		0.500851
NC_000913	108910	108915		0.622802
NC_000913	108915	108920		0.776232
NC_000913	108920	108925		0.817024
NC_000913	108925	108930		0.788113
NC_000913	108930	108935		0.479770
NC_000913	108935	108940		0.269806
NC_000913	108940	108945		0.275716
NC_000913	108945	108950		0.267062
NC_000913	108950	108955		0.170096
NC_000913	108955	108960		0.085731
NC_000913	108960	108965		0.060832
NC_000913	108965	108970		0.045784
NC_000913	108970	108975		0.045554
NC_000913	108975	108980		0.055881
NC_000913	108980	108985		0.103045
NC_000913	108985	108990		0.138014
NC_000913	108990	108995		0.257913
NC_000913	108995	109000		0.407276
NC_000913	109000	109005		0.494333
NC_000913	109005	109010		0.421757
NC_000913	109010	109015		0.307388
NC_000913	109015	109020		0.311572
NC_000913	109020	109025		0.182318
NC_000913	109025	109030		0.220951
NC_000913	109030	109035		0.156884
NC_000913	109035	109040		0.126811
NC_000913	109040	109045		0.173204
NC_000913	109045	109050		0.152981
NC_000913	109050	109055		0.229071
NC_000913	109055	109060		0.205922
NC_000913	109060	109065		0.177107
NC_000913	109065	109070		0.276711
NC_000913	109070	109075		0.337115
NC_000913	109075	109080		0.219052
NC_000913	109080	109085		0.200350
NC_000913	109085	109090		0.160456
NC_000913	109090	109095		0.204328
NC_000913	109095	109100		0.176375
NC_000913	109100	109105		0.127663
NC_000913	109105	109110		0.140944
NC_000913	109110	109115		0.133147
NC_000913	109115	109120		0.115827
NC_000913	109120	109125		0.112426
NC_000913	109125	109130		0.047600
NC_000913	109130	109135		0.098186
NC_000913	109135	109140		0.211285
NC_000913	109140	109145		0.202383
NC_000913	109145	109150		0.319371
NC_000913	109150	109155		0.295485
NC_000913	109155	109160		0.137371
NC_000913	109160	109165		0.132007
NC_000913	109165	109170		0.136150
NC_000913	109170	109175		0.143122
NC_000913	109175	109180		0.236460
NC_000913	109180	109185		0.250821
NC_000913	109185	109190		0.457612
NC_000913	109190	109195		0.532868
NC_000913	109195	109200		0.765918
NC_000913	109200	109205		0.371542
NC_000913	109205	109210		0.358802
NC_000913	109210	109215		0.354285
NC_000913	109215	109220		0.386340
NC_000913	109220	109225		0.369739
NC_000913	109225	109230		0.348836
NC_000913	109230	109235		0.380570
NC_000913	109235	109240		0.425126
NC_000913	109240	109245		0.465054
NC_000913	109245	109250		0.483610
NC_000913	109250	109255		0.553516
NC_000913	109255	109260		0.677386
NC_000913	109260	109265		0.705667
NC_000913	109265	109270		0.765468
NC_000913	109270	109275		0.714211
NC_000913	109275	109280		0.825616
NC_000913	109280	109285		0.496767
NC_000913	109285	109290		0.547024
NC_000913	109290	109295		0.433335
NC_000913	109295	109300		0.322412
NC_000913	109300	109305		0.368000
NC_000913	109305	109310		0.376670
NC_000913	109310	109315		0.243214
NC_000913	109315	109320		0.247415
NC_000913	109320	109325		0.261353
NC_000913	109325	109330		0.347570
NC_000913	109330	109335		0.287015
NC_000913	109335	109340		0.377909
NC_000913	109340	109345		0.329885
NC_000913	109345	109350		0.364904
NC_000913	109350	109355		0.436528
NC_000913	109355	109360		0.312042
NC_000913	109360	109365		0.339986
NC_000913	109365	109370		0.305558
NC_000913	109370	109375		0.155190
NC_000913	109375	109380		0.152374
NC_000913	109380	109385		0.080961
NC_000913	109385	109390		0.067689
NC_000913	109390	109395		0.052962
NC_000913	109395	109400		0.050325
NC_000913	109400	109405		0.026259
NC_000913	109405	109410		0.065913
NC_000913	109410	109415		0.087550
NC_000913	109415	109420		0.098423
NC_000913	109420	109425		0.115549
NC_000913	109425	109430		0.126971
NC_000913	109430	109435		0.065315
NC_000913	109435	109440		0.045795
NC_000913	109440	109445		0.045607
NC_000913	109445	109450		0.043471
NC_000913	109450	109455		0.044114
NC_000913	109455	109460		0.045320
NC_000913	109460	109465		0.086792
NC_000913	109465	109470		0.076085
NC_000913	109470	109475		0.061574
NC_000913	109475	109480		0.043827
NC_000913	109480	109485		0.099009
NC_000913	109485	109490		0.150818
NC_000913	109490	109495		0.237782
NC_000913	109495	109500		0.185308
NC_000913	109500	109505		0.148470
NC_000913	109505	109510		0.119115
NC_000913	109510	109515		0.227285
NC_000913	109515	109520		0.177860
NC_000913	109520	109525		0.174561
NC_000913	109525	109530		0.170384
NC_000913	109530	109535		0.244242
NC_000913	109535	109540		0.174700
NC_000913	109540	109545		0.151437
NC_000913	109545	109550		0.149776
NC_000913	109550	109555		0.182882
NC_000913	109555	109560		0.213902
NC_000913	109560	109565		0.281438
NC_000913	109565	109570		0.326013
NC_000913	109570	109575		0.393038
NC_000913	109575	109580		0.407905
NC_000913	109580	109585		0.336010
NC_000913	109585	109590		0.427590
NC_000913	109590	109595		0.800520
NC_000913	109595	109600		0.291581
NC_000913	109600	109605		0.432940
NC_000913	109605	109610		0.262956
NC_000913	109610	109615		0.212673
NC_000913	109615	109620		0.237031
NC_000913	109620	109625		0.201520
NC_000913	109625	109630		0.163598
NC_000913	109630	109635		0.151904
NC_000913	109635	109640		0.161157
NC_000913	109640	109645		0.154943
NC_000913	109645	109650		0.292392
NC_000913	109650	109655		0.288170
NC_000913	109655	109660		0.331072
NC_000913	109660	109665		0.335152
NC_000913	109665	109670		0.366127
NC_000913	109670	109675		0.370002
NC_000913	109675	109680		0.228290
NC_000913	109680	109685		0.256315
NC_000913	109685	109690		0.288211
NC_000913	109690	109695		0.367028
NC_000913	109695	109700		0.415269
NC_000913	109700	109705		0.315231
NC_000913	109705	109710		0.251413
NC_000913	109710	109715		0.343948
NC_000913	109715	109720		0.278287
NC_000913	109720	109725		0.245499
NC_000913	109725	109730		0.250509
NC_000913	109730	109735		0.283963
NC_000913	109735	109740		0.372548
NC_000913	109740	109745		0.401978
NC_000913	109745	109750		0.515983
NC_000913	109750	109755		0.543686
NC_000913	109755	109760		0.464366
NC_000913	109760	109765		0.427045
NC_000913	109765	109770		0.273516
NC_000913	109770	109775		0.179218
NC_000913	109775	109780		0.172017
NC_000913	109780	109785		0.177245
NC_000913	109785	109790		0.113664
NC_000913	109790	109795		0.371341
NC_000913	109795	109800		0.243001
NC_000913	109800	109805		0.212911
NC_000913	109805	109810		0.300363
NC_000913	109810	109815		0.330336
NC_000913	109815	109820		0.202590
NC_000913	109820	109825		0.190067
NC_000913	109825	109830		0.224746
NC_000913	109830	109835		0.250521
NC_000913	109835	109840		0.289615
NC_000913	109840	109845		0.323848
NC_000913	109845	109850		0.397141
NC_000913	109850	109855		0.446888
NC_000913	109855	109860		0.466582
NC_000913	109860	109865		0.590785
NC_000913	109865	109870		0.546396
NC_000913	109870	109875		0.575704
NC_000913	109875	109880		0.766772
NC_000913	109880	109885		0.354858
NC_000913	109885	109890		0.353710
NC_000913	109890	109895		0.282279
NC_000913	109895	109900		0.487730
NC_000913	109900	109905		0.597278
NC_000913	109905	109910		0.581524
NC_000913	109910	109915		0.635325
NC_000913	109915	109920		0.617282
NC_000913	109920	109925		0.854995
NC_000913	109925	109930		0.758895
NC_000913	109930	109935		0.759042
NC_000913	109935	109940		0.786311
NC_000913	109940	109945		0.875623
NC_000913	109945	109950		0.539505
NC_000913	109950	109955		0.190183
NC_000913	109955	109960		0.171635
NC_000913	109960	109965		0.189938
NC_000913	109965	109970		0.102810
NC_000913	109970	109975		0.126182
NC_000913	109975	109980		0.244984
NC_000913	109980	109985		0.165326
NC_000913	109985	109990		0.127322
NC_000913	109990	109995		0.104303
NC_000913	109995	110000		0.107261
NC_000913	110000	110005		0.117836
NC_000913	110005	110010		0.121805
NC_000913	110010	110015		0.138595
NC_000913	110015	110020		0.220181
NC_000913	110020	110025		0.243142
NC_000913	110025	110030		0.461203
NC_000913	110030	110035		0.834332
NC_000913	110035	110040		0.884159
NC_000913	110040	110045		0.868245
NC_000913	110045	110050		0.734588
NC_000913	110050	110055		0.250528
NC_000913	110055	110060		0.117860
NC_000913	110060	110065		0.071873
NC_000913	110065	110070		0.073559
NC_000913	110070	110075		0.064915
NC_000913	110075	110080		0.055112
NC_000913	110080	110085		0.040304
NC_000913	110085	110090		0.072129
NC_000913	110090	110095		0.084243
NC_000913	110095	110100		0.334866
NC_000913	110100	110105		0.286328
NC_000913	110105	110110		0.251722
NC_000913	110110	110115		0.154302
NC_000913	110115	110120		0.189815
NC_000913	110120	110125		0.201574
NC_000913	110125	110130		0.206038
NC_000913	110130	110135		0.206214
NC_000913	110135	110140		0.093163
NC_000913	110140	110145		0.103819
NC_000913	110145	110150		0.121918
NC_000913	110150	110155		0.220054
NC_000913	110155	110160		0.135283
NC_000913	110160	110165		0.040798
NC_000913	110165	110170		0.035883
NC_000913	110170	110175		0.033924
NC_000913	110175	110180		0.028883
NC_000913	110180	110185		0.029682
NC_000913	110185	110190		0.026610
NC_000913	110190	110195		0.024403
NC_000913	110195	110200		0.060023
NC_000913	110200	110205		0.144240
NC_000913	110205	110210		0.302793
NC_000913	110210	110215		0.298879
NC_000913	110215	110220		0.370733
NC_000913	110220	110225		0.641413
NC_000913	110225	110230		0.630335
NC_000913	110230	110235		0.485052
NC_000913	110235	110240		0.351197
NC_000913	110240	110245		0.331901
NC_000913	110245	110250		0.292844
NC_000913	110250	110255		0.274633
NC_000913	110255	110260		0.351991
NC_000913	110260	110265		0.403881
NC_000913	110265	110270		0.477500
NC_000913	110270	110275		0.390011
NC_000913	110275	110280		0.453287
NC_000913	110280	110285		0.370631
NC_000913	110285	110290		0.321574
NC_000913	110290	110295		0.512978
NC_000913	110295	110300		0.546615
NC_000913	110300	110305		0.625564
NC_000913	110305	110310		0.769641
NC_000913	110310	110315		0.296613
NC_000913	110315	110320		0.324126
NC_000913	110320	110325		0.127766
NC_000913	110325	110330		0.135166
NC_000913	110330	110335		0.140980
NC_000913	110335	110340		0.133192
NC_000913	110340	110345		0.133556
NC_000913	110345	110350		0.253780
NC_000913	110350	110355		0.251034
NC_000913	110355	110360		0.278062
NC_000913	110360	110365		0.295983
NC_000913	110365	110370		0.342514
NC_000913	110370	110375		0.447378
NC_000913	110375	110380		0.437257
NC_000913	110380	110385		0.378239
NC_000913	110385	110390		0.592982
NC_000913	110390	110395		0.237151
NC_000913	110395	110400		0.258004
NC_000913	110400	110405		0.210561
NC_000913	110405	110410		0.133671
NC_000913	110410	110415		0.066021
NC_000913	110415	110420		0.050005
NC_000913	110420	110425		0.085601
NC_000913	110425	110430		0.081647
NC_000913	110430	110435		0.111108
NC_000913	110435	110440		0.135283
NC_000913	110440	110445		0.225228
NC_000913	110445	110450		0.297205
NC_000913	110450	110455		0.375710
NC_000913	110455	110460		0.356184
NC_000913	110460	110465		0.425485
NC_000913	110465	110470		0.392075
NC_000913	110470	110475		0.328822
NC_000913	110475	110480		0.326549
NC_000913	110480	110485		0.253169
NC_000913	110485	110490		0.262287
NC_000913	110490	110495		0.245266
NC_000913	110495	110500		0.257215
NC_000913	110500	110505		0.272082
NC_000913	110505	110510		0.330298
NC_000913	110510	110515		0.379046
NC_000913	110515	110520		0.496822
NC_000913	110520	110525		0.460299
NC_000913	110525	110530		0.462765
NC_000913	110530	110535		0.515339
NC_000913	110535	110540		0.472153
NC_000913	110540	110545		0.464099
NC_000913	110545	110550		0.346202
NC_000913	110550	110555		0.352119
NC_000913	110555	110560		0.350638
NC_000913	110560	110565		0.422388
NC_000913	110565	110570		0.297056
NC_000913	110570	110575		0.266852
NC_000913	110575	110580		0.311680
NC_000913	110580	110585		0.487614
NC_000913	110585	110590		0.472601
NC_000913	110590	110595		0.418377
NC_000913	110595	110600		0.342206
NC_000913	110600	110605		0.341732
NC_000913	110605	110610		0.284593
NC_000913	110610	110615		0.276789
NC_000913	110615	110620		0.286982
NC_000913	110620	110625		0.376344
NC_000913	110625	110630		0.331669
NC_000913	110630	110635		0.534471
NC_000913	110635	110640		0.689313
NC_000913	110640	110645		0.662264
NC_000913	110645	110650		0.678662
NC_000913	110650	110655		0.671806
NC_000913	110655	110660		0.743761
NC_000913	110660	110665		0.774942
NC_000913	110665	110670		0.558496
NC_000913	110670	110675		0.524124
NC_000913	110675	110680		0.600434
NC_000913	110680	110685		0.853139
NC_000913	110685	110690		1.243206
NC_000913	110690	110695		1.031063
NC_000913	110695	110700		0.780822
NC_000913	110700	110705		0.868422
NC_000913	110705	110710		0.496825
NC_000913	110710	110715		0.417703
NC_000913	110715	110720		0.413223
NC_000913	110720	110725		0.428122
NC_000913	110725	110730		0.513443
NC_000913	110730	110735		0.743086
NC_000913	110735	110740		0.730098
NC_000913	110740	110745		1.241846
NC_000913	110745	110750		1.194522
NC_000913	110750	110755		1.224512
NC_000913	110755	110760		1.189245
NC_000913	110760	110765		1.036058
NC_000913	110765	110770		0.895737
NC_000913	110770	110775		0.580835
NC_000913	110775	110780		0.525312
NC_000913	110780	110785		0.488386
NC_000913	110785	110790		0.547222
NC_000913	110790	110795		0.469714
NC_000913	110795	110800		0.421587
NC_000913	110800	110805		0.510234
NC_000913	110805	110810		0.369761
NC_000913	110810	110815		0.304134
NC_000913	110815	110820		0.224655
NC_000913	110820	110825		0.287846
NC_000913	110825	110830		0.293054
NC_000913	110830	110835		0.372933
NC_000913	110835	110840		0.485067
NC_000913	110840	110845		0.519786
NC_000913	110845	110850		0.666855
NC_000913	110850	110855		0.656523
NC_000913	110855	110860		0.649613
NC_000913	110860	110865		0.804687
NC_000913	110865	110870		1.012735
NC_000913	110870	110875		0.756229
NC_000913	110875	110880		0.774085
NC_000913	110880	110885		0.682510
NC_000913	110885	110890		0.733194
NC_000913	110890	110895		0.789340
NC_000913	110895	110900		0.696144
NC_000913	110900	110905		0.810615
NC_000913	110905	110910		0.874997
NC_000913	110910	110915		1.156330
NC_000913	110915	110920		1.100324
NC_000913	110920	110925		0.893667
NC_000913	110925	110930		0.822353
NC_000913	110930	110935		0.845449
NC_000913	110935	110940		0.800747
NC_000913	110940	110945		0.776616
NC_000913	110945	110950		0.642746
NC_000913	110950	110955		0.489832
NC_000913	110955	110960		0.491286
NC_000913	110960	110965		0.335474
NC_000913	110965	110970		0.291645
NC_000913	110970	110975		0.293376
NC_000913	110975	110980		0.304584
NC_000913	110980	110985		0.476907
NC_000913	110985	110990		0.335040
NC_000913	110990	110995		0.576247
NC_000913	110995	111000		0.747580
NC_000913	111000	111005		0.937046
NC_000913	111005	111010		1.233857
NC_000913	111010	111015		1.482540
NC_000913	111015	111020		1.800969
NC_000913	111020	111025		2.903318
NC_000913	111025	111030		2.961517
NC_000913	111030	111035		3.755611
NC_000913	111035	111040		4.563712
NC_000913	111040	111045		5.759577
NC_000913	111045	111050		5.875969
NC_000913	111050	111055		5.925508
NC_000913	111055	111060		5.544539
NC_000913	111060	111065		5.781580
NC_000913	111065	111070		5.522727
NC_000913	111070	111075		5.294125
NC_000913	111075	111080		4.207381
NC_000913	111080	111085		3.795631
NC_000913	111085	111090		3.819145
NC_000913	111090	111095		2.534582
NC_000913	111095	111100		1.301160
NC_000913	111100	111105		0.683217
NC_000913	111105	111110		0.071309
NC_000913	111110	111115		0.060613
NC_000913	111115	111120		0.054912
NC_000913	111120	111125		0.046279
NC_000913	111125	111130		0.036616
NC_000913	111130	111135		0.044313
NC_000913	111135	111140		0.185530
NC_000913	111140	111145		0.364722
NC_000913	111145	111150		0.430327
NC_000913	111150	111155		0.407168
NC_000913	111155	111160		0.527516
NC_000913	111160	111165		0.402800
NC_000913	111165	111170		0.247157
NC_000913	111170	111175		0.152037
NC_000913	111175	111180		0.170691
NC_000913	111180	111185		0.150887
NC_000913	111185	111190		0.154174
NC_000913	111190	111195		0.146991
NC_000913	111195	111200		0.153062
NC_000913	111200	111205		0.148698
NC_000913	111205	111210		0.181044
NC_000913	111210	111215		0.215794
NC_000913	111215	111220		0.169592
NC_000913	111220	111225		0.175859
NC_000913	111225	111230		0.230258
NC_000913	111230	111235		0.166546
NC_000913	111235	111240		0.141011
NC_000913	111240	111245		0.112307
NC_000913	111245	111250		0.456982
NC_000913	111250	111255		0.916512
NC_000913	111255	111260		0.961299
NC_000913	111260	111265		1.578059
NC_000913	111265	111270		0.693955
NC_000913	111270	111275		0.730396
NC_000913	111275	111280		0.614931
NC_000913	111280	111285		0.590206
NC_000913	111285	111290		0.590077
NC_000913	111290	111295		0.439352
NC_000913	111295	111300		0.386529
NC_000913	111300	111305		0.413969
NC_000913	111305	111310		0.300845
NC_000913	111310	111315		0.313476
NC_000913	111315	111320		0.400101
NC_000913	111320	111325		0.437824
NC_000913	111325	111330		0.453923
NC_000913	111330	111335		0.492287
NC_000913	111335	111340		0.404402
NC_000913	111340	111345		0.318088
NC_000913	111345	111350		0.394127
NC_000913	111350	111355		0.281152
NC_000913	111355	111360		0.233500
NC_000913	111360	111365		0.205770
NC_000913	111365	111370		0.229498
NC_000913	111370	111375		0.344195
NC_000913	111375	111380		0.450761
NC_000913	111380	111385		0.437270
NC_000913	111385	111390		0.390357
NC_000913	111390	111395		0.415916
NC_000913	111395	111400		0.368722
NC_000913	111400	111405		0.425453
NC_000913	111405	111410		0.428817
NC_000913	111410	111415		0.683929
NC_000913	111415	111420		0.729443
NC_000913	111420	111425		0.914604
NC_000913	111425	111430		1.053716
NC_000913	111430	111435		1.317759
NC_000913	111435	111440		1.193158
NC_000913	111440	111445		1.452870
NC_000913	111445	111450		1.172651
NC_000913	111450	111455		1.176136
NC_000913	111455	111460		1.305224
NC_000913	111460	111465		1.319700
NC_000913	111465	111470		1.566620
NC_000913	111470	111475		1.956897
NC_000913	111475	111480		2.173665
NC_000913	111480	111485		2.321963
NC_000913	111485	111490		2.809645
NC_000913	111490	111495		3.062242
NC_000913	111495	111500		3.027184
NC_000913	111500	111505		4.346609
NC_000913	111505	111510		7.953746
NC_000913	111510	111515		8.633698
NC_000913	111515	111520		9.535045
NC_000913	111520	111525		9.378488
NC_000913	111525	111530		9.940110
NC_000913	111530	111535		10.332441
NC_000913	111535	111540		11.724949
NC_000913	111540	111545		11.977047
NC_000913	111545	111550		11.535298
NC_000913	111550	111555		9.445478
NC_000913	111555	111560		7.259165
NC_000913	111560	111565		6.409364
NC_000913	111565	111570		6.302369
NC_000913	111570	111575		6.104826
NC_000913	111575	111580		5.852157
NC_000913	111580	111585		5.081642
NC_000913	111585	111590		4.073346
NC_000913	111590	111595		2.739737
NC_000913	111595	111600		1.922499
NC_000913	111600	111605		1.581841
NC_000913	111605	111610		1.542226
NC_000913	111610	111615		1.402400
NC_000913	111615	111620		1.415546
NC_000913	111620	111625		1.330941
NC_000913	111625	111630		1.129651
NC_000913	111630	111635		1.133774
NC_000913	111635	111640		1.226645
NC_000913	111640	111645		0.889245
NC_000913	111645	111650		0.603217
NC_000913	111650	111655		0.434058
NC_000913	111655	111660		0.351470
NC_000913	111660	111665		0.337723
NC_000913	111665	111670		0.216245
NC_000913	111670	111675		0.205152
NC_000913	111675	111680		0.166641
NC_000913	111680	111685		0.126068
NC_000913	111685	111690		0.127953
NC_000913	111690	111695		0.126749
NC_000913	111695	111700		0.137755
NC_000913	111700	111705		0.134919
NC_000913	111705	111710		0.142960
NC_000913	111710	111715		0.036794
NC_000913	111715	111720		0.049874
NC_000913	111720	111725		0.066137
NC_000913	111725	111730		0.058350
NC_000913	111730	111735		0.046950
NC_000913	111735	111740		0.059387
NC_000913	111740	111745		0.076922
NC_000913	111745	111750		0.190042
NC_000913	111750	111755		0.305502
NC_000913	111755	111760		0.173465
NC_000913	111760	111765		0.103408
NC_000913	111765	111770		0.072146
NC_000913	111770	111775		0.051924
NC_000913	111775	111780		0.065809
NC_000913	111780	111785		0.059145
NC_000913	111785	111790		0.043898
NC_000913	111790	111795		0.053053
NC_000913	111795	111800		0.055232
NC_000913	111800	111805		0.059452
NC_000913	111805	111810		0.049923
NC_000913	111810	111815		0.044997
NC_000913	111815	111820		0.075918
NC_000913	111820	111825		0.087873
NC_000913	111825	111830		0.252600
NC_000913	111830	111835		0.264012
NC_000913	111835	111840		0.207044
NC_000913	111840	111845		0.151402
NC_000913	111845	111850		0.184770
NC_000913	111850	111855		0.158437
NC_000913	111855	111860		0.162427
NC_000913	111860	111865		0.104701
NC_000913	111865	111870		0.123536
NC_000913	111870	111875		0.134618
NC_000913	111875	111880		0.053394
NC_000913	111880	111885		0.047971
NC_000913	111885	111890		0.060784
NC_000913	111890	111895		0.052452
NC_000913	111895	111900		0.046670
NC_000913	111900	111905		0.041781
NC_000913	111905	111910		0.048265
NC_000913	111910	111915		0.133226
NC_000913	111915	111920		0.116802
NC_000913	111920	111925		0.260618
NC_000913	111925	111930		0.286809
NC_000913	111930	111935		0.310176
NC_000913	111935	111940		0.248393
NC_000913	111940	111945		0.283290
NC_000913	111945	111950		0.460978
NC_000913	111950	111955		0.360618
NC_000913	111955	111960		0.352831
NC_000913	111960	111965		0.333456
NC_000913	111965	111970		0.920400
NC_000913	111970	111975		0.865518
NC_000913	111975	111980		0.820314
NC_000913	111980	111985		0.563570
NC_000913	111985	111990		0.595201
NC_000913	111990	111995		0.319716
NC_000913	111995	112000		0.261397
NC_000913	112000	112005		0.215056
NC_000913	112005	112010		0.169207
NC_000913	112010	112015		0.184438
NC_000913	112015	112020		0.184544
NC_000913	112020	112025		0.163213
NC_000913	112025	112030		0.328642
NC_000913	112030	112035		0.402761
NC_000913	112035	112040		0.401875
NC_000913	112040	112045		0.236837
NC_000913	112045	112050		0.179968
NC_000913	112050	112055		0.193596
NC_000913	112055	112060		0.121750
NC_000913	112060	112065		0.115067
NC_000913	112065	112070		0.118417
NC_000913	112070	112075		0.116733
NC_000913	112075	112080		0.267181
NC_000913	112080	112085		0.345345
NC_000913	112085	112090		0.445942
NC_000913	112090	112095		0.444540
NC_000913	112095	112100		0.347054
NC_000913	112100	112105		0.337711
NC_000913	112105	112110		0.309713
NC_000913	112110	112115		0.348243
NC_000913	112115	112120		0.358286
NC_000913	112120	112125		0.429611
NC_000913	112125	112130		0.810639
NC_000913	112130	112135		0.546607
NC_000913	112135	112140		0.554170
NC_000913	112140	112145		0.363405
NC_000913	112145	112150		0.342332
NC_000913	112150	112155		0.309857
NC_000913	112155	112160		0.320919
NC_000913	112160	112165		0.341408
NC_000913	112165	112170		0.756393
NC_000913	112170	112175		0.750597
NC_000913	112175	112180		0.843519
NC_000913	112180	112185		0.923279
NC_000913	112185	112190		0.947966
NC_000913	112190	112195		0.670601
NC_000913	112195	112200		0.406379
NC_000913	112200	112205		0.115744
NC_000913	112205	112210		0.084494
NC_000913	112210	112215		0.073526
NC_000913	112215	112220		0.076969
NC_000913	112220	112225		0.101682
NC_000913	112225	112230		0.105692
NC_000913	112230	112235		0.109285
NC_000913	112235	112240		0.139158
NC_000913	112240	112245		0.177016
NC_000913	112245	112250		0.290293
NC_000913	112250	112255		0.075701
NC_000913	112255	112260		0.084223
NC_000913	112260	112265		0.075265
NC_000913	112265	112270		0.078840
NC_000913	112270	112275		0.077200
NC_000913	112275	112280		0.046693
NC_000913	112280	112285		0.049955
NC_000913	112285	112290		0.060517
NC_000913	112290	112295		0.142156
NC_000913	112295	112300		0.121515
NC_000913	112300	112305		0.081229
NC_000913	112305	112310		0.072142
NC_000913	112310	112315		0.078783
NC_000913	112315	112320		0.081889
NC_000913	112320	112325		0.136910
NC_000913	112325	112330		0.143041
NC_000913	112330	112335		0.357054
NC_000913	112335	112340		0.345748
NC_000913	112340	112345		0.292887
NC_000913	112345	112350		0.263471
NC_000913	112350	112355		0.284934
NC_000913	112355	112360		0.278685
NC_000913	112360	112365		0.311370
NC_000913	112365	112370		0.561108
NC_000913	112370	112375		0.422863
NC_000913	112375	112380		0.481676
NC_000913	112380	112385		0.453232
NC_000913	112385	112390		0.412825
NC_000913	112390	112395		0.320245
NC_000913	112395	112400		0.399866
NC_000913	112400	112405		0.452464
NC_000913	112405	112410		0.497472
NC_000913	112410	112415		0.484051
NC_000913	112415	112420		0.425337
NC_000913	112420	112425		0.395707
NC_000913	112425	112430		0.379119
NC_000913	112430	112435		0.464609
NC_000913	112435	112440		0.545484
NC_000913	112440	112445		0.661223
NC_000913	112445	112450		0.832291
NC_000913	112450	112455		1.673961
NC_000913	112455	112460		1.581218
NC_000913	112460	112465		1.743609
NC_000913	112465	112470		1.143735
NC_000913	112470	112475		0.709215
NC_000913	112475	112480		0.557653
NC_000913	112480	112485		0.575070
NC_000913	112485	112490		0.518826
NC_000913	112490	112495		0.504062
NC_000913	112495	112500		0.521435
NC_000913	112500	112505		0.554299
NC_000913	112505	112510		0.516828
NC_000913	112510	112515		0.632829
NC_000913	112515	112520		0.647654
NC_000913	112520	112525		0.588642
NC_000913	112525	112530		0.320189
NC_000913	112530	112535		0.030060
NC_000913	112535	112540		0.020375
NC_000913	112540	112545		0.017139
NC_000913	112545	112550		0.013726
NC_000913	112550	112555		0.007393
NC_000913	112555	112560		0.006234
NC_000913	112560	112565		0.005648
NC_000913	112565	112570		0.010475
NC_000913	112570	112575		0.061880
NC_000913	112575	112580		0.153001
NC_000913	112580	112585		0.050258
NC_000913	112585	112590		0.033494
NC_000913	112590	112595		0.067782
NC_000913	112595	112600		0.081858
NC_000913	112600	112605		0.137732
NC_000913	112605	112610		0.128955
NC_000913	112610	112615		0.109132
NC_000913	112615	112620		0.124537
NC_000913	112620	112625		0.317122
NC_000913	112625	112630		0.381389
NC_000913	112630	112635		0.325774
NC_000913	112635	112640		0.281389
NC_000913	112640	112645		0.272396
NC_000913	112645	112650		0.293325
NC_000913	112650	112655		0.300159
NC_000913	112655	112660		0.286854
NC_000913	112660	112665		0.304447
NC_000913	112665	112670		0.342790
NC_000913	112670	112675		0.275830
NC_000913	112675	112680		0.444984
NC_000913	112680	112685		0.338106
NC_000913	112685	112690		0.438797
NC_000913	112690	112695		0.501506
NC_000913	112695	112700		0.630404
NC_000913	112700	112705		0.545228
NC_000913	112705	112710		0.329172
NC_000913	112710	112715		0.278831
NC_000913	112715	112720		0.315166
NC_000913	112720	112725		0.324480
NC_000913	112725	112730		0.314919
NC_000913	112730	112735		0.328600
NC_000913	112735	112740		0.332408
NC_000913	112740	112745		0.241305
NC_000913	112745	112750		0.317451
NC_000913	112750	112755		0.369371
NC_000913	112755	112760		0.352370
NC_000913	112760	112765		0.410987
NC_000913	112765	112770		0.448830
NC_000913	112770	112775		0.359904
NC_000913	112775	112780		0.385245
NC_000913	112780	112785		0.289408
NC_000913	112785	112790		0.178875
NC_000913	112790	112795		0.135126
NC_000913	112795	112800		0.135709
NC_000913	112800	112805		0.100032
NC_000913	112805	112810		0.099090
NC_000913	112810	112815		0.123342
NC_000913	112815	112820		0.171345
NC_000913	112820	112825		0.178996
NC_000913	112825	112830		0.098312
NC_000913	112830	112835		0.140951
NC_000913	112835	112840		0.154595
NC_000913	112840	112845		0.155660
NC_000913	112845	112850		0.274669
NC_000913	112850	112855		0.172237
NC_000913	112855	112860		0.144376
NC_000913	112860	112865		0.103351
NC_000913	112865	112870		0.109943
NC_000913	112870	112875		0.117292
NC_000913	112875	112880		0.227656
NC_000913	112880	112885		0.242979
NC_000913	112885	112890		0.248081
NC_000913	112890	112895		0.248539
NC_000913	112895	112900		0.307443
NC_000913	112900	112905		0.469851
NC_000913	112905	112910		0.375964
NC_000913	112910	112915		0.365220
NC_000913	112915	112920		0.347611
NC_000913	112920	112925		0.348125
NC_000913	112925	112930		0.415431
NC_000913	112930	112935		0.347669
NC_000913	112935	112940		0.366217
NC_000913	112940	112945		0.387580
NC_000913	112945	112950		0.441906
NC_000913	112950	112955		0.155396
NC_000913	112955	112960		0.150755
NC_000913	112960	112965		0.124152
NC_000913	112965	112970		0.124167
NC_000913	112970	112975		0.137440
NC_000913	112975	112980		0.151925
NC_000913	112980	112985		0.171745
NC_000913	112985	112990		0.153202
NC_000913	112990	112995		0.151956
NC_000913	112995	113000		0.279216
NC_000913	113000	113005		0.240685
NC_000913	113005	113010		0.220541
NC_000913	113010	113015		0.210858
NC_000913	113015	113020		0.217080
NC_000913	113020	113025		0.245088
NC_000913	113025	113030		0.200466
NC_000913	113030	113035		0.164612
NC_000913	113035	113040		0.308766
NC_000913	113040	113045		0.476869
NC_000913	113045	113050		0.748298
NC_000913	113050	113055		1.334736
NC_000913	113055	113060		1.183080
NC_000913	113060	113065		1.176503
NC_000913	113065	113070		1.142400
NC_000913	113070	113075		0.820300
NC_000913	113075	113080		0.824123
NC_000913	113080	113085		0.793597
NC_000913	113085	113090		0.766011
NC_000913	113090	113095		0.647451
NC_000913	113095	113100		0.692966
NC_000913	113100	113105		0.762516
NC_000913	113105	113110		0.835719
NC_000913	113110	113115		0.760021
NC_000913	113115	113120		0.908414
NC_000913	113120	113125		1.052664
NC_000913	113125	113130		0.671720
NC_000913	113130	113135		0.317269
NC_000913	113135	113140		0.333458
NC_000913	113140	113145		0.384816
NC_000913	113145	113150		0.220838
NC_000913	113150	113155		0.156784
NC_000913	113155	113160		0.091851
NC_000913	113160	113165		0.094069
NC_000913	113165	113170		0.067511
NC_000913	113170	113175		0.065757
NC_000913	113175	113180		0.054147
NC_000913	113180	113185		0.051864
NC_000913	113185	113190		0.057106
NC_000913	113190	113195		0.091256
NC_000913	113195	113200		0.090651
NC_000913	113200	113205		0.179673
NC_000913	113205	113210		0.239128
NC_000913	113210	113215		0.211737
NC_000913	113215	113220		0.257299
NC_000913	113220	113225		0.333863
NC_000913	113225	113230		0.887022
NC_000913	113230	113235		0.634694
NC_000913	113235	113240		0.563233
NC_000913	113240	113245		0.559167
NC_000913	113245	113250		0.418160
NC_000913	113250	113255		0.365415
NC_000913	113255	113260		0.164744
NC_000913	113260	113265		0.139227
NC_000913	113265	113270		0.120078
NC_000913	113270	113275		0.085039
NC_000913	113275	113280		0.049276
NC_000913	113280	113285		0.013967
NC_000913	113285	113290		0.009478
NC_000913	113290	113295		0.001292
NC_000913	113295	113300		0.001111
NC_000913	113300	113305		0.001027
NC_000913	113305	113310		0.001147
NC_000913	113310	113315		0.001218
NC_000913	113315	113320		0.000769
NC_000913	113320	113325		0.000641
NC_000913	113325	113330		0.000794
NC_000913	113330	113335		0.001030
NC_000913	113335	113340		0.000800
NC_000913	113340	113345		0.000451
NC_000913	113345	113350		0.000584
NC_000913	113350	113355		0.000663
NC_000913	113355	113360		0.000419
NC_000913	113360	113365		0.000385
NC_000913	113365	113370		0.000391
NC_000913	113370	113375		0.000237
NC_000913	113375	113380		0.000257
NC_000913	113380	113385		0.000260
NC_000913	113385	113390		0.000258
NC_000913	113390	113395		0.000138
NC_000913	113395	113400		0.000144
NC_000913	113400	113405		0.000167
NC_000913	113405	113410		0.000181
NC_000913	113410	113415		0.000272
NC_000913	113415	113420		0.001119
NC_000913	113420	113425		0.001031
NC_000913	113425	113430		0.005093
NC_000913	113430	113435		0.004823
NC_000913	113435	113440		0.004435
NC_000913	113440	113445		0.005021
NC_000913	113445	113450		0.004577
NC_000913	113450	113455		0.001883
NC_000913	113455	113460		0.003705
NC_000913	113460	113465		0.002240
NC_000913	113465	113470		0.006153
NC_000913	113470	113475		0.011600
NC_000913	113475	113480		0.005750
NC_000913	113480	113485		0.019712
NC_000913	113485	113490		0.013991
NC_000913	113490	113495		0.018235
NC_000913	113495	113500		0.021117
NC_000913	113500	113505		0.021161
NC_000913	113505	113510		0.020047
NC_000913	113510	113515		0.025294
NC_000913	113515	113520		0.031630
NC_000913	113520	113525		0.059157
NC_000913	113525	113530		0.105044
NC_000913	113530	113535		0.127409
NC_000913	113535	113540		0.185544
NC_000913	113540	113545		0.172387
NC_000913	113545	113550		0.187026
NC_000913	113550	113555		0.276952
NC_000913	113555	113560		0.063724
NC_000913	113560	113565		0.045706
NC_000913	113565	113570		0.019694
NC_000913	113570	113575		0.019898
NC_000913	113575	113580		0.018705
NC_000913	113580	113585		0.022189
NC_000913	113585	113590		0.023635
NC_000913	113590	113595		0.216922
NC_000913	113595	113600		0.184076
NC_000913	113600	113605		0.284226
NC_000913	113605	113610		0.291295
NC_000913	113610	113615		0.366094
NC_000913	113615	113620		0.266956
NC_000913	113620	113625		0.182033
NC_000913	113625	113630		0.175625
NC_000913	113630	113635		0.177962
NC_000913	113635	113640		0.176587
NC_000913	113640	113645		0.182997
NC_000913	113645	113650		0.144189
NC_000913	113650	113655		0.375619
NC_000913	113655	113660		0.443600
NC_000913	113660	113665		0.647439
NC_000913	113665	113670		0.956498
NC_000913	113670	113675		1.631958
NC_000913	113675	113680		1.328294
NC_000913	113680	113685		1.070000
NC_000913	113685	113690		0.590516
NC_000913	113690	113695		0.544913
NC_000913	113695	113700		0.456190
NC_000913	113700	113705		0.501096
NC_000913	113705	113710		0.471372
NC_000913	113710	113715		0.467849
NC_000913	113715	113720		0.454937
NC_000913	113720	113725		0.352019
NC_000913	113725	113730		0.574017
NC_000913	113730	113735		0.406231
NC_000913	113735	113740		0.470438
NC_000913	113740	113745		0.114150
NC_000913	113745	113750		0.119879
NC_000913	113750	113755		0.091829
NC_000913	113755	113760		0.077117
NC_000913	113760	113765		0.045261
NC_000913	113765	113770		0.048098
NC_000913	113770	113775		0.039407
NC_000913	113775	113780		0.023885
NC_000913	113780	113785		0.021521
NC_000913	113785	113790		0.017208
NC_000913	113790	113795		0.025802
NC_000913	113795	113800		0.020605
NC_000913	113800	113805		0.011610
NC_000913	113805	113810		0.009341
NC_000913	113810	113815		0.011851
NC_000913	113815	113820		0.008988
NC_000913	113820	113825		0.025705
NC_000913	113825	113830		0.198937
NC_000913	113830	113835		0.791745
NC_000913	113835	113840		0.588618
NC_000913	113840	113845		0.861410
NC_000913	113845	113850		1.068242
NC_000913	113850	113855		0.449571
NC_000913	113855	113860		0.271664
NC_000913	113860	113865		0.205020
NC_000913	113865	113870		0.185217
NC_000913	113870	113875		0.163621
NC_000913	113875	113880		0.135071
NC_000913	113880	113885		0.151031
NC_000913	113885	113890		0.153157
NC_000913	113890	113895		0.184950
NC_000913	113895	113900		0.168596
NC_000913	113900	113905		0.213549
NC_000913	113905	113910		0.213719
NC_000913	113910	113915		0.349142
NC_000913	113915	113920		0.450467
NC_000913	113920	113925		0.744936
NC_000913	113925	113930		0.521031
NC_000913	113930	113935		0.406734
NC_000913	113935	113940		0.559898
NC_000913	113940	113945		0.656095
NC_000913	113945	113950		0.646070
NC_000913	113950	113955		0.679763
NC_000913	113955	113960		0.744269
NC_000913	113960	113965		0.748271
NC_000913	113965	113970		0.811262
NC_000913	113970	113975		0.192764
NC_000913	113975	113980		0.096200
NC_000913	113980	113985		0.102697
NC_000913	113985	113990		0.067660
NC_000913	113990	113995		0.079009
NC_000913	113995	114000		0.042934
NC_000913	114000	114005		0.031424
NC_000913	114005	114010		0.052340
NC_000913	114010	114015		0.042729
NC_000913	114015	114020		0.034484
NC_000913	114020	114025		0.031982
NC_000913	114025	114030		0.047919
NC_000913	114030	114035		0.125068
NC_000913	114035	114040		0.082192
NC_000913	114040	114045		0.096312
NC_000913	114045	114050		0.140932
NC_000913	114050	114055		0.222159
NC_000913	114055	114060		0.118141
NC_000913	114060	114065		0.023656
NC_000913	114065	114070		0.022673
NC_000913	114070	114075		0.022015
NC_000913	114075	114080		0.023005
NC_000913	114080	114085		0.025150
NC_000913	114085	114090		0.126822
NC_000913	114090	114095		0.161669
NC_000913	114095	114100		0.070755
NC_000913	114100	114105		0.108979
NC_000913	114105	114110		0.101093
NC_000913	114110	114115		0.078439
NC_000913	114115	114120		0.069005
NC_000913	114120	114125		0.084120
NC_000913	114125	114130		0.105306
NC_000913	114130	114135		0.131811
NC_000913	114135	114140		0.117904
NC_000913	114140	114145		0.103907
NC_000913	114145	114150		0.097449
NC_000913	114150	114155		0.119716
NC_000913	114155	114160		0.187794
NC_000913	114160	114165		0.312521
NC_000913	114165	114170		0.179481
NC_000913	114170	114175		0.177608
NC_000913	114175	114180		0.177273
NC_000913	114180	114185		0.231371
NC_000913	114185	114190		0.228270
NC_000913	114190	114195		0.164070
NC_000913	114195	114200		0.208098
NC_000913	114200	114205		0.197238
NC_000913	114205	114210		0.194304
NC_000913	114210	114215		0.159754
NC_000913	114215	114220		0.108616
NC_000913	114220	114225		0.097626
NC_000913	114225	114230		0.058801
NC_000913	114230	114235		0.051156
NC_000913	114235	114240		0.071508
NC_000913	114240	114245		0.050101
NC_000913	114245	114250		0.052985
NC_000913	114250	114255		0.075348
NC_000913	114255	114260		0.051542
NC_000913	114260	114265		0.051719
NC_000913	114265	114270		0.028965
NC_000913	114270	114275		0.027557
NC_000913	114275	114280		0.015442
NC_000913	114280	114285		0.020214
NC_000913	114285	114290		0.025662
NC_000913	114290	114295		0.028391
NC_000913	114295	114300		0.128165
NC_000913	114300	114305		0.099517
NC_000913	114305	114310		0.109352
NC_000913	114310	114315		0.077423
NC_000913	114315	114320		0.109201
NC_000913	114320	114325		0.171455
NC_000913	114325	114330		0.280052
NC_000913	114330	114335		0.308218
NC_000913	114335	114340		0.302531
NC_000913	114340	114345		0.325308
NC_000913	114345	114350		0.296816
NC_000913	114350	114355		0.417526
NC_000913	114355	114360		0.430885
NC_000913	114360	114365		0.339767
NC_000913	114365	114370		0.188673
NC_000913	114370	114375		0.193692
NC_000913	114375	114380		0.182891
NC_000913	114380	114385		0.169692
NC_000913	114385	114390		0.266519
NC_000913	114390	114395		0.406812
NC_000913	114395	114400		0.238838
NC_000913	114400	114405		0.256335
NC_000913	114405	114410		0.274306
NC_000913	114410	114415		0.209632
NC_000913	114415	114420		0.163994
NC_000913	114420	114425		0.145544
NC_000913	114425	114430		0.166178
NC_000913	114430	114435		0.178473
NC_000913	114435	114440		0.168016
NC_000913	114440	114445		0.114769
NC_000913	114445	114450		0.203018
NC_000913	114450	114455		0.245699
NC_000913	114455	114460		0.324570
NC_000913	114460	114465		0.328949
NC_000913	114465	114470		0.296737
NC_000913	114470	114475		0.588134
NC_000913	114475	114480		0.318584
NC_000913	114480	114485		0.258795
NC_000913	114485	114490		0.315177
NC_000913	114490	114495		0.329460
NC_000913	114495	114500		0.344634
NC_000913	114500	114505		0.345723
NC_000913	114505	114510		0.340271
NC_000913	114510	114515		0.545335
NC_000913	114515	114520		0.501443
NC_000913	114520	114525		0.578917
NC_000913	114525	114530		0.777882
NC_000913	114530	114535		0.616629
NC_000913	114535	114540		0.660090
NC_000913	114540	114545		0.544268
NC_000913	114545	114550		0.418660
NC_000913	114550	114555		0.417366
NC_000913	114555	114560		0.332926
NC_000913	114560	114565		0.350020
NC_000913	114565	114570		0.367812
NC_000913	114570	114575		0.348795
NC_000913	114575	114580		0.200476
NC_000913	114580	114585		0.181481
NC_000913	114585	114590		0.201560
NC_000913	114590	114595		0.330915
NC_000913	114595	114600		0.350100
NC_000913	114600	114605		0.254563
NC_000913	114605	114610		0.390555
NC_000913	114610	114615		0.302932
NC_000913	114615	114620		0.158033
NC_000913	114620	114625		0.133027
NC_000913	114625	114630		0.129244
NC_000913	114630	114635		0.121809
NC_000913	114635	114640		0.121667
NC_000913	114640	114645		0.118022
NC_000913	114645	114650		0.483564
NC_000913	114650	114655		0.355889
NC_000913	114655	114660		0.396994
NC_000913	114660	114665		0.478211
NC_000913	114665	114670		0.561075
NC_000913	114670	114675		0.584346
NC_000913	114675	114680		0.552543
NC_000913	114680	114685		0.581783
NC_000913	114685	114690		0.630773
NC_000913	114690	114695		0.575462
NC_000913	114695	114700		0.388794
NC_000913	114700	114705		0.180689
NC_000913	114705	114710		0.135129
NC_000913	114710	114715		0.130612
NC_000913	114715	114720		0.145223
NC_000913	114720	114725		0.134506
NC_000913	114725	114730		0.124797
NC_000913	114730	114735		0.152434
NC_000913	114735	114740		0.507743
NC_000913	114740	114745		0.418242
NC_000913	114745	114750		0.399302
NC_000913	114750	114755		0.359669
NC_000913	114755	114760		0.297978
NC_000913	114760	114765		0.181066
NC_000913	114765	114770		0.177394
NC_000913	114770	114775		0.175233
NC_000913	114775	114780		0.161939
NC_000913	114780	114785		0.155630
NC_000913	114785	114790		0.123712
NC_000913	114790	114795		0.135308
NC_000913	114795	114800		0.211783
NC_000913	114800	114805		0.355836
NC_000913	114805	114810		1.045685
NC_000913	114810	114815		0.757770
NC_000913	114815	114820		0.441637
NC_000913	114820	114825		0.330897
NC_000913	114825	114830		0.237328
NC_000913	114830	114835		0.222567
NC_000913	114835	114840		0.181913
NC_000913	114840	114845		0.169298
NC_000913	114845	114850		0.134582
NC_000913	114850	114855		0.146632
NC_000913	114855	114860		0.146035
NC_000913	114860	114865		0.157714
NC_000913	114865	114870		0.158709
NC_000913	114870	114875		0.171502
NC_000913	114875	114880		0.193051
NC_000913	114880	114885		0.190247
NC_000913	114885	114890		0.179669
NC_000913	114890	114895		0.300527
NC_000913	114895	114900		0.133977
NC_000913	114900	114905		0.127797
NC_000913	114905	114910		0.258617
NC_000913	114910	114915		0.221784
NC_000913	114915	114920		0.285234
NC_000913	114920	114925		0.215520
NC_000913	114925	114930		0.426670
NC_000913	114930	114935		0.272922
NC_000913	114935	114940		0.273626
NC_000913	114940	114945		0.231458
NC_000913	114945	114950		0.251631
NC_000913	114950	114955		0.240167
NC_000913	114955	114960		0.229244
NC_000913	114960	114965		0.307545
NC_000913	114965	114970		0.732540
NC_000913	114970	114975		0.648540
NC_000913	114975	114980		0.745935
NC_000913	114980	114985		0.637077
NC_000913	114985	114990		0.544128
NC_000913	114990	114995		0.571328
NC_000913	114995	115000		0.597782
NC_000913	115000	115005		0.639300
NC_000913	115005	115010		0.305978
NC_000913	115010	115015		0.270800
NC_000913	115015	115020		0.265038
NC_000913	115020	115025		0.294604
NC_000913	115025	115030		0.364348
NC_000913	115030	115035		0.575460
NC_000913	115035	115040		0.667494
NC_000913	115040	115045		1.200335
NC_000913	115045	115050		0.699907
NC_000913	115050	115055		0.553138
NC_000913	115055	115060		0.412355
NC_000913	115060	115065		0.392022
NC_000913	115065	115070		0.285957
NC_000913	115070	115075		0.293167
NC_000913	115075	115080		0.292184
NC_000913	115080	115085		0.356891
NC_000913	115085	115090		0.610837
NC_000913	115090	115095		0.897343
NC_000913	115095	115100		0.789927
NC_000913	115100	115105		0.774485
NC_000913	115105	115110		0.866455
NC_000913	115110	115115		0.640501
NC_000913	115115	115120		0.524044
NC_000913	115120	115125		0.582465
NC_000913	115125	115130		0.524404
NC_000913	115130	115135		0.539655
NC_000913	115135	115140		0.521924
NC_000913	115140	115145		0.429084
NC_000913	115145	115150		0.572278
NC_000913	115150	115155		0.621494
NC_000913	115155	115160		0.379026
NC_000913	115160	115165		0.349440
NC_000913	115165	115170		0.387855
NC_000913	115170	115175		0.352235
NC_000913	115175	115180		0.339897
NC_000913	115180	115185		0.462889
NC_000913	115185	115190		0.468368
NC_000913	115190	115195		0.439145
NC_000913	115195	115200		0.523907
NC_000913	115200	115205		0.611659
NC_000913	115205	115210		0.589178
NC_000913	115210	115215		0.323212
NC_000913	115215	115220		0.216445
NC_000913	115220	115225		0.161442
NC_000913	115225	115230		0.230730
NC_000913	115230	115235		0.117113
NC_000913	115235	115240		0.213646
NC_000913	115240	115245		0.305598
NC_000913	115245	115250		0.337433
NC_000913	115250	115255		0.300568
NC_000913	115255	115260		0.251177
NC_000913	115260	115265		0.267665
NC_000913	115265	115270		0.255441
NC_000913	115270	115275		0.246392
NC_000913	115275	115280		0.224715
NC_000913	115280	115285		0.306832
NC_000913	115285	115290		0.277457
NC_000913	115290	115295		0.207882
NC_000913	115295	115300		0.246018
NC_000913	115300	115305		0.256911
NC_000913	115305	115310		0.445588
NC_000913	115310	115315		0.293411
NC_000913	115315	115320		0.208086
NC_000913	115320	115325		0.158946
NC_000913	115325	115330		0.138265
NC_000913	115330	115335		0.160921
NC_000913	115335	115340		0.123852
NC_000913	115340	115345		0.166195
NC_000913	115345	115350		0.165495
NC_000913	115350	115355		0.399635
NC_000913	115355	115360		0.371098
NC_000913	115360	115365		0.389510
NC_000913	115365	115370		0.451593
NC_000913	115370	115375		0.492618
NC_000913	115375	115380		0.646457
NC_000913	115380	115385		0.966960
NC_000913	115385	115390		0.839395
NC_000913	115390	115395		0.857117
NC_000913	115395	115400		0.765338
NC_000913	115400	115405		0.474894
NC_000913	115405	115410		0.340848
NC_000913	115410	115415		0.348065
NC_000913	115415	115420		0.201284
NC_000913	115420	115425		0.179437
NC_000913	115425	115430		0.148565
NC_000913	115430	115435		0.167794
NC_000913	115435	115440		0.269926
NC_000913	115440	115445		0.272104
NC_000913	115445	115450		0.296111
NC_000913	115450	115455		0.378885
NC_000913	115455	115460		0.504403
NC_000913	115460	115465		0.493262
NC_000913	115465	115470		0.220561
NC_000913	115470	115475		0.171897
NC_000913	115475	115480		0.194832
NC_000913	115480	115485		0.169638
NC_000913	115485	115490		0.187179
NC_000913	115490	115495		0.268085
NC_000913	115495	115500		0.239186
NC_000913	115500	115505		0.287150
NC_000913	115505	115510		0.154287
NC_000913	115510	115515		0.173700
NC_000913	115515	115520		0.199032
NC_000913	115520	115525		0.189151
NC_000913	115525	115530		0.256482
NC_000913	115530	115535		0.236367
NC_000913	115535	115540		0.350850
NC_000913	115540	115545		0.202477
NC_000913	115545	115550		0.208629
NC_000913	115550	115555		0.198400
NC_000913	115555	115560		0.186393
NC_000913	115560	115565		0.188638
NC_000913	115565	115570		0.182810
NC_000913	115570	115575		0.206918
NC_000913	115575	115580		0.234059
NC_000913	115580	115585		0.585431
NC_000913	115585	115590		0.567760
NC_000913	115590	115595		0.723016
NC_000913	115595	115600		0.555406
NC_000913	115600	115605		0.709749
NC_000913	115605	115610		0.963934
NC_000913	115610	115615		0.825599
NC_000913	115615	115620		1.028788
NC_000913	115620	115625		1.026196
NC_000913	115625	115630		0.933194
NC_000913	115630	115635		0.810798
NC_000913	115635	115640		0.769442
NC_000913	115640	115645		0.657037
NC_000913	115645	115650		0.624809
NC_000913	115650	115655		0.606497
NC_000913	115655	115660		0.554343
NC_000913	115660	115665		0.586652
NC_000913	115665	115670		0.552013
NC_000913	115670	115675		0.504691
NC_000913	115675	115680		0.535108
NC_000913	115680	115685		0.382521
NC_000913	115685	115690		0.381739
NC_000913	115690	115695		0.476953
NC_000913	115695	115700		0.331144
NC_000913	115700	115705		0.307695
NC_000913	115705	115710		0.322930
NC_000913	115710	115715		0.297487
NC_000913	115715	115720		0.255350
NC_000913	115720	115725		0.187714
NC_000913	115725	115730		0.196613
NC_000913	115730	115735		0.229828
NC_000913	115735	115740		0.259682
NC_000913	115740	115745		0.210781
NC_000913	115745	115750		0.386219
NC_000913	115750	115755		0.187148
NC_000913	115755	115760		0.253588
NC_000913	115760	115765		0.149612
NC_000913	115765	115770		0.077137
NC_000913	115770	115775		0.033064
NC_000913	115775	115780		0.022901
NC_000913	115780	115785		0.022101
NC_000913	115785	115790		0.025891
NC_000913	115790	115795		0.030319
NC_000913	115795	115800		0.051578
NC_000913	115800	115805		0.112555
NC_000913	115805	115810		0.162092
NC_000913	115810	115815		0.215878
NC_000913	115815	115820		0.193742
NC_000913	115820	115825		0.184160
NC_000913	115825	115830		0.169442
NC_000913	115830	115835		0.192908
NC_000913	115835	115840		0.235602
NC_000913	115840	115845		0.217775
NC_000913	115845	115850		0.161703
NC_000913	115850	115855		0.170710
NC_000913	115855	115860		0.279710
NC_000913	115860	115865		0.131594
NC_000913	115865	115870		0.126244
NC_000913	115870	115875		0.114660
NC_000913	115875	115880		0.098884
NC_000913	115880	115885		0.101018
NC_000913	115885	115890		0.108464
NC_000913	115890	115895		0.200846
NC_000913	115895	115900		0.310582
NC_000913	115900	115905		0.290934
NC_000913	115905	115910		0.599834
NC_000913	115910	115915		0.554108
NC_000913	115915	115920		0.721530
NC_000913	115920	115925		0.854340
NC_000913	115925	115930		0.877290
NC_000913	115930	115935		0.837457
NC_000913	115935	115940		0.902807
NC_000913	115940	115945		0.836278
NC_000913	115945	115950		0.310663
NC_000913	115950	115955		0.286101
NC_000913	115955	115960		0.233777
NC_000913	115960	115965		0.218713
NC_000913	115965	115970		0.205389
NC_000913	115970	115975		0.187954
NC_000913	115975	115980		0.178596
NC_000913	115980	115985		0.206093
NC_000913	115985	115990		0.508605
NC_000913	115990	115995		0.618174
NC_000913	115995	116000		0.618381
NC_000913	116000	116005		0.402974
NC_000913	116005	116010		0.305115
NC_000913	116010	116015		0.259736
NC_000913	116015	116020		0.238013
NC_000913	116020	116025		0.223040
NC_000913	116025	116030		0.201860
NC_000913	116030	116035		0.210196
NC_000913	116035	116040		0.231699
NC_000913	116040	116045		0.270306
NC_000913	116045	116050		0.295571
NC_000913	116050	116055		0.254815
NC_000913	116055	116060		0.222640
NC_000913	116060	116065		0.298816
NC_000913	116065	116070		0.483699
NC_000913	116070	116075		0.504620
NC_000913	116075	116080		0.414845
NC_000913	116080	116085		0.293791
NC_000913	116085	116090		0.102584
NC_000913	116090	116095		0.085656
NC_000913	116095	116100		0.103647
NC_000913	116100	116105		0.129838
NC_000913	116105	116110		0.123629
NC_000913	116110	116115		0.165988
NC_000913	116115	116120		0.555619
NC_000913	116120	116125		0.772760
NC_000913	116125	116130		0.655298
NC_000913	116130	116135		0.633735
NC_000913	116135	116140		0.582040
NC_000913	116140	116145		0.588530
NC_000913	116145	116150		0.443145
NC_000913	116150	116155		0.378088
NC_000913	116155	116160		0.240450
NC_000913	116160	116165		0.155973
NC_000913	116165	116170		0.060292
NC_000913	116170	116175		0.063866
NC_000913	116175	116180		0.058014
NC_000913	116180	116185		0.054965
NC_000913	116185	116190		0.052438
NC_000913	116190	116195		0.211894
NC_000913	116195	116200		0.136672
NC_000913	116200	116205		0.164575
NC_000913	116205	116210		0.089538
NC_000913	116210	116215		0.087845
NC_000913	116215	116220		0.084176
NC_000913	116220	116225		0.107475
NC_000913	116225	116230		0.188724
NC_000913	116230	116235		0.235475
NC_000913	116235	116240		0.254840
NC_000913	116240	116245		0.245447
NC_000913	116245	116250		0.202151
NC_000913	116250	116255		0.200818
NC_000913	116255	116260		0.154440
NC_000913	116260	116265		0.140650
NC_000913	116265	116270		0.182246
NC_000913	116270	116275		0.171471
NC_000913	116275	116280		0.135745
NC_000913	116280	116285		0.120054
NC_000913	116285	116290		0.109846
NC_000913	116290	116295		0.113416
NC_000913	116295	116300		0.106740
NC_000913	116300	116305		0.190122
NC_000913	116305	116310		0.227249
NC_000913	116310	116315		0.209801
NC_000913	116315	116320		0.234490
NC_000913	116320	116325		0.426004
NC_000913	116325	116330		0.483397
NC_000913	116330	116335		0.699812
NC_000913	116335	116340		0.784558
NC_000913	116340	116345		0.702655
NC_000913	116345	116350		0.908788
NC_000913	116350	116355		0.983723
NC_000913	116355	116360		1.042018
NC_000913	116360	116365		0.884490
NC_000913	116365	116370		0.586491
NC_000913	116370	116375		0.385238
NC_000913	116375	116380		0.355140
NC_000913	116380	116385		0.299910
NC_000913	116385	116390		0.298063
NC_000913	116390	116395		0.289295
NC_000913	116395	116400		0.318534
NC_000913	116400	116405		0.398749
NC_000913	116405	116410		0.365463
NC_000913	116410	116415		0.359767
NC_000913	116415	116420		0.347559
NC_000913	116420	116425		0.620262
NC_000913	116425	116430		0.532161
NC_000913	116430	116435		0.474730
NC_000913	116435	116440		0.487277
NC_000913	116440	116445		0.618663
NC_000913	116445	116450		0.572452
NC_000913	116450	116455		0.628991
NC_000913	116455	116460		0.747275
NC_000913	116460	116465		0.889580
NC_000913	116465	116470		0.732128
NC_000913	116470	116475		0.549819
NC_000913	116475	116480		0.686162
NC_000913	116480	116485		0.613273
NC_000913	116485	116490		0.410231
NC_000913	116490	116495		0.449210
NC_000913	116495	116500		0.299764
NC_000913	116500	116505		0.305577
NC_000913	116505	116510		0.285078
NC_000913	116510	116515		0.248926
NC_000913	116515	116520		0.244776
NC_000913	116520	116525		0.156312
NC_000913	116525	116530		0.071981
NC_000913	116530	116535		0.089135
NC_000913	116535	116540		0.083587
NC_000913	116540	116545		0.094853
NC_000913	116545	116550		0.090945
NC_000913	116550	116555		0.097267
NC_000913	116555	116560		0.314495
NC_000913	116560	116565		0.147970
NC_000913	116565	116570		0.168591
NC_000913	116570	116575		0.184633
NC_000913	116575	116580		0.172292
NC_000913	116580	116585		0.235463
NC_000913	116585	116590		0.154419
NC_000913	116590	116595		0.215823
NC_000913	116595	116600		0.452353
NC_000913	116600	116605		0.037894
NC_000913	116605	116610		0.023591
NC_000913	116610	116615		0.018614
NC_000913	116615	116620		0.023840
NC_000913	116620	116625		0.014252
NC_000913	116625	116630		0.011014
NC_000913	116630	116635		0.011411
NC_000913	116635	116640		0.038792
NC_000913	116640	116645		0.012575
NC_000913	116645	116650		0.013614
NC_000913	116650	116655		0.014734
NC_000913	116655	116660		0.027132
NC_000913	116660	116665		0.027806
NC_000913	116665	116670		0.214653
NC_000913	116670	116675		0.071879
NC_000913	116675	116680		0.063435
NC_000913	116680	116685		0.054779
NC_000913	116685	116690		0.064279
NC_000913	116690	116695		0.036233
NC_000913	116695	116700		0.089397
NC_000913	116700	116705		0.169703
NC_000913	116705	116710		0.134218
NC_000913	116710	116715		0.164662
NC_000913	116715	116720		0.186042
NC_000913	116720	116725		0.199941
NC_000913	116725	116730		0.245468
NC_000913	116730	116735		0.214701
NC_000913	116735	116740		0.434970
NC_000913	116740	116745		0.407866
NC_000913	116745	116750		0.252882
NC_000913	116750	116755		0.115386
NC_000913	116755	116760		0.127087
NC_000913	116760	116765		0.084534
NC_000913	116765	116770		0.074438
NC_000913	116770	116775		0.070791
NC_000913	116775	116780		0.092408
NC_000913	116780	116785		0.085762
NC_000913	116785	116790		0.129176
NC_000913	116790	116795		0.156922
NC_000913	116795	116800		1.435868
NC_000913	116800	116805		0.710154
NC_000913	116805	116810		0.103350
NC_000913	116810	116815		0.056628
NC_000913	116815	116820		0.053798
NC_000913	116820	116825		0.068441
NC_000913	116825	116830		0.068270
NC_000913	116830	116835		0.101074
NC_000913	116835	116840		0.336600
NC_000913	116840	116845		0.311709
NC_000913	116845	116850		0.320538
NC_000913	116850	116855		0.400467
NC_000913	116855	116860		0.339671
NC_000913	116860	116865		0.332602
NC_000913	116865	116870		0.339904
NC_000913	116870	116875		0.349069
NC_000913	116875	116880		0.417342
NC_000913	116880	116885		0.459017
NC_000913	116885	116890		0.489488
NC_000913	116890	116895		0.630222
NC_000913	116895	116900		0.408627
NC_000913	116900	116905		0.354942
NC_000913	116905	116910		0.274373
NC_000913	116910	116915		0.149536
NC_000913	116915	116920		0.160229
NC_000913	116920	116925		0.170706
NC_000913	116925	116930		0.186429
NC_000913	116930	116935		0.302655
NC_000913	116935	116940		0.283841
NC_000913	116940	116945		0.342050
NC_000913	116945	116950		0.532993
NC_000913	116950	116955		0.444670
NC_000913	116955	116960		0.521835
NC_000913	116960	116965		0.426787
NC_000913	116965	116970		0.389799
NC_000913	116970	116975		0.311427
NC_000913	116975	116980		0.222221
NC_000913	116980	116985		0.212864
NC_000913	116985	116990		0.263741
NC_000913	116990	116995		0.230548
NC_000913	116995	117000		0.237381
NC_000913	117000	117005		0.168870
NC_000913	117005	117010		0.165534
NC_000913	117010	117015		0.059321
NC_000913	117015	117020		0.021418
NC_000913	117020	117025		0.013299
NC_000913	117025	117030		0.001277
NC_000913	117030	117035		0.000939
NC_000913	117035	117040		0.000544
NC_000913	117040	117045		0.000427
NC_000913	117045	117050		0.000373
NC_000913	117050	117055		0.000366
NC_000913	117055	117060		0.000507
NC_000913	117060	117065		0.000419
NC_000913	117065	117070		0.000513
NC_000913	117070	117075		0.001443
NC_000913	117075	117080		0.001727
NC_000913	117080	117085		0.002724
NC_000913	117085	117090		0.004977
NC_000913	117090	117095		0.021279
NC_000913	117095	117100		0.020133
NC_000913	117100	117105		0.056804
NC_000913	117105	117110		0.062930
NC_000913	117110	117115		0.097493
NC_000913	117115	117120		0.091233
NC_000913	117120	117125		0.155802
NC_000913	117125	117130		0.126925
NC_000913	117130	117135		0.220866
NC_000913	117135	117140		0.207786
NC_000913	117140	117145		0.102707
NC_000913	117145	117150		0.109695
NC_000913	117150	117155		0.106748
NC_000913	117155	117160		0.114754
NC_000913	117160	117165		0.127811
NC_000913	117165	117170		0.088755
NC_000913	117170	117175		0.134010
NC_000913	117175	117180		0.286481
NC_000913	117180	117185		0.148601
NC_000913	117185	117190		0.105419
NC_000913	117190	117195		0.127986
NC_000913	117195	117200		0.122919
NC_000913	117200	117205		0.114462
NC_000913	117205	117210		0.135996
NC_000913	117210	117215		0.237392
NC_000913	117215	117220		0.536738
NC_000913	117220	117225		0.442613
NC_000913	117225	117230		0.449839
NC_000913	117230	117235		0.514217
NC_000913	117235	117240		0.440987
NC_000913	117240	117245		0.404605
NC_000913	117245	117250		0.613069
NC_000913	117250	117255		0.416532
NC_000913	117255	117260		0.313130
NC_000913	117260	117265		0.201863
NC_000913	117265	117270		0.180066
NC_000913	117270	117275		0.129902
NC_000913	117275	117280		0.124936
NC_000913	117280	117285		0.130423
NC_000913	117285	117290		0.147794
NC_000913	117290	117295		0.186044
NC_000913	117295	117300		0.315944
NC_000913	117300	117305		0.345804
NC_000913	117305	117310		0.374833
NC_000913	117310	117315		0.395247
NC_000913	117315	117320		0.344959
NC_000913	117320	117325		0.329055
NC_000913	117325	117330		0.391795
NC_000913	117330	117335		0.299470
NC_000913	117335	117340		0.296949
NC_000913	117340	117345		0.321507
NC_000913	117345	117350		0.303106
NC_000913	117350	117355		0.302012
NC_000913	117355	117360		0.393156
NC_000913	117360	117365		0.479014
NC_000913	117365	117370		0.373545
NC_000913	117370	117375		0.211610
NC_000913	117375	117380		0.172404
NC_000913	117380	117385		0.145226
NC_000913	117385	117390		0.170954
NC_000913	117390	117395		0.224789
NC_000913	117395	117400		0.213155
NC_000913	117400	117405		0.291983
NC_000913	117405	117410		0.492361
NC_000913	117410	117415		0.619473
NC_000913	117415	117420		0.671927
NC_000913	117420	117425		0.493102
NC_000913	117425	117430		0.326876
NC_000913	117430	117435		0.108574
NC_000913	117435	117440		0.084813
NC_000913	117440	117445		0.091385
NC_000913	117445	117450		0.087188
NC_000913	117450	117455		0.088153
NC_000913	117455	117460		0.083554
NC_000913	117460	117465		0.175997
NC_000913	117465	117470		0.221359
NC_000913	117470	117475		0.256669
NC_000913	117475	117480		0.329640
NC_000913	117480	117485		0.421587
NC_000913	117485	117490		0.414592
NC_000913	117490	117495		0.381898
NC_000913	117495	117500		0.444282
NC_000913	117500	117505		0.561851
NC_000913	117505	117510		0.519030
NC_000913	117510	117515		0.587585
NC_000913	117515	117520		0.556992
NC_000913	117520	117525		0.253210
NC_000913	117525	117530		0.137211
NC_000913	117530	117535		0.142822
NC_000913	117535	117540		0.152442
NC_000913	117540	117545		0.112898
NC_000913	117545	117550		0.152149
NC_000913	117550	117555		0.072338
NC_000913	117555	117560		0.070084
NC_000913	117560	117565		0.080639
NC_000913	117565	117570		0.066004
NC_000913	117570	117575		0.098040
NC_000913	117575	117580		0.143129
NC_000913	117580	117585		0.134422
NC_000913	117585	117590		0.067068
NC_000913	117590	117595		0.069889
NC_000913	117595	117600		0.060312
NC_000913	117600	117605		0.147262
NC_000913	117605	117610		0.147337
NC_000913	117610	117615		0.162845
NC_000913	117615	117620		0.184187
NC_000913	117620	117625		0.212899
NC_000913	117625	117630		0.198712
NC_000913	117630	117635		0.115409
NC_000913	117635	117640		0.080859
NC_000913	117640	117645		0.096520
NC_000913	117645	117650		0.100570
NC_000913	117650	117655		0.071124
NC_000913	117655	117660		0.085294
NC_000913	117660	117665		0.087453
NC_000913	117665	117670		0.069607
NC_000913	117670	117675		0.078548
NC_000913	117675	117680		0.065461
NC_000913	117680	117685		0.069210
NC_000913	117685	117690		0.098154
NC_000913	117690	117695		0.092508
NC_000913	117695	117700		0.046104
NC_000913	117700	117705		0.044901
NC_000913	117705	117710		0.081897
NC_000913	117710	117715		0.065130
NC_000913	117715	117720		0.031750
NC_000913	117720	117725		0.013889
NC_000913	117725	117730		0.010823
NC_000913	117730	117735		0.013786
NC_000913	117735	117740		0.025222
NC_000913	117740	117745		0.030145
NC_000913	117745	117750		0.027903
NC_000913	117750	117755		0.326109
NC_000913	117755	117760		0.105353
NC_000913	117760	117765		0.094512
NC_000913	117765	117770		0.110559
NC_000913	117770	117775		0.178727
NC_000913	117775	117780		0.232625
NC_000913	117780	117785		0.199348
NC_000913	117785	117790		0.244654
NC_000913	117790	117795		0.317632
NC_000913	117795	117800		0.261017
NC_000913	117800	117805		0.270689
NC_000913	117805	117810		0.290445
NC_000913	117810	117815		0.321256
NC_000913	117815	117820		0.226984
NC_000913	117820	117825		0.221561
NC_000913	117825	117830		0.193897
NC_000913	117830	117835		0.187566
NC_000913	117835	117840		0.254978
NC_000913	117840	117845		0.295231
NC_000913	117845	117850		0.410996
NC_000913	117850	117855		0.446331
NC_000913	117855	117860		0.538297
NC_000913	117860	117865		0.538744
NC_000913	117865	117870		0.342268
NC_000913	117870	117875		0.343420
NC_000913	117875	117880		0.223992
NC_000913	117880	117885		0.237304
NC_000913	117885	117890		0.242818
NC_000913	117890	117895		0.218951
NC_000913	117895	117900		0.199583
NC_000913	117900	117905		0.220397
NC_000913	117905	117910		0.243727
NC_000913	117910	117915		0.319266
NC_000913	117915	117920		0.344489
NC_000913	117920	117925		0.413843
NC_000913	117925	117930		0.555226
NC_000913	117930	117935		0.588420
NC_000913	117935	117940		0.617458
NC_000913	117940	117945		0.376233
NC_000913	117945	117950		0.125379
NC_000913	117950	117955		0.110733
NC_000913	117955	117960		0.147400
NC_000913	117960	117965		0.131056
NC_000913	117965	117970		0.087648
NC_000913	117970	117975		0.103338
NC_000913	117975	117980		0.124039
NC_000913	117980	117985		0.348120
NC_000913	117985	117990		0.301498
NC_000913	117990	117995		0.387609
NC_000913	117995	118000		0.380686
NC_000913	118000	118005		0.514015
NC_000913	118005	118010		0.353224
NC_000913	118010	118015		0.356227
NC_000913	118015	118020		0.321884
NC_000913	118020	118025		0.303397
NC_000913	118025	118030		0.319248
NC_000913	118030	118035		0.286981
NC_000913	118035	118040		0.320890
NC_000913	118040	118045		0.349331
NC_000913	118045	118050		0.269972
NC_000913	118050	118055		0.233219
NC_000913	118055	118060		0.239292
NC_000913	118060	118065		0.241526
NC_000913	118065	118070		0.238208
NC_000913	118070	118075		0.290879
NC_000913	118075	118080		0.409414
NC_000913	118080	118085		0.363707
NC_000913	118085	118090		0.419873
NC_000913	118090	118095		0.140469
NC_000913	118095	118100		0.048160
NC_000913	118100	118105		0.042056
NC_000913	118105	118110		0.039549
NC_000913	118110	118115		0.043082
NC_000913	118115	118120		0.061733
NC_000913	118120	118125		0.071992
NC_000913	118125	118130		0.106720
NC_000913	118130	118135		0.090780
NC_000913	118135	118140		0.093818
NC_000913	118140	118145		0.110236
NC_000913	118145	118150		0.163121
NC_000913	118150	118155		0.130779
NC_000913	118155	118160		0.211046
NC_000913	118160	118165		0.121615
NC_000913	118165	118170		0.103746
NC_000913	118170	118175		0.120744
NC_000913	118175	118180		0.115481
NC_000913	118180	118185		0.122768
NC_000913	118185	118190		0.093499
NC_000913	118190	118195		0.099035
NC_000913	118195	118200		0.193523
NC_000913	118200	118205		0.106036
NC_000913	118205	118210		0.113606
NC_000913	118210	118215		0.097914
NC_000913	118215	118220		0.105183
NC_000913	118220	118225		0.110894
NC_000913	118225	118230		0.168263
NC_000913	118230	118235		0.303743
NC_000913	118235	118240		0.398657
NC_000913	118240	118245		0.429050
NC_000913	118245	118250		0.371791
NC_000913	118250	118255		0.393192
NC_000913	118255	118260		0.317406
NC_000913	118260	118265		0.305499
NC_000913	118265	118270		0.382856
NC_000913	118270	118275		0.434018
NC_000913	118275	118280		0.437009
NC_000913	118280	118285		0.453690
NC_000913	118285	118290		0.360030
NC_000913	118290	118295		0.339786
NC_000913	118295	118300		0.356332
NC_000913	118300	118305		0.438120
NC_000913	118305	118310		0.347655
NC_000913	118310	118315		0.326366
NC_000913	118315	118320		0.346352
NC_000913	118320	118325		0.284686
NC_000913	118325	118330		0.227972
NC_000913	118330	118335		0.304037
NC_000913	118335	118340		0.459946
NC_000913	118340	118345		0.262043
NC_000913	118345	118350		0.528974
NC_000913	118350	118355		0.589983
NC_000913	118355	118360		0.372123
NC_000913	118360	118365		0.374726
NC_000913	118365	118370		0.408493
NC_000913	118370	118375		0.458647
NC_000913	118375	118380		0.379440
NC_000913	118380	118385		0.396603
NC_000913	118385	118390		0.396652
NC_000913	118390	118395		0.595954
NC_000913	118395	118400		0.478620
NC_000913	118400	118405		0.533559
NC_000913	118405	118410		0.473455
NC_000913	118410	118415		0.796536
NC_000913	118415	118420		0.236266
NC_000913	118420	118425		0.174701
NC_000913	118425	118430		0.069897
NC_000913	118430	118435		0.058811
NC_000913	118435	118440		0.031850
NC_000913	118440	118445		0.025264
NC_000913	118445	118450		0.024244
NC_000913	118450	118455		0.043104
NC_000913	118455	118460		0.040650
NC_000913	118460	118465		0.064403
NC_000913	118465	118470		0.093694
NC_000913	118470	118475		0.058084
NC_000913	118475	118480		0.046066
NC_000913	118480	118485		0.019714
NC_000913	118485	118490		0.016903
NC_000913	118490	118495		0.015629
NC_000913	118495	118500		0.024215
NC_000913	118500	118505		0.019164
NC_000913	118505	118510		0.032219
NC_000913	118510	118515		0.197017
NC_000913	118515	118520		0.305250
NC_000913	118520	118525		0.358469
NC_000913	118525	118530		0.339599
NC_000913	118530	118535		0.210398
NC_000913	118535	118540		0.122128
NC_000913	118540	118545		0.108681
NC_000913	118545	118550		0.139767
NC_000913	118550	118555		0.265833
NC_000913	118555	118560		0.251541
NC_000913	118560	118565		0.251621
NC_000913	118565	118570		0.193518
NC_000913	118570	118575		0.212683
NC_000913	118575	118580		0.196131
NC_000913	118580	118585		0.557942
NC_000913	118585	118590		0.902912
NC_000913	118590	118595		0.380279
NC_000913	118595	118600		0.354589
NC_000913	118600	118605		0.220877
NC_000913	118605	118610		0.204063
NC_000913	118610	118615		0.165486
NC_000913	118615	118620		0.191835
NC_000913	118620	118625		0.267857
NC_000913	118625	118630		0.294084
NC_000913	118630	118635		0.373799
NC_000913	118635	118640		0.428463
NC_000913	118640	118645		0.440226
NC_000913	118645	118650		0.786787
NC_000913	118650	118655		0.892724
NC_000913	118655	118660		0.720645
NC_000913	118660	118665		0.838991
NC_000913	118665	118670		0.454981
NC_000913	118670	118675		0.713099
NC_000913	118675	118680		0.402589
NC_000913	118680	118685		0.388802
NC_000913	118685	118690		0.343104
NC_000913	118690	118695		0.288677
NC_000913	118695	118700		0.289954
NC_000913	118700	118705		0.334224
NC_000913	118705	118710		0.456726
NC_000913	118710	118715		0.513818
NC_000913	118715	118720		0.555209
NC_000913	118720	118725		0.788921
NC_000913	118725	118730		0.754790
NC_000913	118730	118735		0.612363
NC_000913	118735	118740		0.916787
NC_000913	118740	118745		0.686709
NC_000913	118745	118750		0.629487
NC_000913	118750	118755		0.605157
NC_000913	118755	118760		0.549668
NC_000913	118760	118765		0.558354
NC_000913	118765	118770		0.603201
NC_000913	118770	118775		0.571979
NC_000913	118775	118780		0.701284
NC_000913	118780	118785		0.774323
NC_000913	118785	118790		0.977496
NC_000913	118790	118795		1.001434
NC_000913	118795	118800		0.742498
NC_000913	118800	118805		0.688727
NC_000913	118805	118810		0.491535
NC_000913	118810	118815		0.298746
NC_000913	118815	118820		0.460995
NC_000913	118820	118825		0.481776
NC_000913	118825	118830		0.473236
NC_000913	118830	118835		0.500405
NC_000913	118835	118840		0.597603
NC_000913	118840	118845		0.427402
NC_000913	118845	118850		0.432930
NC_000913	118850	118855		0.429398
NC_000913	118855	118860		0.478121
NC_000913	118860	118865		0.484063
NC_000913	118865	118870		0.495267
NC_000913	118870	118875		0.473954
NC_000913	118875	118880		0.614247
NC_000913	118880	118885		0.708471
NC_000913	118885	118890		1.301245
NC_000913	118890	118895		1.150473
NC_000913	118895	118900		0.827244
NC_000913	118900	118905		0.721919
NC_000913	118905	118910		0.500235
NC_000913	118910	118915		0.575081
NC_000913	118915	118920		0.588185
NC_000913	118920	118925		0.781422
NC_000913	118925	118930		0.498397
NC_000913	118930	118935		0.357338
NC_000913	118935	118940		0.223798
NC_000913	118940	118945		0.219778
NC_000913	118945	118950		0.228618
NC_000913	118950	118955		0.210818
NC_000913	118955	118960		0.227568
NC_000913	118960	118965		0.276821
NC_000913	118965	118970		0.689032
NC_000913	118970	118975		0.388800
NC_000913	118975	118980		0.143382
NC_000913	118980	118985		0.104274
NC_000913	118985	118990		0.095308
NC_000913	118990	118995		0.080318
NC_000913	118995	119000		0.020433
NC_000913	119000	119005		0.155755
NC_000913	119005	119010		0.225397
NC_000913	119010	119015		0.078175
NC_000913	119015	119020		0.065562
NC_000913	119020	119025		0.057029
NC_000913	119025	119030		0.054988
NC_000913	119030	119035		0.048588
NC_000913	119035	119040		0.135318
NC_000913	119040	119045		0.101132
NC_000913	119045	119050		0.096017
NC_000913	119050	119055		0.120667
NC_000913	119055	119060		0.153706
NC_000913	119060	119065		0.287750
NC_000913	119065	119070		0.317614
NC_000913	119070	119075		0.666446
NC_000913	119075	119080		1.057997
NC_000913	119080	119085		1.400238
NC_000913	119085	119090		1.844521
NC_000913	119090	119095		2.082781
NC_000913	119095	119100		2.370932
NC_000913	119100	119105		2.857133
NC_000913	119105	119110		3.910158
NC_000913	119110	119115		5.461892
NC_000913	119115	119120		5.446719
NC_000913	119120	119125		6.129028
NC_000913	119125	119130		3.039722
NC_000913	119130	119135		2.520334
NC_000913	119135	119140		2.405713
NC_000913	119140	119145		2.262649
NC_000913	119145	119150		2.175174
NC_000913	119150	119155		2.326153
NC_000913	119155	119160		2.062066
NC_000913	119160	119165		2.222951
NC_000913	119165	119170		2.250799
NC_000913	119170	119175		2.855245
NC_000913	119175	119180		1.607488
NC_000913	119180	119185		1.130725
NC_000913	119185	119190		0.559645
NC_000913	119190	119195		0.469853
NC_000913	119195	119200		0.441432
NC_000913	119200	119205		0.599418
NC_000913	119205	119210		0.230715
NC_000913	119210	119215		0.198230
NC_000913	119215	119220		0.145953
NC_000913	119220	119225		0.154613
NC_000913	119225	119230		0.156754
NC_000913	119230	119235		0.158759
NC_000913	119235	119240		0.185150
NC_000913	119240	119245		0.145694
NC_000913	119245	119250		0.074047
NC_000913	119250	119255		0.070950
NC_000913	119255	119260		0.071464
NC_000913	119260	119265		0.091636
NC_000913	119265	119270		0.109416
NC_000913	119270	119275		0.096386
NC_000913	119275	119280		0.119674
NC_000913	119280	119285		0.188706
NC_000913	119285	119290		0.590905
NC_000913	119290	119295		0.758530
NC_000913	119295	119300		0.710063
NC_000913	119300	119305		0.661857
NC_000913	119305	119310		0.547258
NC_000913	119310	119315		0.416523
NC_000913	119315	119320		0.371000
NC_000913	119320	119325		0.290824
NC_000913	119325	119330		0.265607
NC_000913	119330	119335		0.217418
NC_000913	119335	119340		0.204997
NC_000913	119340	119345		0.203160
NC_000913	119345	119350		0.190575
NC_000913	119350	119355		0.191846
NC_000913	119355	119360		0.162877
NC_000913	119360	119365		0.218618
NC_000913	119365	119370		0.170642
NC_000913	119370	119375		0.109477
NC_000913	119375	119380		0.076814
NC_000913	119380	119385		0.101827
NC_000913	119385	119390		0.074027
NC_000913	119390	119395		0.079726
NC_000913	119395	119400		0.071729
NC_000913	119400	119405		0.082045
NC_000913	119405	119410		0.105014
NC_000913	119410	119415		0.102013
NC_000913	119415	119420		0.144587
NC_000913	119420	119425		0.176579
NC_000913	119425	119430		0.264006
NC_000913	119430	119435		0.353297
NC_000913	119435	119440		0.359562
NC_000913	119440	119445		0.412820
NC_000913	119445	119450		0.501283
NC_000913	119450	119455		0.579229
NC_000913	119455	119460		0.569600
NC_000913	119460	119465		0.673944
NC_000913	119465	119470		0.594133
NC_000913	119470	119475		0.507099
NC_000913	119475	119480		0.472667
NC_000913	119480	119485		0.158403
NC_000913	119485	119490		0.154107
NC_000913	119490	119495		0.113989
NC_000913	119495	119500		0.101806
NC_000913	119500	119505		0.101594
NC_000913	119505	119510		0.098349
NC_000913	119510	119515		0.247290
NC_000913	119515	119520		0.507917
NC_000913	119520	119525		0.500430
NC_000913	119525	119530		0.420958
NC_000913	119530	119535		0.444253
NC_000913	119535	119540		0.496616
NC_000913	119540	119545		0.543926
NC_000913	119545	119550		0.557197
NC_000913	119550	119555		0.770909
NC_000913	119555	119560		0.273831
NC_000913	119560	119565		0.230741
NC_000913	119565	119570		0.108606
NC_000913	119570	119575		0.106462
NC_000913	119575	119580		0.059058
NC_000913	119580	119585		0.078487
NC_000913	119585	119590		0.112811
NC_000913	119590	119595		0.137187
NC_000913	119595	119600		0.157182
NC_000913	119600	119605		0.132486
NC_000913	119605	119610		0.153599
NC_000913	119610	119615		0.180724
NC_000913	119615	119620		0.264381
NC_000913	119620	119625		0.251264
NC_000913	119625	119630		0.423857
NC_000913	119630	119635		0.111112
NC_000913	119635	119640		0.108102
NC_000913	119640	119645		0.093400
NC_000913	119645	119650		0.089216
NC_000913	119650	119655		0.073528
NC_000913	119655	119660		0.102573
NC_000913	119660	119665		0.087203
NC_000913	119665	119670		0.120477
NC_000913	119670	119675		0.134291
NC_000913	119675	119680		0.150550
NC_000913	119680	119685		0.206028
NC_000913	119685	119690		0.192534
NC_000913	119690	119695		0.270110
NC_000913	119695	119700		0.489380
NC_000913	119700	119705		0.407948
NC_000913	119705	119710		0.289191
NC_000913	119710	119715		0.493522
NC_000913	119715	119720		0.667731
NC_000913	119720	119725		0.620525
NC_000913	119725	119730		0.597758
NC_000913	119730	119735		0.474779
NC_000913	119735	119740		0.481205
NC_000913	119740	119745		0.519539
NC_000913	119745	119750		0.595538
NC_000913	119750	119755		0.598958
NC_000913	119755	119760		0.651554
NC_000913	119760	119765		0.797277
NC_000913	119765	119770		0.829241
NC_000913	119770	119775		0.836978
NC_000913	119775	119780		1.187354
NC_000913	119780	119785		0.977511
NC_000913	119785	119790		0.798234
NC_000913	119790	119795		0.773247
NC_000913	119795	119800		0.786788
NC_000913	119800	119805		0.690987
NC_000913	119805	119810		0.701789
NC_000913	119810	119815		0.969591
NC_000913	119815	119820		1.012810
NC_000913	119820	119825		0.804383
NC_000913	119825	119830		0.837320
NC_000913	119830	119835		0.658860
NC_000913	119835	119840		0.608738
NC_000913	119840	119845		0.530612
NC_000913	119845	119850		0.429050
NC_000913	119850	119855		0.324827
NC_000913	119855	119860		0.316760
NC_000913	119860	119865		0.359340
NC_000913	119865	119870		0.457410
NC_000913	119870	119875		0.454873
NC_000913	119875	119880		0.166538
NC_000913	119880	119885		0.137729
NC_000913	119885	119890		0.125726
NC_000913	119890	119895		0.148858
NC_000913	119895	119900		0.169857
NC_000913	119900	119905		0.246500
NC_000913	119905	119910		0.223109
NC_000913	119910	119915		0.239691
NC_000913	119915	119920		0.145471
NC_000913	119920	119925		0.035510
NC_000913	119925	119930		0.014759
NC_000913	119930	119935		0.010052
NC_000913	119935	119940		0.005309
NC_000913	119940	119945		0.005024
NC_000913	119945	119950		0.007458
NC_000913	119950	119955		0.010928
NC_000913	119955	119960		0.019818
NC_000913	119960	119965		0.037877
NC_000913	119965	119970		0.125327
NC_000913	119970	119975		0.137561
NC_000913	119975	119980		0.289094
NC_000913	119980	119985		0.197769
NC_000913	119985	119990		0.261454
NC_000913	119990	119995		0.138431
NC_000913	119995	120000		0.154561
NC_000913	120000	120005		0.159189
NC_000913	120005	120010		0.131046
NC_000913	120010	120015		0.132787
NC_000913	120015	120020		0.164766
NC_000913	120020	120025		0.219500
NC_000913	120025	120030		0.247817
NC_000913	120030	120035		0.153799
NC_000913	120035	120040		0.036375
NC_000913	120040	120045		0.026630
NC_000913	120045	120050		0.025897
NC_000913	120050	120055		0.024975
NC_000913	120055	120060		0.024341
NC_000913	120060	120065		0.026338
NC_000913	120065	120070		0.066585
NC_000913	120070	120075		0.057971
NC_000913	120075	120080		0.100026
NC_000913	120080	120085		0.147713
NC_000913	120085	120090		0.197760
NC_000913	120090	120095		0.271762
NC_000913	120095	120100		0.294651
NC_000913	120100	120105		0.507045
NC_000913	120105	120110		0.433579
NC_000913	120110	120115		0.395943
NC_000913	120115	120120		0.390671
NC_000913	120120	120125		0.390293
NC_000913	120125	120130		0.447749
NC_000913	120130	120135		0.447373
NC_000913	120135	120140		0.584628
NC_000913	120140	120145		0.787714
NC_000913	120145	120150		0.231487
NC_000913	120150	120155		0.245532
NC_000913	120155	120160		0.215112
NC_000913	120160	120165		0.158930
NC_000913	120165	120170		0.188786
NC_000913	120170	120175		0.180427
NC_000913	120175	120180		0.116856
NC_000913	120180	120185		0.035781
NC_000913	120185	120190		0.024421
NC_000913	120190	120195		0.022951
NC_000913	120195	120200		0.021928
NC_000913	120200	120205		0.025873
NC_000913	120205	120210		0.031497
NC_000913	120210	120215		0.092818
NC_000913	120215	120220		0.144041
NC_000913	120220	120225		0.206647
NC_000913	120225	120230		0.313148
NC_000913	120230	120235		0.409637
NC_000913	120235	120240		0.458276
NC_000913	120240	120245		0.543969
NC_000913	120245	120250		0.623485
NC_000913	120250	120255		0.557657
NC_000913	120255	120260		0.685130
NC_000913	120260	120265		0.545394
NC_000913	120265	120270		0.486253
NC_000913	120270	120275		0.520596
NC_000913	120275	120280		0.555919
NC_000913	120280	120285		0.671042
NC_000913	120285	120290		0.601939
NC_000913	120290	120295		0.520967
NC_000913	120295	120300		1.005078
NC_000913	120300	120305		0.265746
NC_000913	120305	120310		0.244581
NC_000913	120310	120315		0.243717
NC_000913	120315	120320		0.165219
NC_000913	120320	120325		0.210246
NC_000913	120325	120330		0.192805
NC_000913	120330	120335		0.390787
NC_000913	120335	120340		0.923108
NC_000913	120340	120345		0.877437
NC_000913	120345	120350		0.971815
NC_000913	120350	120355		0.768935
NC_000913	120355	120360		0.728378
NC_000913	120360	120365		0.707213
NC_000913	120365	120370		0.684576
NC_000913	120370	120375		0.459403
NC_000913	120375	120380		0.436474
NC_000913	120380	120385		0.443927
NC_000913	120385	120390		0.536324
NC_000913	120390	120395		0.497761
NC_000913	120395	120400		0.461696
NC_000913	120400	120405		0.551014
NC_000913	120405	120410		0.936196
NC_000913	120410	120415		0.739687
NC_000913	120415	120420		0.767524
NC_000913	120420	120425		0.372369
NC_000913	120425	120430		0.532933
NC_000913	120430	120435		0.620808
NC_000913	120435	120440		0.578165
NC_000913	120440	120445		0.939160
NC_000913	120445	120450		1.020817
NC_000913	120450	120455		1.063099
NC_000913	120455	120460		0.683669
NC_000913	120460	120465		0.570660
NC_000913	120465	120470		0.528524
NC_000913	120470	120475		0.471254
NC_000913	120475	120480		0.459201
NC_000913	120480	120485		0.422713
NC_000913	120485	120490		0.436049
NC_000913	120490	120495		0.497761
NC_000913	120495	120500		0.505561
NC_000913	120500	120505		0.632487
NC_000913	120505	120510		0.498028
NC_000913	120510	120515		0.371581
NC_000913	120515	120520		0.330599
NC_000913	120520	120525		0.316402
NC_000913	120525	120530		0.350887
NC_000913	120530	120535		0.321950
NC_000913	120535	120540		0.320187
NC_000913	120540	120545		0.389390
NC_000913	120545	120550		0.591616
NC_000913	120550	120555		0.597856
NC_000913	120555	120560		0.531312
NC_000913	120560	120565		0.588156
NC_000913	120565	120570		0.574155
NC_000913	120570	120575		0.292289
NC_000913	120575	120580		0.242211
NC_000913	120580	120585		0.246269
NC_000913	120585	120590		0.247938
NC_000913	120590	120595		0.221666
NC_000913	120595	120600		0.374651
NC_000913	120600	120605		0.467837
NC_000913	120605	120610		0.512447
NC_000913	120610	120615		0.608701
NC_000913	120615	120620		0.638126
NC_000913	120620	120625		0.752154
NC_000913	120625	120630		0.845223
NC_000913	120630	120635		0.773973
NC_000913	120635	120640		0.915315
NC_000913	120640	120645		0.743868
NC_000913	120645	120650		0.433234
NC_000913	120650	120655		0.409203
NC_000913	120655	120660		0.414790
NC_000913	120660	120665		0.404430
NC_000913	120665	120670		0.393096
NC_000913	120670	120675		0.453717
NC_000913	120675	120680		0.469396
NC_000913	120680	120685		0.533512
NC_000913	120685	120690		0.506097
NC_000913	120690	120695		0.346132
NC_000913	120695	120700		0.458916
NC_000913	120700	120705		0.338277
NC_000913	120705	120710		0.496200
NC_000913	120710	120715		0.500857
NC_000913	120715	120720		0.526999
NC_000913	120720	120725		0.539959
NC_000913	120725	120730		0.910790
NC_000913	120730	120735		0.894147
NC_000913	120735	120740		0.781728
NC_000913	120740	120745		0.886421
NC_000913	120745	120750		0.652090
NC_000913	120750	120755		0.539963
NC_000913	120755	120760		0.467878
NC_000913	120760	120765		0.543330
NC_000913	120765	120770		0.480575
NC_000913	120770	120775		0.578224
NC_000913	120775	120780		0.655374
NC_000913	120780	120785		0.700197
NC_000913	120785	120790		0.838188
NC_000913	120790	120795		1.021841
NC_000913	120795	120800		1.226863
NC_000913	120800	120805		1.349783
NC_000913	120805	120810		1.357875
NC_000913	120810	120815		0.715941
NC_000913	120815	120820		0.484103
NC_000913	120820	120825		0.471654
NC_000913	120825	120830		0.429752
NC_000913	120830	120835		0.437121
NC_000913	120835	120840		0.341632
NC_000913	120840	120845		0.369621
NC_000913	120845	120850		0.319048
NC_000913	120850	120855		0.359735
NC_000913	120855	120860		0.492798
NC_000913	120860	120865		0.454398
NC_000913	120865	120870		0.417534
NC_000913	120870	120875		0.148462
NC_000913	120875	120880		0.101177
NC_000913	120880	120885		0.083242
NC_000913	120885	120890		0.066275
NC_000913	120890	120895		0.058575
NC_000913	120895	120900		0.054883
NC_000913	120900	120905		0.057182
NC_000913	120905	120910		0.055819
NC_000913	120910	120915		0.069475
NC_000913	120915	120920		0.086246
NC_000913	120920	120925		0.138780
NC_000913	120925	120930		0.475271
NC_000913	120930	120935		0.333315
NC_000913	120935	120940		0.168036
NC_000913	120940	120945		0.145477
NC_000913	120945	120950		0.114113
NC_000913	120950	120955		0.104150
NC_000913	120955	120960		0.111323
NC_000913	120960	120965		0.124790
NC_000913	120965	120970		0.233933
NC_000913	120970	120975		0.282880
NC_000913	120975	120980		0.290333
NC_000913	120980	120985		0.635432
NC_000913	120985	120990		0.659411
NC_000913	120990	120995		0.674661
NC_000913	120995	121000		0.353236
NC_000913	121000	121005		0.335179
NC_000913	121005	121010		0.298409
NC_000913	121010	121015		0.344913
NC_000913	121015	121020		0.353247
NC_000913	121020	121025		0.364302
NC_000913	121025	121030		0.421346
NC_000913	121030	121035		0.444214
NC_000913	121035	121040		0.453038
NC_000913	121040	121045		0.481579
NC_000913	121045	121050		0.850821
NC_000913	121050	121055		0.666771
NC_000913	121055	121060		0.319840
NC_000913	121060	121065		0.597306
NC_000913	121065	121070		0.414484
NC_000913	121070	121075		0.697623
NC_000913	121075	121080		0.453661
NC_000913	121080	121085		0.217586
NC_000913	121085	121090		0.168012
NC_000913	121090	121095		0.131592
NC_000913	121095	121100		0.161584
NC_000913	121100	121105		0.151528
NC_000913	121105	121110		0.146308
NC_000913	121110	121115		0.163617
NC_000913	121115	121120		0.372863
NC_000913	121120	121125		0.472614
NC_000913	121125	121130		0.557659
NC_000913	121130	121135		0.564422
NC_000913	121135	121140		0.452593
NC_000913	121140	121145		0.234820
NC_000913	121145	121150		0.128624
NC_000913	121150	121155		0.089020
NC_000913	121155	121160		0.059947
NC_000913	121160	121165		0.055223
NC_000913	121165	121170		0.055868
NC_000913	121170	121175		0.050773
NC_000913	121175	121180		0.048830
NC_000913	121180	121185		0.123828
NC_000913	121185	121190		0.369722
NC_000913	121190	121195		0.255237
NC_000913	121195	121200		0.415188
NC_000913	121200	121205		0.320440
NC_000913	121205	121210		0.461237
NC_000913	121210	121215		0.309044
NC_000913	121215	121220		0.292513
NC_000913	121220	121225		0.282693
NC_000913	121225	121230		0.318739
NC_000913	121230	121235		0.343822
NC_000913	121235	121240		0.573423
NC_000913	121240	121245		0.542793
NC_000913	121245	121250		0.480233
NC_000913	121250	121255		0.393479
NC_000913	121255	121260		0.353614
NC_000913	121260	121265		0.193107
NC_000913	121265	121270		0.122459
NC_000913	121270	121275		0.098775
NC_000913	121275	121280		0.076061
NC_000913	121280	121285		0.038924
NC_000913	121285	121290		0.030147
NC_000913	121290	121295		0.028992
NC_000913	121295	121300		0.027546
NC_000913	121300	121305		0.008574
NC_000913	121305	121310		0.011520
NC_000913	121310	121315		0.006310
NC_000913	121315	121320		0.005528
NC_000913	121320	121325		0.007342
NC_000913	121325	121330		0.005818
NC_000913	121330	121335		0.007884
NC_000913	121335	121340		0.008645
NC_000913	121340	121345		0.016280
NC_000913	121345	121350		0.024285
NC_000913	121350	121355		0.038685
NC_000913	121355	121360		0.042259
NC_000913	121360	121365		0.039411
NC_000913	121365	121370		0.213744
NC_000913	121370	121375		0.147232
NC_000913	121375	121380		0.169109
NC_000913	121380	121385		0.238828
NC_000913	121385	121390		0.243177
NC_000913	121390	121395		0.304232
NC_000913	121395	121400		0.240447
NC_000913	121400	121405		0.298282
NC_000913	121405	121410		0.247371
NC_000913	121410	121415		0.252130
NC_000913	121415	121420		0.196296
NC_000913	121420	121425		0.177351
NC_000913	121425	121430		0.222616
NC_000913	121430	121435		0.313960
NC_000913	121435	121440		0.144053
NC_000913	121440	121445		0.170151
NC_000913	121445	121450		0.172242
NC_000913	121450	121455		0.130596
NC_000913	121455	121460		0.081446
NC_000913	121460	121465		0.061411
NC_000913	121465	121470		0.066368
NC_000913	121470	121475		0.071368
NC_000913	121475	121480		0.068080
NC_000913	121480	121485		0.072373
NC_000913	121485	121490		0.226245
NC_000913	121490	121495		0.145540
NC_000913	121495	121500		0.139333
NC_000913	121500	121505		0.118945
NC_000913	121505	121510		0.093348
NC_000913	121510	121515		0.087847
NC_000913	121515	121520		0.076122
NC_000913	121520	121525		0.081634
NC_000913	121525	121530		0.072706
NC_000913	121530	121535		0.079220
NC_000913	121535	121540		0.065563
NC_000913	121540	121545		0.056824
NC_000913	121545	121550		0.068480
NC_000913	121550	121555		0.013930
NC_000913	121555	121560		0.003283
NC_000913	121560	121565		0.002454
NC_000913	121565	121570		0.001699
NC_000913	121570	121575		0.001218
NC_000913	121575	121580		0.001453
NC_000913	121580	121585		0.001337
NC_000913	121585	121590		0.001128
NC_000913	121590	121595		0.000850
NC_000913	121595	121600		0.000827
NC_000913	121600	121605		0.000958
NC_000913	121605	121610		0.000465
NC_000913	121610	121615		0.002635
NC_000913	121615	121620		0.002764
NC_000913	121620	121625		0.002694
NC_000913	121625	121630		0.000186
NC_000913	121630	121635		0.000880
NC_000913	121635	121640		0.000292
NC_000913	121640	121645		0.000343
NC_000913	121645	121650		0.000185
NC_000913	121650	121655		0.000209
NC_000913	121655	121660		0.000235
NC_000913	121660	121665		0.000420
NC_000913	121665	121670		0.000236
NC_000913	121670	121675		0.000109
NC_000913	121675	121680		0.000065
NC_000913	121680	121685		0.000061
NC_000913	121685	121690		0.000070
NC_000913	121690	121695		0.000075
NC_000913	121695	121700		0.000108
NC_000913	121700	121705		0.000147
NC_000913	121705	121710		0.000408
NC_000913	121710	121715		0.000441
NC_000913	121715	121720		0.000559
NC_000913	121720	121725		0.001603
NC_000913	121725	121730		0.002224
NC_000913	121730	121735		0.007292
NC_000913	121735	121740		0.007581
NC_000913	121740	121745		0.007413
NC_000913	121745	121750		0.008328
NC_000913	121750	121755		0.008376
NC_000913	121755	121760		0.008471
NC_000913	121760	121765		0.019853
NC_000913	121765	121770		0.024528
NC_000913	121770	121775		0.028527
NC_000913	121775	121780		0.033112
NC_000913	121780	121785		0.041823
NC_000913	121785	121790		0.210320
NC_000913	121790	121795		0.717211
NC_000913	121795	121800		0.935934
NC_000913	121800	121805		0.937896
NC_000913	121805	121810		1.211116
NC_000913	121810	121815		1.408040
NC_000913	121815	121820		2.581224
NC_000913	121820	121825		0.648101
NC_000913	121825	121830		0.263569
NC_000913	121830	121835		0.111116
NC_000913	121835	121840		0.114156
NC_000913	121840	121845		0.130657
NC_000913	121845	121850		0.072468
NC_000913	121850	121855		0.011959
NC_000913	121855	121860		0.000578
NC_000913	121860	121865		0.007994
NC_000913	121865	121870		0.004842
NC_000913	121870	121875		0.005428
NC_000913	121875	121880		0.011791
NC_000913	121880	121885		0.025112
NC_000913	121885	121890		0.008743
NC_000913	121890	121895		0.007613
NC_000913	121895	121900		0.023838
NC_000913	121900	121905		0.046555
NC_000913	121905	121910		0.058473
NC_000913	121910	121915		0.087918
NC_000913	121915	121920		0.110297
NC_000913	121920	121925		0.135765
NC_000913	121925	121930		0.193464
NC_000913	121930	121935		0.316797
NC_000913	121935	121940		0.768214
NC_000913	121940	121945		0.996690
NC_000913	121945	121950		1.084688
NC_000913	121950	121955		0.477139
NC_000913	121955	121960		0.490238
NC_000913	121960	121965		0.522038
NC_000913	121965	121970		0.479030
NC_000913	121970	121975		0.485876
NC_000913	121975	121980		0.404042
NC_000913	121980	121985		0.373461
NC_000913	121985	121990		0.234475
NC_000913	121990	121995		0.372343
NC_000913	121995	122000		0.339522
NC_000913	122000	122005		0.179517
NC_000913	122005	122010		0.106042
NC_000913	122010	122015		0.076320
NC_000913	122015	122020		0.060124
NC_000913	122020	122025		0.042052
NC_000913	122025	122030		0.021374
NC_000913	122030	122035		0.021712
NC_000913	122035	122040		0.022957
NC_000913	122040	122045		0.028624
NC_000913	122045	122050		0.027471
NC_000913	122050	122055		0.029878
NC_000913	122055	122060		0.030499
NC_000913	122060	122065		0.002180
NC_000913	122065	122070		0.000962
NC_000913	122070	122075		0.000611
NC_000913	122075	122080		0.000770
NC_000913	122080	122085		0.002949
NC_000913	122085	122090		0.002902
NC_000913	122090	122095		0.004786
NC_000913	122095	122100		0.007646
NC_000913	122100	122105		0.012392
NC_000913	122105	122110		0.012750
NC_000913	122110	122115		0.011493
NC_000913	122115	122120		0.014756
NC_000913	122120	122125		0.023220
NC_000913	122125	122130		0.028986
NC_000913	122130	122135		0.047952
NC_000913	122135	122140		0.034265
NC_000913	122140	122145		0.040390
NC_000913	122145	122150		0.024686
NC_000913	122150	122155		0.022520
NC_000913	122155	122160		0.017688
NC_000913	122160	122165		0.040261
NC_000913	122165	122170		0.036295
NC_000913	122170	122175		0.028228
NC_000913	122175	122180		0.030456
NC_000913	122180	122185		0.026468
NC_000913	122185	122190		0.027845
NC_000913	122190	122195		0.026290
NC_000913	122195	122200		0.032413
NC_000913	122200	122205		0.036791
NC_000913	122205	122210		0.027115
NC_000913	122210	122215		0.044084
NC_000913	122215	122220		0.033167
NC_000913	122220	122225		0.039632
NC_000913	122225	122230		0.027513
NC_000913	122230	122235		0.036361
NC_000913	122235	122240		0.041778
NC_000913	122240	122245		0.040930
NC_000913	122245	122250		0.042424
NC_000913	122250	122255		0.029235
NC_000913	122255	122260		0.011513
NC_000913	122260	122265		0.004517
NC_000913	122265	122270		0.005772
NC_000913	122270	122275		0.007318
NC_000913	122275	122280		0.007466
NC_000913	122280	122285		0.005946
NC_000913	122285	122290		0.022056
NC_000913	122290	122295		0.014385
NC_000913	122295	122300		0.016763
NC_000913	122300	122305		0.015571
NC_000913	122305	122310		0.032318
NC_000913	122310	122315		0.034295
NC_000913	122315	122320		0.036069
NC_000913	122320	122325		0.034306
NC_000913	122325	122330		0.024761
NC_000913	122330	122335		0.024114
NC_000913	122335	122340		0.025473
NC_000913	122340	122345		0.045307
NC_000913	122345	122350		0.049372
NC_000913	122350	122355		0.053076
NC_000913	122355	122360		0.062748
NC_000913	122360	122365		0.086197
NC_000913	122365	122370		0.122819
NC_000913	122370	122375		0.214593
NC_000913	122375	122380		0.301564
NC_000913	122380	122385		0.329891
NC_000913	122385	122390		0.469549
NC_000913	122390	122395		0.435502
NC_000913	122395	122400		0.350587
NC_000913	122400	122405		0.170693
NC_000913	122405	122410		0.185108
NC_000913	122410	122415		0.189061
NC_000913	122415	122420		0.190319
NC_000913	122420	122425		0.166092
NC_000913	122425	122430		0.155703
NC_000913	122430	122435		0.138664
NC_000913	122435	122440		0.166248
NC_000913	122440	122445		0.162920
NC_000913	122445	122450		0.239244
NC_000913	122450	122455		0.252129
NC_000913	122455	122460		0.415020
NC_000913	122460	122465		0.408260
NC_000913	122465	122470		0.386373
NC_000913	122470	122475		0.352747
NC_000913	122475	122480		0.241760
NC_000913	122480	122485		0.262145
NC_000913	122485	122490		0.266771
NC_000913	122490	122495		0.272563
NC_000913	122495	122500		0.266072
NC_000913	122500	122505		0.272165
NC_000913	122505	122510		0.281894
NC_000913	122510	122515		0.232093
NC_000913	122515	122520		0.255324
NC_000913	122520	122525		0.252321
NC_000913	122525	122530		0.256952
NC_000913	122530	122535		0.340440
NC_000913	122535	122540		0.294245
NC_000913	122540	122545		0.260492
NC_000913	122545	122550		0.296959
NC_000913	122550	122555		0.244995
NC_000913	122555	122560		0.243842
NC_000913	122560	122565		0.158036
NC_000913	122565	122570		0.190171
NC_000913	122570	122575		0.197099
NC_000913	122575	122580		0.218494
NC_000913	122580	122585		0.228688
NC_000913	122585	122590		0.335920
NC_000913	122590	122595		0.343271
NC_000913	122595	122600		0.375830
NC_000913	122600	122605		0.332857
NC_000913	122605	122610		0.306082
NC_000913	122610	122615		0.280129
NC_000913	122615	122620		0.211650
NC_000913	122620	122625		0.164379
NC_000913	122625	122630		0.147722
NC_000913	122630	122635		0.212483
NC_000913	122635	122640		0.181373
NC_000913	122640	122645		0.217034
NC_000913	122645	122650		0.203840
NC_000913	122650	122655		0.342443
NC_000913	122655	122660		0.719847
NC_000913	122660	122665		0.427902
NC_000913	122665	122670		0.460726
NC_000913	122670	122675		0.340142
NC_000913	122675	122680		0.237147
NC_000913	122680	122685		0.261307
NC_000913	122685	122690		0.191173
NC_000913	122690	122695		0.213180
NC_000913	122695	122700		0.210525
NC_000913	122700	122705		0.216206
NC_000913	122705	122710		0.399170
NC_000913	122710	122715		0.529593
NC_000913	122715	122720		0.514171
NC_000913	122720	122725		0.414719
NC_000913	122725	122730		0.345879
NC_000913	122730	122735		0.316955
NC_000913	122735	122740		0.309526
NC_000913	122740	122745		0.308640
NC_000913	122745	122750		0.299303
NC_000913	122750	122755		0.339723
NC_000913	122755	122760		0.362105
NC_000913	122760	122765		0.351577
NC_000913	122765	122770		0.385080
NC_000913	122770	122775		0.434619
NC_000913	122775	122780		0.432006
NC_000913	122780	122785		0.346162
NC_000913	122785	122790		0.417844
NC_000913	122790	122795		0.434014
NC_000913	122795	122800		0.567511
NC_000913	122800	122805		0.598042
NC_000913	122805	122810		0.757657
NC_000913	122810	122815		0.704535
NC_000913	122815	122820		0.671763
NC_000913	122820	122825		0.658574
NC_000913	122825	122830		0.673005
NC_000913	122830	122835		0.813875
NC_000913	122835	122840		1.209046
NC_000913	122840	122845		1.451444
NC_000913	122845	122850		1.850312
NC_000913	122850	122855		2.608133
NC_000913	122855	122860		4.135624
NC_000913	122860	122865		5.031115
NC_000913	122865	122870		5.407710
NC_000913	122870	122875		6.870621
NC_000913	122875	122880		7.269825
NC_000913	122880	122885		8.542043
NC_000913	122885	122890		9.032617
NC_000913	122890	122895		9.082137
NC_000913	122895	122900		9.397709
NC_000913	122900	122905		9.210143
NC_000913	122905	122910		9.064661
NC_000913	122910	122915		8.015885
NC_000913	122915	122920		7.740021
NC_000913	122920	122925		6.533393
NC_000913	122925	122930		5.496995
NC_000913	122930	122935		4.879058
NC_000913	122935	122940		4.736911
NC_000913	122940	122945		3.876762
NC_000913	122945	122950		2.445776
NC_000913	122950	122955		2.294839
NC_000913	122955	122960		2.201215
NC_000913	122960	122965		2.612176
NC_000913	122965	122970		3.333541
NC_000913	122970	122975		3.903440
NC_000913	122975	122980		4.157667
NC_000913	122980	122985		5.243249
NC_000913	122985	122990		5.448244
NC_000913	122990	122995		6.149793
NC_000913	122995	123000		8.201506
NC_000913	123000	123005		9.209621
NC_000913	123005	123010		9.159647
NC_000913	123010	123015		6.540269
NC_000913	123015	123020		4.234021
NC_000913	123020	123025		2.587698
NC_000913	123025	123030		1.947761
NC_000913	123030	123035		1.578040
NC_000913	123035	123040		1.178678
NC_000913	123040	123045		0.816980
NC_000913	123045	123050		0.550189
NC_000913	123050	123055		0.314769
NC_000913	123055	123060		0.089625
NC_000913	123060	123065		0.068394
NC_000913	123065	123070		0.079938
NC_000913	123070	123075		0.083102
NC_000913	123075	123080		0.078805
NC_000913	123080	123085		0.245777
NC_000913	123085	123090		0.359957
NC_000913	123090	123095		0.555574
NC_000913	123095	123100		0.381560
NC_000913	123100	123105		0.461283
NC_000913	123105	123110		0.392066
NC_000913	123110	123115		0.423184
NC_000913	123115	123120		0.465851
NC_000913	123120	123125		0.702645
NC_000913	123125	123130		0.530969
NC_000913	123130	123135		0.344134
NC_000913	123135	123140		0.289393
NC_000913	123140	123145		0.279145
NC_000913	123145	123150		0.231416
NC_000913	123150	123155		0.270865
NC_000913	123155	123160		0.312616
NC_000913	123160	123165		0.349958
NC_000913	123165	123170		0.470339
NC_000913	123170	123175		0.513587
NC_000913	123175	123180		0.546581
NC_000913	123180	123185		0.545504
NC_000913	123185	123190		0.872404
NC_000913	123190	123195		0.980944
NC_000913	123195	123200		0.989872
NC_000913	123200	123205		0.776560
NC_000913	123205	123210		0.820479
NC_000913	123210	123215		0.571739
NC_000913	123215	123220		0.461489
NC_000913	123220	123225		0.382618
NC_000913	123225	123230		0.238942
NC_000913	123230	123235		0.253095
NC_000913	123235	123240		0.199938
NC_000913	123240	123245		0.115977
NC_000913	123245	123250		0.117211
NC_000913	123250	123255		0.152608
NC_000913	123255	123260		0.209431
NC_000913	123260	123265		0.202287
NC_000913	123265	123270		0.323642
NC_000913	123270	123275		0.363695
NC_000913	123275	123280		0.248431
NC_000913	123280	123285		0.235415
NC_000913	123285	123290		0.250691
NC_000913	123290	123295		0.340776
NC_000913	123295	123300		0.379567
NC_000913	123300	123305		0.366932
NC_000913	123305	123310		0.452644
NC_000913	123310	123315		0.324820
NC_000913	123315	123320		0.279960
NC_000913	123320	123325		0.291363
NC_000913	123325	123330		0.180110
NC_000913	123330	123335		0.175116
NC_000913	123335	123340		0.122108
NC_000913	123340	123345		0.036632
NC_000913	123345	123350		0.041645
NC_000913	123350	123355		0.056888
NC_000913	123355	123360		0.037329
NC_000913	123360	123365		0.035746
NC_000913	123365	123370		0.037492
NC_000913	123370	123375		0.308711
NC_000913	123375	123380		0.510413
NC_000913	123380	123385		0.844606
NC_000913	123385	123390		0.451734
NC_000913	123390	123395		0.393277
NC_000913	123395	123400		0.328158
NC_000913	123400	123405		0.321091
NC_000913	123405	123410		0.243270
NC_000913	123410	123415		0.217578
NC_000913	123415	123420		0.233550
NC_000913	123420	123425		0.217340
NC_000913	123425	123430		0.232083
NC_000913	123430	123435		0.260219
NC_000913	123435	123440		0.229330
NC_000913	123440	123445		0.228292
NC_000913	123445	123450		0.313029
NC_000913	123450	123455		0.189098
NC_000913	123455	123460		0.160168
NC_000913	123460	123465		0.190639
NC_000913	123465	123470		0.159365
NC_000913	123470	123475		0.195771
NC_000913	123475	123480		0.220152
NC_000913	123480	123485		0.212909
NC_000913	123485	123490		0.167348
NC_000913	123490	123495		0.264918
NC_000913	123495	123500		0.258267
NC_000913	123500	123505		0.306807
NC_000913	123505	123510		0.213807
NC_000913	123510	123515		0.331533
NC_000913	123515	123520		0.336114
NC_000913	123520	123525		0.425133
NC_000913	123525	123530		0.550573
NC_000913	123530	123535		0.510660
NC_000913	123535	123540		0.479188
NC_000913	123540	123545		0.476595
NC_000913	123545	123550		0.572079
NC_000913	123550	123555		0.659527
NC_000913	123555	123560		0.546430
NC_000913	123560	123565		0.514180
NC_000913	123565	123570		0.667428
NC_000913	123570	123575		0.514602
NC_000913	123575	123580		0.493462
NC_000913	123580	123585		0.561607
NC_000913	123585	123590		0.659898
NC_000913	123590	123595		0.867535
NC_000913	123595	123600		1.423186
NC_000913	123600	123605		2.172872
NC_000913	123605	123610		2.871079
NC_000913	123610	123615		3.427273
NC_000913	123615	123620		4.237246
NC_000913	123620	123625		5.909812
NC_000913	123625	123630		7.500864
NC_000913	123630	123635		8.668876
NC_000913	123635	123640		9.440922
NC_000913	123640	123645		9.580234
NC_000913	123645	123650		9.414076
NC_000913	123650	123655		9.323167
NC_000913	123655	123660		9.183603
NC_000913	123660	123665		9.059678
NC_000913	123665	123670		7.984673
NC_000913	123670	123675		6.776023
NC_000913	123675	123680		4.735522
NC_000913	123680	123685		1.949439
NC_000913	123685	123690		0.904522
NC_000913	123690	123695		0.737750
NC_000913	123695	123700		0.497742
NC_000913	123700	123705		0.461238
NC_000913	123705	123710		0.353394
NC_000913	123710	123715		0.341377
NC_000913	123715	123720		0.561179
NC_000913	123720	123725		0.470849
NC_000913	123725	123730		0.459390
NC_000913	123730	123735		0.377920
NC_000913	123735	123740		0.277653
NC_000913	123740	123745		0.159081
NC_000913	123745	123750		0.155842
NC_000913	123750	123755		0.199772
NC_000913	123755	123760		0.146780
NC_000913	123760	123765		0.126510
NC_000913	123765	123770		0.146851
NC_000913	123770	123775		0.202530
NC_000913	123775	123780		0.495323
NC_000913	123780	123785		0.524575
NC_000913	123785	123790		0.839992
NC_000913	123790	123795		0.558465
NC_000913	123795	123800		0.592771
NC_000913	123800	123805		0.429069
NC_000913	123805	123810		0.409358
NC_000913	123810	123815		0.344287
NC_000913	123815	123820		0.389532
NC_000913	123820	123825		0.414711
NC_000913	123825	123830		0.388290
NC_000913	123830	123835		0.418265
NC_000913	123835	123840		0.651641
NC_000913	123840	123845		1.014722
NC_000913	123845	123850		0.848403
NC_000913	123850	123855		0.573476
NC_000913	123855	123860		0.392251
NC_000913	123860	123865		0.407433
NC_000913	123865	123870		0.228412
NC_000913	123870	123875		0.212059
NC_000913	123875	123880		0.287570
NC_000913	123880	123885		0.343442
NC_000913	123885	123890		0.424173
NC_000913	123890	123895		0.534914
NC_000913	123895	123900		0.552081
NC_000913	123900	123905		0.605289
NC_000913	123905	123910		0.541022
NC_000913	123910	123915		0.606629
NC_000913	123915	123920		0.506331
NC_000913	123920	123925		0.414229
NC_000913	123925	123930		0.382370
NC_000913	123930	123935		0.393870
NC_000913	123935	123940		0.298581
NC_000913	123940	123945		0.307248
NC_000913	123945	123950		0.261330
NC_000913	123950	123955		0.299573
NC_000913	123955	123960		0.249036
NC_000913	123960	123965		0.095802
NC_000913	123965	123970		0.009042
NC_000913	123970	123975		0.008147
NC_000913	123975	123980		0.005904
NC_000913	123980	123985		0.007034
NC_000913	123985	123990		0.007742
NC_000913	123990	123995		0.005943
NC_000913	123995	124000		0.052725
NC_000913	124000	124005		0.197969
NC_000913	124005	124010		0.248614
NC_000913	124010	124015		0.226925
NC_000913	124015	124020		0.288007
NC_000913	124020	124025		0.336200
NC_000913	124025	124030		0.455542
NC_000913	124030	124035		0.401711
NC_000913	124035	124040		0.421150
NC_000913	124040	124045		0.404415
NC_000913	124045	124050		0.301890
NC_000913	124050	124055		0.334926
NC_000913	124055	124060		0.364110
NC_000913	124060	124065		0.368341
NC_000913	124065	124070		0.301133
NC_000913	124070	124075		0.308998
NC_000913	124075	124080		0.287803
NC_000913	124080	124085		0.299301
NC_000913	124085	124090		0.302602
NC_000913	124090	124095		0.302404
NC_000913	124095	124100		0.282949
NC_000913	124100	124105		0.230280
NC_000913	124105	124110		0.278747
NC_000913	124110	124115		0.321600
NC_000913	124115	124120		0.395801
NC_000913	124120	124125		0.376923
NC_000913	124125	124130		0.390917
NC_000913	124130	124135		0.461762
NC_000913	124135	124140		0.443290
NC_000913	124140	124145		0.261672
NC_000913	124145	124150		0.249898
NC_000913	124150	124155		0.247095
NC_000913	124155	124160		0.220780
NC_000913	124160	124165		0.246867
NC_000913	124165	124170		0.299902
NC_000913	124170	124175		0.490201
NC_000913	124175	124180		0.607561
NC_000913	124180	124185		0.325640
NC_000913	124185	124190		0.264968
NC_000913	124190	124195		0.181371
NC_000913	124195	124200		0.120057
NC_000913	124200	124205		0.088837
NC_000913	124205	124210		0.073338
NC_000913	124210	124215		0.077390
NC_000913	124215	124220		0.070255
NC_000913	124220	124225		0.049670
NC_000913	124225	124230		0.037069
NC_000913	124230	124235		0.073314
NC_000913	124235	124240		0.059241
NC_000913	124240	124245		0.073327
NC_000913	124245	124250		0.070145
NC_000913	124250	124255		0.105319
NC_000913	124255	124260		0.115224
NC_000913	124260	124265		0.048897
NC_000913	124265	124270		0.043422
NC_000913	124270	124275		0.058160
NC_000913	124275	124280		0.086623
NC_000913	124280	124285		0.024224
NC_000913	124285	124290		0.030397
NC_000913	124290	124295		0.051460
NC_000913	124295	124300		0.044775
NC_000913	124300	124305		0.064466
NC_000913	124305	124310		0.109747
NC_000913	124310	124315		0.110849
NC_000913	124315	124320		0.092637
NC_000913	124320	124325		0.029425
NC_000913	124325	124330		0.025593
NC_000913	124330	124335		0.022840
NC_000913	124335	124340		0.017736
NC_000913	124340	124345		0.013749
NC_000913	124345	124350		0.011714
NC_000913	124350	124355		0.018012
NC_000913	124355	124360		0.037617
NC_000913	124360	124365		0.031937
NC_000913	124365	124370		0.068211
NC_000913	124370	124375		0.030775
NC_000913	124375	124380		0.023199
NC_000913	124380	124385		0.018971
NC_000913	124385	124390		0.024034
NC_000913	124390	124395		0.022318
NC_000913	124395	124400		0.022169
NC_000913	124400	124405		0.084443
NC_000913	124405	124410		0.023248
NC_000913	124410	124415		0.015695
NC_000913	124415	124420		0.022334
NC_000913	124420	124425		0.035549
NC_000913	124425	124430		0.040749
NC_000913	124430	124435		0.068269
NC_000913	124435	124440		0.053920
NC_000913	124440	124445		0.059493
NC_000913	124445	124450		0.034007
NC_000913	124450	124455		0.030581
NC_000913	124455	124460		0.018825
NC_000913	124460	124465		0.012415
NC_000913	124465	124470		0.014693
NC_000913	124470	124475		0.017703
NC_000913	124475	124480		0.020147
NC_000913	124480	124485		0.023463
NC_000913	124485	124490		0.044451
NC_000913	124490	124495		0.088135
NC_000913	124495	124500		0.061623
NC_000913	124500	124505		0.046609
NC_000913	124505	124510		0.025809
NC_000913	124510	124515		0.028646
NC_000913	124515	124520		0.020883
NC_000913	124520	124525		0.034339
NC_000913	124525	124530		0.034475
NC_000913	124530	124535		0.064605
NC_000913	124535	124540		0.135534
NC_000913	124540	124545		0.123556
NC_000913	124545	124550		0.053602
NC_000913	124550	124555		0.056796
NC_000913	124555	124560		0.032714
NC_000913	124560	124565		0.033022
NC_000913	124565	124570		0.047437
NC_000913	124570	124575		0.048744
NC_000913	124575	124580		0.036681
NC_000913	124580	124585		0.048783
NC_000913	124585	124590		0.051917
NC_000913	124590	124595		0.065852
NC_000913	124595	124600		0.067053
NC_000913	124600	124605		0.157787
NC_000913	124605	124610		0.117200
NC_000913	124610	124615		0.181009
NC_000913	124615	124620		0.230876
NC_000913	124620	124625		0.172063
NC_000913	124625	124630		0.168639
NC_000913	124630	124635		0.339480
NC_000913	124635	124640		0.308595
NC_000913	124640	124645		0.332444
NC_000913	124645	124650		0.311171
NC_000913	124650	124655		0.317731
NC_000913	124655	124660		0.290234
NC_000913	124660	124665		0.282890
NC_000913	124665	124670		0.352231
NC_000913	124670	124675		0.348449
NC_000913	124675	124680		0.362065
NC_000913	124680	124685		0.439423
NC_000913	124685	124690		0.500809
NC_000913	124690	124695		0.340065
NC_000913	124695	124700		0.404946
NC_000913	124700	124705		0.368563
NC_000913	124705	124710		0.361640
NC_000913	124710	124715		0.390781
NC_000913	124715	124720		0.387903
NC_000913	124720	124725		0.351407
NC_000913	124725	124730		0.193333
NC_000913	124730	124735		0.163264
NC_000913	124735	124740		0.173796
NC_000913	124740	124745		0.169098
NC_000913	124745	124750		0.201843
NC_000913	124750	124755		0.269304
NC_000913	124755	124760		0.262885
NC_000913	124760	124765		0.284638
NC_000913	124765	124770		0.325667
NC_000913	124770	124775		0.459302
NC_000913	124775	124780		0.547020
NC_000913	124780	124785		0.583742
NC_000913	124785	124790		1.010450
NC_000913	124790	124795		1.012810
NC_000913	124795	124800		0.731349
NC_000913	124800	124805		0.694674
NC_000913	124805	124810		0.615889
NC_000913	124810	124815		0.701947
NC_000913	124815	124820		0.615166
NC_000913	124820	124825		0.632969
NC_000913	124825	124830		0.362974
NC_000913	124830	124835		0.286490
NC_000913	124835	124840		0.349520
NC_000913	124840	124845		0.405917
NC_000913	124845	124850		0.426790
NC_000913	124850	124855		0.532203
NC_000913	124855	124860		0.491067
NC_000913	124860	124865		0.573206
NC_000913	124865	124870		0.545366
NC_000913	124870	124875		0.435478
NC_000913	124875	124880		0.388320
NC_000913	124880	124885		0.303890
NC_000913	124885	124890		0.360712
NC_000913	124890	124895		0.318265
NC_000913	124895	124900		0.386383
NC_000913	124900	124905		0.439086
NC_000913	124905	124910		0.389081
NC_000913	124910	124915		0.389189
NC_000913	124915	124920		0.357632
NC_000913	124920	124925		0.347109
NC_000913	124925	124930		0.373731
NC_000913	124930	124935		0.342925
NC_000913	124935	124940		0.302380
NC_000913	124940	124945		0.276909
NC_000913	124945	124950		0.311469
NC_000913	124950	124955		0.304214
NC_000913	124955	124960		0.287827
NC_000913	124960	124965		0.224334
NC_000913	124965	124970		0.213716
NC_000913	124970	124975		0.184632
NC_000913	124975	124980		0.142236
NC_000913	124980	124985		0.102807
NC_000913	124985	124990		0.080737
NC_000913	124990	124995		0.068549
NC_000913	124995	125000		0.056095
NC_000913	125000	125005		0.059001
NC_000913	125005	125010		0.079797
NC_000913	125010	125015		0.114315
NC_000913	125015	125020		0.127619
NC_000913	125020	125025		0.184157
NC_000913	125025	125030		0.199390
NC_000913	125030	125035		0.138051
NC_000913	125035	125040		0.311884
NC_000913	125040	125045		0.315549
NC_000913	125045	125050		0.357209
NC_000913	125050	125055		0.289422
NC_000913	125055	125060		0.282574
NC_000913	125060	125065		0.420179
NC_000913	125065	125070		0.283618
NC_000913	125070	125075		0.374410
NC_000913	125075	125080		0.673606
NC_000913	125080	125085		0.597800
NC_000913	125085	125090		0.429997
NC_000913	125090	125095		0.372928
NC_000913	125095	125100		0.285859
NC_000913	125100	125105		0.231969
NC_000913	125105	125110		0.198693
NC_000913	125110	125115		0.209816
NC_000913	125115	125120		0.136624
NC_000913	125120	125125		0.196463
NC_000913	125125	125130		0.191060
NC_000913	125130	125135		0.218557
NC_000913	125135	125140		0.248279
NC_000913	125140	125145		0.280093
NC_000913	125145	125150		0.535844
NC_000913	125150	125155		0.371764
NC_000913	125155	125160		0.402884
NC_000913	125160	125165		0.176879
NC_000913	125165	125170		0.151791
NC_000913	125170	125175		0.058756
NC_000913	125175	125180		0.062811
NC_000913	125180	125185		0.108433
NC_000913	125185	125190		0.082117
NC_000913	125190	125195		0.055068
NC_000913	125195	125200		0.048206
NC_000913	125200	125205		0.101162
NC_000913	125205	125210		0.098168
NC_000913	125210	125215		0.087430
NC_000913	125215	125220		0.130133
NC_000913	125220	125225		0.155523
NC_000913	125225	125230		0.186455
NC_000913	125230	125235		0.134620
NC_000913	125235	125240		0.081928
NC_000913	125240	125245		0.062071
NC_000913	125245	125250		0.049692
NC_000913	125250	125255		0.028565
NC_000913	125255	125260		0.028409
NC_000913	125260	125265		0.024642
NC_000913	125265	125270		0.028920
NC_000913	125270	125275		0.032992
NC_000913	125275	125280		0.056585
NC_000913	125280	125285		0.067607
NC_000913	125285	125290		0.131493
NC_000913	125290	125295		0.128459
NC_000913	125295	125300		0.115704
NC_000913	125300	125305		0.075039
NC_000913	125305	125310		0.092804
NC_000913	125310	125315		0.081430
NC_000913	125315	125320		0.095108
NC_000913	125320	125325		0.097762
NC_000913	125325	125330		0.128843
NC_000913	125330	125335		0.168299
NC_000913	125335	125340		0.186062
NC_000913	125340	125345		0.150204
NC_000913	125345	125350		0.171334
NC_000913	125350	125355		0.125303
NC_000913	125355	125360		0.116898
NC_000913	125360	125365		0.141295
NC_000913	125365	125370		0.141175
NC_000913	125370	125375		0.244838
NC_000913	125375	125380		0.365565
NC_000913	125380	125385		0.610190
NC_000913	125385	125390		0.226664
NC_000913	125390	125395		0.155623
NC_000913	125395	125400		0.054488
NC_000913	125400	125405		0.042274
NC_000913	125405	125410		0.048204
NC_000913	125410	125415		0.055981
NC_000913	125415	125420		0.047894
NC_000913	125420	125425		0.082011
NC_000913	125425	125430		0.105440
NC_000913	125430	125435		0.096689
NC_000913	125435	125440		0.271807
NC_000913	125440	125445		0.245612
NC_000913	125445	125450		0.232285
NC_000913	125450	125455		0.261307
NC_000913	125455	125460		0.291479
NC_000913	125460	125465		0.304492
NC_000913	125465	125470		0.282348
NC_000913	125470	125475		0.279382
NC_000913	125475	125480		0.252405
NC_000913	125480	125485		0.235460
NC_000913	125485	125490		0.268367
NC_000913	125490	125495		0.241614
NC_000913	125495	125500		0.199863
NC_000913	125500	125505		0.130043
NC_000913	125505	125510		0.109991
NC_000913	125510	125515		0.076536
NC_000913	125515	125520		0.055642
NC_000913	125520	125525		0.038150
NC_000913	125525	125530		0.029133
NC_000913	125530	125535		0.031836
NC_000913	125535	125540		0.046324
NC_000913	125540	125545		0.068687
NC_000913	125545	125550		0.159960
NC_000913	125550	125555		0.360022
NC_000913	125555	125560		0.256980
NC_000913	125560	125565		0.124373
NC_000913	125565	125570		0.087147
NC_000913	125570	125575		0.073942
NC_000913	125575	125580		0.074946
NC_000913	125580	125585		0.073093
NC_000913	125585	125590		0.134851
NC_000913	125590	125595		0.151488
NC_000913	125595	125600		0.167639
NC_000913	125600	125605		0.153864
NC_000913	125605	125610		0.247536
NC_000913	125610	125615		0.140208
NC_000913	125615	125620		0.139491
NC_000913	125620	125625		0.156483
NC_000913	125625	125630		0.137382
NC_000913	125630	125635		0.117113
NC_000913	125635	125640		0.140786
NC_000913	125640	125645		0.168607
NC_000913	125645	125650		0.331606
NC_000913	125650	125655		0.202785
NC_000913	125655	125660		0.245757
NC_000913	125660	125665		0.154431
NC_000913	125665	125670		0.106054
NC_000913	125670	125675		0.105150
NC_000913	125675	125680		0.107560
NC_000913	125680	125685		0.103708
NC_000913	125685	125690		0.196855
NC_000913	125690	125695		0.253856
NC_000913	125695	125700		0.229916
NC_000913	125700	125705		0.353128
NC_000913	125705	125710		0.353982
NC_000913	125710	125715		0.268324
NC_000913	125715	125720		0.275116
NC_000913	125720	125725		0.325887
NC_000913	125725	125730		0.209505
NC_000913	125730	125735		0.237028
NC_000913	125735	125740		0.255411
NC_000913	125740	125745		0.171541
NC_000913	125745	125750		0.050106
NC_000913	125750	125755		0.053558
NC_000913	125755	125760		0.051100
NC_000913	125760	125765		0.048217
NC_000913	125765	125770		0.069114
NC_000913	125770	125775		0.077266
NC_000913	125775	125780		0.117735
NC_000913	125780	125785		0.219112
NC_000913	125785	125790		0.218558
NC_000913	125790	125795		0.170104
NC_000913	125795	125800		0.159343
NC_000913	125800	125805		0.096130
NC_000913	125805	125810		0.074515
NC_000913	125810	125815		0.048616
NC_000913	125815	125820		0.059566
NC_000913	125820	125825		0.060951
NC_000913	125825	125830		0.052517
NC_000913	125830	125835		0.034158
NC_000913	125835	125840		0.025501
NC_000913	125840	125845		0.028571
NC_000913	125845	125850		0.034671
NC_000913	125850	125855		0.104796
NC_000913	125855	125860		0.133440
NC_000913	125860	125865		0.300293
NC_000913	125865	125870		0.444629
NC_000913	125870	125875		0.351854
NC_000913	125875	125880		0.270470
NC_000913	125880	125885		0.142812
NC_000913	125885	125890		0.083338
NC_000913	125890	125895		0.082754
NC_000913	125895	125900		0.077012
NC_000913	125900	125905		0.074557
NC_000913	125905	125910		0.067062
NC_000913	125910	125915		0.102977
NC_000913	125915	125920		0.085838
NC_000913	125920	125925		0.092908
NC_000913	125925	125930		0.076291
NC_000913	125930	125935		0.067923
NC_000913	125935	125940		0.075617
NC_000913	125940	125945		0.064865
NC_000913	125945	125950		0.093010
NC_000913	125950	125955		0.093666
NC_000913	125955	125960		0.115162
NC_000913	125960	125965		0.093839
NC_000913	125965	125970		0.088473
NC_000913	125970	125975		0.063223
NC_000913	125975	125980		0.038542
NC_000913	125980	125985		0.046423
NC_000913	125985	125990		0.034642
NC_000913	125990	125995		0.038640
NC_000913	125995	126000		0.031513
NC_000913	126000	126005		0.033107
NC_000913	126005	126010		0.036885
NC_000913	126010	126015		0.037271
NC_000913	126015	126020		0.067635
NC_000913	126020	126025		0.172420
NC_000913	126025	126030		0.176907
NC_000913	126030	126035		0.305062
NC_000913	126035	126040		0.186665
NC_000913	126040	126045		0.185096
NC_000913	126045	126050		0.207538
NC_000913	126050	126055		0.188709
NC_000913	126055	126060		0.175916
NC_000913	126060	126065		0.129105
NC_000913	126065	126070		0.150964
NC_000913	126070	126075		0.199466
NC_000913	126075	126080		0.166112
NC_000913	126080	126085		0.377285
NC_000913	126085	126090		0.244832
NC_000913	126090	126095		0.244654
NC_000913	126095	126100		0.187434
NC_000913	126100	126105		0.213719
NC_000913	126105	126110		0.287758
NC_000913	126110	126115		0.245736
NC_000913	126115	126120		0.213456
NC_000913	126120	126125		0.239998
NC_000913	126125	126130		0.252414
NC_000913	126130	126135		0.254464
NC_000913	126135	126140		0.146678
NC_000913	126140	126145		0.159922
NC_000913	126145	126150		0.101664
NC_000913	126150	126155		0.097250
NC_000913	126155	126160		0.107602
NC_000913	126160	126165		0.106319
NC_000913	126165	126170		0.142667
NC_000913	126170	126175		0.099680
NC_000913	126175	126180		0.084776
NC_000913	126180	126185		0.132169
NC_000913	126185	126190		0.181105
NC_000913	126190	126195		0.219947
NC_000913	126195	126200		0.183788
NC_000913	126200	126205		0.162930
NC_000913	126205	126210		0.146649
NC_000913	126210	126215		0.133447
NC_000913	126215	126220		0.149031
NC_000913	126220	126225		0.248872
NC_000913	126225	126230		0.120912
NC_000913	126230	126235		0.067045
NC_000913	126235	126240		0.065666
NC_000913	126240	126245		0.068682
NC_000913	126245	126250		0.089464
NC_000913	126250	126255		0.090586
NC_000913	126255	126260		0.101222
NC_000913	126260	126265		0.100944
NC_000913	126265	126270		0.161569
NC_000913	126270	126275		0.109428
NC_000913	126275	126280		0.104230
NC_000913	126280	126285		0.117416
NC_000913	126285	126290		0.131570
NC_000913	126290	126295		0.117161
NC_000913	126295	126300		0.140379
NC_000913	126300	126305		0.126760
NC_000913	126305	126310		0.114592
NC_000913	126310	126315		0.117858
NC_000913	126315	126320		0.087356
NC_000913	126320	126325		0.053558
NC_000913	126325	126330		0.078149
NC_000913	126330	126335		0.102255
NC_000913	126335	126340		0.137624
NC_000913	126340	126345		0.108267
NC_000913	126345	126350		0.138017
NC_000913	126350	126355		0.200137
NC_000913	126355	126360		0.257912
NC_000913	126360	126365		0.240230
NC_000913	126365	126370		0.282491
NC_000913	126370	126375		0.290293
NC_000913	126375	126380		0.284634
NC_000913	126380	126385		0.237383
NC_000913	126385	126390		0.208912
NC_000913	126390	126395		0.222292
NC_000913	126395	126400		0.251619
NC_000913	126400	126405		0.288073
NC_000913	126405	126410		0.334383
NC_000913	126410	126415		0.366650
NC_000913	126415	126420		0.278818
NC_000913	126420	126425		0.229220
NC_000913	126425	126430		0.236610
NC_000913	126430	126435		0.176901
NC_000913	126435	126440		0.118860
NC_000913	126440	126445		0.071747
NC_000913	126445	126450		0.045138
NC_000913	126450	126455		0.042087
NC_000913	126455	126460		0.038824
NC_000913	126460	126465		0.045110
NC_000913	126465	126470		0.056247
NC_000913	126470	126475		0.062141
NC_000913	126475	126480		0.117865
NC_000913	126480	126485		0.134971
NC_000913	126485	126490		0.124026
NC_000913	126490	126495		0.103854
NC_000913	126495	126500		0.122220
NC_000913	126500	126505		0.064457
NC_000913	126505	126510		0.073451
NC_000913	126510	126515		0.067226
NC_000913	126515	126520		0.230470
NC_000913	126520	126525		0.031745
NC_000913	126525	126530		0.052266
NC_000913	126530	126535		0.068742
NC_000913	126535	126540		0.087217
NC_000913	126540	126545		0.065779
NC_000913	126545	126550		0.061732
NC_000913	126550	126555		0.058817
NC_000913	126555	126560		0.060289
NC_000913	126560	126565		0.078998
NC_000913	126565	126570		0.105431
NC_000913	126570	126575		0.134650
NC_000913	126575	126580		0.160601
NC_000913	126580	126585		0.143307
NC_000913	126585	126590		0.154653
NC_000913	126590	126595		0.166917
NC_000913	126595	126600		0.144597
NC_000913	126600	126605		0.115864
NC_000913	126605	126610		0.138781
NC_000913	126610	126615		0.151062
NC_000913	126615	126620		0.122953
NC_000913	126620	126625		0.136370
NC_000913	126625	126630		0.099399
NC_000913	126630	126635		0.074259
NC_000913	126635	126640		0.081339
NC_000913	126640	126645		0.098702
NC_000913	126645	126650		0.089014
NC_000913	126650	126655		0.064298
NC_000913	126655	126660		0.055938
NC_000913	126660	126665		0.046024
NC_000913	126665	126670		0.026620
NC_000913	126670	126675		0.031555
NC_000913	126675	126680		0.028405
NC_000913	126680	126685		0.030747
NC_000913	126685	126690		0.032838
NC_000913	126690	126695		0.027355
NC_000913	126695	126700		0.027643
NC_000913	126700	126705		0.032721
NC_000913	126705	126710		0.032427
NC_000913	126710	126715		0.046159
NC_000913	126715	126720		0.044765
NC_000913	126720	126725		0.040177
NC_000913	126725	126730		0.064058
NC_000913	126730	126735		0.041633
NC_000913	126735	126740		0.033651
NC_000913	126740	126745		0.039177
NC_000913	126745	126750		0.037827
NC_000913	126750	126755		0.031738
NC_000913	126755	126760		0.030460
NC_000913	126760	126765		0.042009
NC_000913	126765	126770		0.048996
NC_000913	126770	126775		0.062182
NC_000913	126775	126780		0.065923
NC_000913	126780	126785		0.095320
NC_000913	126785	126790		0.102197
NC_000913	126790	126795		0.205992
NC_000913	126795	126800		0.190432
NC_000913	126800	126805		0.182613
NC_000913	126805	126810		0.078598
NC_000913	126810	126815		0.046850
NC_000913	126815	126820		0.070409
NC_000913	126820	126825		0.087104
NC_000913	126825	126830		0.077749
NC_000913	126830	126835		0.064080
NC_000913	126835	126840		0.056538
NC_000913	126840	126845		0.028435
NC_000913	126845	126850		0.036439
NC_000913	126850	126855		0.028765
NC_000913	126855	126860		0.029906
NC_000913	126860	126865		0.019846
NC_000913	126865	126870		0.018721
NC_000913	126870	126875		0.020692
NC_000913	126875	126880		0.019563
NC_000913	126880	126885		0.033321
NC_000913	126885	126890		0.045160
NC_000913	126890	126895		0.054482
NC_000913	126895	126900		0.037177
NC_000913	126900	126905		0.049741
NC_000913	126905	126910		0.050759
NC_000913	126910	126915		0.040183
NC_000913	126915	126920		0.046399
NC_000913	126920	126925		0.061045
NC_000913	126925	126930		0.055398
NC_000913	126930	126935		0.054972
NC_000913	126935	126940		0.053172
NC_000913	126940	126945		0.065707
NC_000913	126945	126950		0.070604
NC_000913	126950	126955		0.079005
NC_000913	126955	126960		0.111441
NC_000913	126960	126965		0.109679
NC_000913	126965	126970		0.080618
NC_000913	126970	126975		0.205458
NC_000913	126975	126980		0.168994
NC_000913	126980	126985		0.173577
NC_000913	126985	126990		0.191401
NC_000913	126990	126995		0.176795
NC_000913	126995	127000		0.101946
NC_000913	127000	127005		0.064945
NC_000913	127005	127010		0.045289
NC_000913	127010	127015		0.054825
NC_000913	127015	127020		0.079971
NC_000913	127020	127025		0.073596
NC_000913	127025	127030		0.068164
NC_000913	127030	127035		0.058796
NC_000913	127035	127040		0.070789
NC_000913	127040	127045		0.066947
NC_000913	127045	127050		0.081326
NC_000913	127050	127055		0.123557
NC_000913	127055	127060		0.113789
NC_000913	127060	127065		0.282162
NC_000913	127065	127070		0.348744
NC_000913	127070	127075		0.315989
NC_000913	127075	127080		0.312179
NC_000913	127080	127085		0.322462
NC_000913	127085	127090		0.091002
NC_000913	127090	127095		0.091960
NC_000913	127095	127100		0.092825
NC_000913	127100	127105		0.063685
NC_000913	127105	127110		0.057218
NC_000913	127110	127115		0.066991
NC_000913	127115	127120		0.075768
NC_000913	127120	127125		0.070202
NC_000913	127125	127130		0.074683
NC_000913	127130	127135		0.074739
NC_000913	127135	127140		0.079459
NC_000913	127140	127145		0.074497
NC_000913	127145	127150		0.080900
NC_000913	127150	127155		0.071355
NC_000913	127155	127160		0.092861
NC_000913	127160	127165		0.102665
NC_000913	127165	127170		0.144727
NC_000913	127170	127175		0.152965
NC_000913	127175	127180		0.139263
NC_000913	127180	127185		0.155243
NC_000913	127185	127190		0.144168
NC_000913	127190	127195		0.169552
NC_000913	127195	127200		0.182930
NC_000913	127200	127205		0.176538
NC_000913	127205	127210		0.164777
NC_000913	127210	127215		0.168950
NC_000913	127215	127220		0.125268
NC_000913	127220	127225		0.154485
NC_000913	127225	127230		0.100157
NC_000913	127230	127235		0.032405
NC_000913	127235	127240		0.019979
NC_000913	127240	127245		0.054594
NC_000913	127245	127250		0.044005
NC_000913	127250	127255		0.041643
NC_000913	127255	127260		0.054039
NC_000913	127260	127265		0.056974
NC_000913	127265	127270		0.062432
NC_000913	127270	127275		0.086225
NC_000913	127275	127280		0.048580
NC_000913	127280	127285		0.063105
NC_000913	127285	127290		0.026808
NC_000913	127290	127295		0.031322
NC_000913	127295	127300		0.029309
NC_000913	127300	127305		0.015070
NC_000913	127305	127310		0.008583
NC_000913	127310	127315		0.005981
NC_000913	127315	127320		0.005679
NC_000913	127320	127325		0.007643
NC_000913	127325	127330		0.007911
NC_000913	127330	127335		0.007382
NC_000913	127335	127340		0.010368
NC_000913	127340	127345		0.017034
NC_000913	127345	127350		0.030556
NC_000913	127350	127355		0.038218
NC_000913	127355	127360		0.043672
NC_000913	127360	127365		0.052124
NC_000913	127365	127370		0.044212
NC_000913	127370	127375		0.067716
NC_000913	127375	127380		0.059768
NC_000913	127380	127385		0.052874
NC_000913	127385	127390		0.024435
NC_000913	127390	127395		0.027211
NC_000913	127395	127400		0.019551
NC_000913	127400	127405		0.021072
NC_000913	127405	127410		0.024926
NC_000913	127410	127415		0.011756
NC_000913	127415	127420		0.019486
NC_000913	127420	127425		0.020844
NC_000913	127425	127430		0.020133
NC_000913	127430	127435		0.012006
NC_000913	127435	127440		0.015673
NC_000913	127440	127445		0.013896
NC_000913	127445	127450		0.012560
NC_000913	127450	127455		0.018123
NC_000913	127455	127460		0.029680
NC_000913	127460	127465		0.042360
NC_000913	127465	127470		0.032323
NC_000913	127470	127475		0.031316
NC_000913	127475	127480		0.020559
NC_000913	127480	127485		0.013368
NC_000913	127485	127490		0.019681
NC_000913	127490	127495		0.023291
NC_000913	127495	127500		0.013248
NC_000913	127500	127505		0.014915
NC_000913	127505	127510		0.015520
NC_000913	127510	127515		0.024046
NC_000913	127515	127520		0.026085
NC_000913	127520	127525		0.029611
NC_000913	127525	127530		0.028195
NC_000913	127530	127535		0.026070
NC_000913	127535	127540		0.040124
NC_000913	127540	127545		0.073011
NC_000913	127545	127550		0.160476
NC_000913	127550	127555		0.166840
NC_000913	127555	127560		0.155158
NC_000913	127560	127565		0.165411
NC_000913	127565	127570		0.261304
NC_000913	127570	127575		0.289814
NC_000913	127575	127580		0.297281
NC_000913	127580	127585		0.319029
NC_000913	127585	127590		0.572797
NC_000913	127590	127595		0.665513
NC_000913	127595	127600		0.696904
NC_000913	127600	127605		0.749494
NC_000913	127605	127610		0.796147
NC_000913	127610	127615		0.846401
NC_000913	127615	127620		0.862870
NC_000913	127620	127625		0.954295
NC_000913	127625	127630		1.202432
NC_000913	127630	127635		1.118262
NC_000913	127635	127640		1.396835
NC_000913	127640	127645		1.454569
NC_000913	127645	127650		1.350056
NC_000913	127650	127655		1.189018
NC_000913	127655	127660		1.131145
NC_000913	127660	127665		0.784866
NC_000913	127665	127670		0.795577
NC_000913	127670	127675		0.748806
NC_000913	127675	127680		0.876129
NC_000913	127680	127685		0.477877
NC_000913	127685	127690		0.028126
NC_000913	127690	127695		0.021857
NC_000913	127695	127700		0.006881
NC_000913	127700	127705		0.002188
NC_000913	127705	127710		0.002500
NC_000913	127710	127715		0.002509
NC_000913	127715	127720		0.002366
NC_000913	127720	127725		0.002277
NC_000913	127725	127730		0.002047
NC_000913	127730	127735		0.002037
NC_000913	127735	127740		0.002007
NC_000913	127740	127745		0.002840
NC_000913	127745	127750		0.001465
NC_000913	127750	127755		0.001723
NC_000913	127755	127760		0.001878
NC_000913	127760	127765		0.002550
NC_000913	127765	127770		0.002352
NC_000913	127770	127775		0.001955
NC_000913	127775	127780		0.001909
NC_000913	127780	127785		0.001592
NC_000913	127785	127790		0.001430
NC_000913	127790	127795		0.001893
NC_000913	127795	127800		0.001831
NC_000913	127800	127805		0.004434
NC_000913	127805	127810		0.004475
NC_000913	127810	127815		0.004389
NC_000913	127815	127820		0.021640
NC_000913	127820	127825		0.007217
NC_000913	127825	127830		0.002395
NC_000913	127830	127835		0.002181
NC_000913	127835	127840		0.001593
NC_000913	127840	127845		0.002219
NC_000913	127845	127850		0.002624
NC_000913	127850	127855		0.002175
NC_000913	127855	127860		0.001503
NC_000913	127860	127865		0.001452
NC_000913	127865	127870		0.002370
NC_000913	127870	127875		0.004202
NC_000913	127875	127880		0.004437
NC_000913	127880	127885		0.016333
NC_000913	127885	127890		0.023318
NC_000913	127890	127895		0.064146
NC_000913	127895	127900		0.056757
NC_000913	127900	127905		0.045399
NC_000913	127905	127910		0.034411
NC_000913	127910	127915		0.035664
NC_000913	127915	127920		0.048083
NC_000913	127920	127925		0.042001
NC_000913	127925	127930		0.017865
NC_000913	127930	127935		0.008527
NC_000913	127935	127940		0.005148
NC_000913	127940	127945		0.003541
NC_000913	127945	127950		0.003093
NC_000913	127950	127955		0.005679
NC_000913	127955	127960		0.003587
NC_000913	127960	127965		0.003367
NC_000913	127965	127970		0.004699
NC_000913	127970	127975		0.005318
NC_000913	127975	127980		0.005039
NC_000913	127980	127985		0.006595
NC_000913	127985	127990		0.009346
NC_000913	127990	127995		0.020804
NC_000913	127995	128000		0.033356
NC_000913	128000	128005		0.026051
NC_000913	128005	128010		0.033173
NC_000913	128010	128015		0.064580
NC_000913	128015	128020		0.026165
NC_000913	128020	128025		0.031771
NC_000913	128025	128030		0.030956
NC_000913	128030	128035		0.016562
NC_000913	128035	128040		0.016348
NC_000913	128040	128045		0.017165
NC_000913	128045	128050		0.026533
NC_000913	128050	128055		0.029019
NC_000913	128055	128060		0.024857
NC_000913	128060	128065		0.039676
NC_000913	128065	128070		0.081062
NC_000913	128070	128075		0.129987
NC_000913	128075	128080		0.138497
NC_000913	128080	128085		0.182868
NC_000913	128085	128090		0.226598
NC_000913	128090	128095		0.355832
NC_000913	128095	128100		0.254528
NC_000913	128100	128105		0.026684
NC_000913	128105	128110		0.028496
NC_000913	128110	128115		0.021438
NC_000913	128115	128120		0.025922
NC_000913	128120	128125		0.023553
NC_000913	128125	128130		0.023683
NC_000913	128130	128135		0.043508
NC_000913	128135	128140		0.041656
NC_000913	128140	128145		0.055874
NC_000913	128145	128150		0.083121
NC_000913	128150	128155		0.159671
NC_000913	128155	128160		0.103050
NC_000913	128160	128165		0.083961
NC_000913	128165	128170		0.149897
NC_000913	128170	128175		0.265960
NC_000913	128175	128180		0.199290
NC_000913	128180	128185		0.192429
NC_000913	128185	128190		0.166554
NC_000913	128190	128195		0.214021
NC_000913	128195	128200		0.274793
NC_000913	128200	128205		0.110580
NC_000913	128205	128210		0.088730
NC_000913	128210	128215		0.085266
NC_000913	128215	128220		0.074595
NC_000913	128220	128225		0.081900
NC_000913	128225	128230		0.057338
NC_000913	128230	128235		0.097382
NC_000913	128235	128240		0.066803
NC_000913	128240	128245		0.060186
NC_000913	128245	128250		0.077623
NC_000913	128250	128255		0.129436
NC_000913	128255	128260		0.144900
NC_000913	128260	128265		0.134950
NC_000913	128265	128270		0.124966
NC_000913	128270	128275		0.134071
NC_000913	128275	128280		0.166804
NC_000913	128280	128285		0.142504
NC_000913	128285	128290		0.128535
NC_000913	128290	128295		0.110538
NC_000913	128295	128300		0.083554
NC_000913	128300	128305		0.110211
NC_000913	128305	128310		0.084787
NC_000913	128310	128315		0.116001
NC_000913	128315	128320		0.112147
NC_000913	128320	128325		0.123233
NC_000913	128325	128330		0.146102
NC_000913	128330	128335		0.130757
NC_000913	128335	128340		0.220629
NC_000913	128340	128345		0.221033
NC_000913	128345	128350		0.194348
NC_000913	128350	128355		0.183223
NC_000913	128355	128360		0.170303
NC_000913	128360	128365		0.172549
NC_000913	128365	128370		0.165310
NC_000913	128370	128375		0.148788
NC_000913	128375	128380		0.265088
NC_000913	128380	128385		0.323670
NC_000913	128385	128390		0.205661
NC_000913	128390	128395		0.181627
NC_000913	128395	128400		0.197115
NC_000913	128400	128405		0.125849
NC_000913	128405	128410		0.165254
NC_000913	128410	128415		0.153687
NC_000913	128415	128420		0.133762
NC_000913	128420	128425		0.175638
NC_000913	128425	128430		0.232395
NC_000913	128430	128435		0.218661
NC_000913	128435	128440		0.217427
NC_000913	128440	128445		0.206673
NC_000913	128445	128450		0.250454
NC_000913	128450	128455		0.267810
NC_000913	128455	128460		0.306786
NC_000913	128460	128465		0.279875
NC_000913	128465	128470		0.328475
NC_000913	128470	128475		0.227381
NC_000913	128475	128480		0.234842
NC_000913	128480	128485		0.259595
NC_000913	128485	128490		0.235492
NC_000913	128490	128495		0.193452
NC_000913	128495	128500		0.137737
NC_000913	128500	128505		0.140307
NC_000913	128505	128510		0.183507
NC_000913	128510	128515		0.226201
NC_000913	128515	128520		0.241084
NC_000913	128520	128525		0.283833
NC_000913	128525	128530		0.335504
NC_000913	128530	128535		0.382762
NC_000913	128535	128540		0.442093
NC_000913	128540	128545		0.307782
NC_000913	128545	128550		0.331239
NC_000913	128550	128555		0.390604
NC_000913	128555	128560		0.374487
NC_000913	128560	128565		0.473590
NC_000913	128565	128570		0.946646
NC_000913	128570	128575		1.525955
NC_000913	128575	128580		2.212401
NC_000913	128580	128585		2.406851
NC_000913	128585	128590		2.549139
NC_000913	128590	128595		1.917118
NC_000913	128595	128600		1.994453
NC_000913	128600	128605		1.726250
NC_000913	128605	128610		1.441200
NC_000913	128610	128615		1.204209
NC_000913	128615	128620		1.015398
NC_000913	128620	128625		0.547255
NC_000913	128625	128630		0.325452
NC_000913	128630	128635		0.234136
NC_000913	128635	128640		0.110418
NC_000913	128640	128645		0.084500
NC_000913	128645	128650		0.036676
NC_000913	128650	128655		0.045474
NC_000913	128655	128660		0.023002
NC_000913	128660	128665		0.008644
NC_000913	128665	128670		0.004372
NC_000913	128670	128675		0.002403
NC_000913	128675	128680		0.003484
NC_000913	128680	128685		0.003274
NC_000913	128685	128690		0.003371
NC_000913	128690	128695		0.002452
NC_000913	128695	128700		0.002418
NC_000913	128700	128705		0.002114
NC_000913	128705	128710		0.001117
NC_000913	128710	128715		0.001251
NC_000913	128715	128720		0.001718
NC_000913	128720	128725		0.003386
NC_000913	128725	128730		0.005233
NC_000913	128730	128735		0.007064
NC_000913	128735	128740		0.015045
NC_000913	128740	128745		0.012339
NC_000913	128745	128750		0.015313
NC_000913	128750	128755		0.015587
NC_000913	128755	128760		0.013126
NC_000913	128760	128765		0.013147
NC_000913	128765	128770		0.016827
NC_000913	128770	128775		0.018102
NC_000913	128775	128780		0.015900
NC_000913	128780	128785		0.011851
NC_000913	128785	128790		0.009446
NC_000913	128790	128795		0.009163
NC_000913	128795	128800		0.039384
NC_000913	128800	128805		0.042862
NC_000913	128805	128810		0.057987
NC_000913	128810	128815		0.078918
NC_000913	128815	128820		0.098030
NC_000913	128820	128825		0.088441
NC_000913	128825	128830		0.078231
NC_000913	128830	128835		0.079533
NC_000913	128835	128840		0.106980
NC_000913	128840	128845		0.234458
NC_000913	128845	128850		0.172272
NC_000913	128850	128855		0.433237
NC_000913	128855	128860		0.271933
NC_000913	128860	128865		0.250540
NC_000913	128865	128870		0.158195
NC_000913	128870	128875		0.121256
NC_000913	128875	128880		0.127918
NC_000913	128880	128885		0.116374
NC_000913	128885	128890		0.118445
NC_000913	128890	128895		0.128862
NC_000913	128895	128900		0.102837
NC_000913	128900	128905		0.164914
NC_000913	128905	128910		0.159911
NC_000913	128910	128915		0.150091
NC_000913	128915	128920		0.086179
NC_000913	128920	128925		0.111410
NC_000913	128925	128930		0.127199
NC_000913	128930	128935		0.152879
NC_000913	128935	128940		0.244030
NC_000913	128940	128945		0.148697
NC_000913	128945	128950		0.107747
NC_000913	128950	128955		0.095745
NC_000913	128955	128960		0.132636
NC_000913	128960	128965		0.120264
NC_000913	128965	128970		0.117036
NC_000913	128970	128975		0.047719
NC_000913	128975	128980		0.046109
NC_000913	128980	128985		0.061903
NC_000913	128985	128990		0.056713
NC_000913	128990	128995		0.056866
NC_000913	128995	129000		0.038402
NC_000913	129000	129005		0.028677
NC_000913	129005	129010		0.020850
NC_000913	129010	129015		0.014443
NC_000913	129015	129020		0.008463
NC_000913	129020	129025		0.013502
NC_000913	129025	129030		0.008870
NC_000913	129030	129035		0.007509
NC_000913	129035	129040		0.003456
NC_000913	129040	129045		0.002164
NC_000913	129045	129050		0.002620
NC_000913	129050	129055		0.002464
NC_000913	129055	129060		0.002546
NC_000913	129060	129065		0.002550
NC_000913	129065	129070		0.004502
NC_000913	129070	129075		0.006319
NC_000913	129075	129080		0.005267
NC_000913	129080	129085		0.003121
NC_000913	129085	129090		0.011789
NC_000913	129090	129095		0.016356
NC_000913	129095	129100		0.024873
NC_000913	129100	129105		0.066688
NC_000913	129105	129110		0.054170
NC_000913	129110	129115		0.053705
NC_000913	129115	129120		0.081850
NC_000913	129120	129125		0.107543
NC_000913	129125	129130		0.100528
NC_000913	129130	129135		0.088731
NC_000913	129135	129140		0.076989
NC_000913	129140	129145		0.085547
NC_000913	129145	129150		0.061924
NC_000913	129150	129155		0.055054
NC_000913	129155	129160		0.033375
NC_000913	129160	129165		0.031818
NC_000913	129165	129170		0.027221
NC_000913	129170	129175		0.028583
NC_000913	129175	129180		0.023179
NC_000913	129180	129185		0.018668
NC_000913	129185	129190		0.015510
NC_000913	129190	129195		0.023306
NC_000913	129195	129200		0.048492
NC_000913	129200	129205		0.038888
NC_000913	129205	129210		0.062614
NC_000913	129210	129215		0.113130
NC_000913	129215	129220		0.151187
NC_000913	129220	129225		0.208617
NC_000913	129225	129230		0.323463
NC_000913	129230	129235		0.308084
NC_000913	129235	129240		0.343880
NC_000913	129240	129245		0.322277
NC_000913	129245	129250		0.344848
NC_000913	129250	129255		0.227381
NC_000913	129255	129260		0.220354
NC_000913	129260	129265		0.193892
NC_000913	129265	129270		0.148473
NC_000913	129270	129275		0.108969
NC_000913	129275	129280		0.083586
NC_000913	129280	129285		0.136203
NC_000913	129285	129290		0.135129
NC_000913	129290	129295		0.098748
NC_000913	129295	129300		0.085437
NC_000913	129300	129305		0.072842
NC_000913	129305	129310		0.060870
NC_000913	129310	129315		0.049893
NC_000913	129315	129320		0.032536
NC_000913	129320	129325		0.018983
NC_000913	129325	129330		0.010247
NC_000913	129330	129335		0.016715
NC_000913	129335	129340		0.014442
NC_000913	129340	129345		0.014698
NC_000913	129345	129350		0.050961
NC_000913	129350	129355		0.041379
NC_000913	129355	129360		0.028201
NC_000913	129360	129365		0.038152
NC_000913	129365	129370		0.015095
NC_000913	129370	129375		0.007110
NC_000913	129375	129380		0.006632
NC_000913	129380	129385		0.005414
NC_000913	129385	129390		0.006030
NC_000913	129390	129395		0.006258
NC_000913	129395	129400		0.006008
NC_000913	129400	129405		0.004669
NC_000913	129405	129410		0.016294
NC_000913	129410	129415		0.014804
NC_000913	129415	129420		0.021997
NC_000913	129420	129425		0.024688
NC_000913	129425	129430		0.024025
NC_000913	129430	129435		0.032510
NC_000913	129435	129440		0.042447
NC_000913	129440	129445		0.026607
NC_000913	129445	129450		0.024967
NC_000913	129450	129455		0.042135
NC_000913	129455	129460		0.075150
NC_000913	129460	129465		0.086083
NC_000913	129465	129470		0.133981
NC_000913	129470	129475		0.210512
NC_000913	129475	129480		0.559747
NC_000913	129480	129485		0.697293
NC_000913	129485	129490		0.793928
NC_000913	129490	129495		0.649892
NC_000913	129495	129500		0.463156
NC_000913	129500	129505		0.363897
NC_000913	129505	129510		0.217386
NC_000913	129510	129515		0.171565
NC_000913	129515	129520		0.155842
NC_000913	129520	129525		0.166450
NC_000913	129525	129530		0.183661
NC_000913	129530	129535		0.225459
NC_000913	129535	129540		0.251023
NC_000913	129540	129545		0.304762
NC_000913	129545	129550		0.351172
NC_000913	129550	129555		0.388366
NC_000913	129555	129560		0.343011
NC_000913	129560	129565		0.349930
NC_000913	129565	129570		0.230862
NC_000913	129570	129575		0.114943
NC_000913	129575	129580		0.087765
NC_000913	129580	129585		0.084714
NC_000913	129585	129590		0.088360
NC_000913	129590	129595		0.081342
NC_000913	129595	129600		0.102161
NC_000913	129600	129605		0.123394
NC_000913	129605	129610		0.257840
NC_000913	129610	129615		0.468043
NC_000913	129615	129620		0.562762
NC_000913	129620	129625		0.400918
NC_000913	129625	129630		0.451161
NC_000913	129630	129635		0.410916
NC_000913	129635	129640		0.439165
NC_000913	129640	129645		0.396274
NC_000913	129645	129650		0.395421
NC_000913	129650	129655		0.398961
NC_000913	129655	129660		0.451618
NC_000913	129660	129665		0.434808
NC_000913	129665	129670		0.474086
NC_000913	129670	129675		0.684391
NC_000913	129675	129680		0.490831
NC_000913	129680	129685		0.446432
NC_000913	129685	129690		0.411267
NC_000913	129690	129695		0.434207
NC_000913	129695	129700		0.432020
NC_000913	129700	129705		0.521209
NC_000913	129705	129710		0.510013
NC_000913	129710	129715		0.582659
NC_000913	129715	129720		0.555433
NC_000913	129720	129725		0.406543
NC_000913	129725	129730		0.416277
NC_000913	129730	129735		0.227228
NC_000913	129735	129740		0.345067
NC_000913	129740	129745		0.356936
NC_000913	129745	129750		0.376561
NC_000913	129750	129755		0.383669
NC_000913	129755	129760		0.351942
NC_000913	129760	129765		0.340460
NC_000913	129765	129770		0.428933
NC_000913	129770	129775		0.400376
NC_000913	129775	129780		0.431464
NC_000913	129780	129785		0.352774
NC_000913	129785	129790		0.384013
NC_000913	129790	129795		0.391328
NC_000913	129795	129800		0.386782
NC_000913	129800	129805		0.407571
NC_000913	129805	129810		0.543791
NC_000913	129810	129815		0.482094
NC_000913	129815	129820		0.476494
NC_000913	129820	129825		0.418277
NC_000913	129825	129830		0.346514
NC_000913	129830	129835		0.612217
NC_000913	129835	129840		0.627328
NC_000913	129840	129845		0.579064
NC_000913	129845	129850		0.528640
NC_000913	129850	129855		0.506738
NC_000913	129855	129860		0.419849
NC_000913	129860	129865		0.309395
NC_000913	129865	129870		0.251943
NC_000913	129870	129875		0.253925
NC_000913	129875	129880		0.187531
NC_000913	129880	129885		0.206044
NC_000913	129885	129890		0.207127
NC_000913	129890	129895		0.328345
NC_000913	129895	129900		0.420904
NC_000913	129900	129905		0.464253
NC_000913	129905	129910		0.417204
NC_000913	129910	129915		0.480736
NC_000913	129915	129920		0.285494
NC_000913	129920	129925		0.350618
NC_000913	129925	129930		0.341706
NC_000913	129930	129935		0.565164
NC_000913	129935	129940		0.921933
NC_000913	129940	129945		0.843191
NC_000913	129945	129950		0.817435
NC_000913	129950	129955		0.466516
NC_000913	129955	129960		0.312434
NC_000913	129960	129965		0.036615
NC_000913	129965	129970		0.031114
NC_000913	129970	129975		0.034954
NC_000913	129975	129980		0.035621
NC_000913	129980	129985		0.039339
NC_000913	129985	129990		0.067600
NC_000913	129990	129995		0.160725
NC_000913	129995	130000		0.310614
NC_000913	130000	130005		0.841322
NC_000913	130005	130010		0.680885
NC_000913	130010	130015		0.756540
NC_000913	130015	130020		0.762562
NC_000913	130020	130025		0.776581
NC_000913	130025	130030		0.766334
NC_000913	130030	130035		0.716090
NC_000913	130035	130040		0.862833
NC_000913	130040	130045		1.140677
NC_000913	130045	130050		1.126833
NC_000913	130050	130055		1.079966
NC_000913	130055	130060		0.837752
NC_000913	130060	130065		0.954637
NC_000913	130065	130070		1.041842
NC_000913	130070	130075		1.059747
NC_000913	130075	130080		0.854634
NC_000913	130080	130085		0.510767
NC_000913	130085	130090		0.556528
NC_000913	130090	130095		0.498016
NC_000913	130095	130100		0.444635
NC_000913	130100	130105		0.489644
NC_000913	130105	130110		0.690102
NC_000913	130110	130115		0.529834
NC_000913	130115	130120		0.194899
NC_000913	130120	130125		0.108803
NC_000913	130125	130130		0.124973
NC_000913	130130	130135		0.128921
NC_000913	130135	130140		0.165893
NC_000913	130140	130145		0.214897
NC_000913	130145	130150		0.273125
NC_000913	130150	130155		0.281289
NC_000913	130155	130160		0.304547
NC_000913	130160	130165		0.388201
NC_000913	130165	130170		0.432861
NC_000913	130170	130175		0.362231
NC_000913	130175	130180		0.286386
NC_000913	130180	130185		0.228333
NC_000913	130185	130190		0.187447
NC_000913	130190	130195		0.267197
NC_000913	130195	130200		0.248886
NC_000913	130200	130205		0.292673
NC_000913	130205	130210		0.256290
NC_000913	130210	130215		0.186247
NC_000913	130215	130220		0.184068
NC_000913	130220	130225		0.299855
NC_000913	130225	130230		0.301613
NC_000913	130230	130235		0.420109
NC_000913	130235	130240		0.567920
NC_000913	130240	130245		0.654114
NC_000913	130245	130250		1.082623
NC_000913	130250	130255		0.778070
NC_000913	130255	130260		0.310481
NC_000913	130260	130265		0.297850
NC_000913	130265	130270		0.282949
NC_000913	130270	130275		0.211197
NC_000913	130275	130280		0.202449
NC_000913	130280	130285		0.185933
NC_000913	130285	130290		0.221210
NC_000913	130290	130295		0.203241
NC_000913	130295	130300		0.223188
NC_000913	130300	130305		0.340877
NC_000913	130305	130310		1.760973
NC_000913	130310	130315		1.812836
NC_000913	130315	130320		1.802156
NC_000913	130320	130325		0.846891
NC_000913	130325	130330		0.764929
NC_000913	130330	130335		0.654177
NC_000913	130335	130340		0.474047
NC_000913	130340	130345		0.291454
NC_000913	130345	130350		0.252540
NC_000913	130350	130355		0.235928
NC_000913	130355	130360		0.262821
NC_000913	130360	130365		0.275595
NC_000913	130365	130370		0.176829
NC_000913	130370	130375		0.419901
NC_000913	130375	130380		0.271059
NC_000913	130380	130385		0.272469
NC_000913	130385	130390		0.295008
NC_000913	130390	130395		0.262399
NC_000913	130395	130400		0.204211
NC_000913	130400	130405		0.340871
NC_000913	130405	130410		0.294857
NC_000913	130410	130415		0.280086
NC_000913	130415	130420		0.262979
NC_000913	130420	130425		0.143195
NC_000913	130425	130430		0.143074
NC_000913	130430	130435		0.110635
NC_000913	130435	130440		0.121968
NC_000913	130440	130445		0.122308
NC_000913	130445	130450		0.115146
NC_000913	130450	130455		0.109008
NC_000913	130455	130460		0.295807
NC_000913	130460	130465		0.349124
NC_000913	130465	130470		0.449298
NC_000913	130470	130475		0.832777
NC_000913	130475	130480		0.286426
NC_000913	130480	130485		0.115765
NC_000913	130485	130490		0.114221
NC_000913	130490	130495		0.137612
NC_000913	130495	130500		0.136276
NC_000913	130500	130505		0.125967
NC_000913	130505	130510		0.170587
NC_000913	130510	130515		0.217160
NC_000913	130515	130520		0.378054
NC_000913	130520	130525		1.219383
NC_000913	130525	130530		0.458308
NC_000913	130530	130535		0.440588
NC_000913	130535	130540		0.357471
NC_000913	130540	130545		0.318599
NC_000913	130545	130550		0.300551
NC_000913	130550	130555		0.266347
NC_000913	130555	130560		0.387512
NC_000913	130560	130565		0.374246
NC_000913	130565	130570		0.364002
NC_000913	130570	130575		0.331232
NC_000913	130575	130580		0.356074
NC_000913	130580	130585		0.530701
NC_000913	130585	130590		0.614067
NC_000913	130590	130595		0.613573
NC_000913	130595	130600		1.007531
NC_000913	130600	130605		1.177433
NC_000913	130605	130610		1.167807
NC_000913	130610	130615		0.361895
NC_000913	130615	130620		0.285759
NC_000913	130620	130625		0.157903
NC_000913	130625	130630		0.135448
NC_000913	130630	130635		0.107745
NC_000913	130635	130640		0.107738
NC_000913	130640	130645		0.111710
NC_000913	130645	130650		0.161963
NC_000913	130650	130655		0.249289
NC_000913	130655	130660		0.318233
NC_000913	130660	130665		0.433960
NC_000913	130665	130670		0.488869
NC_000913	130670	130675		0.376534
NC_000913	130675	130680		0.196269
NC_000913	130680	130685		0.149771
NC_000913	130685	130690		0.222057
NC_000913	130690	130695		0.263191
NC_000913	130695	130700		0.253102
NC_000913	130700	130705		0.255873
NC_000913	130705	130710		0.236736
NC_000913	130710	130715		0.273081
NC_000913	130715	130720		0.212446
NC_000913	130720	130725		0.264253
NC_000913	130725	130730		0.250142
NC_000913	130730	130735		0.306015
NC_000913	130735	130740		0.280667
NC_000913	130740	130745		0.419166
NC_000913	130745	130750		0.393327
NC_000913	130750	130755		0.247538
NC_000913	130755	130760		0.231944
NC_000913	130760	130765		0.262077
NC_000913	130765	130770		0.255442
NC_000913	130770	130775		0.194168
NC_000913	130775	130780		0.206347
NC_000913	130780	130785		0.240721
NC_000913	130785	130790		0.286005
NC_000913	130790	130795		0.303842
NC_000913	130795	130800		0.333291
NC_000913	130800	130805		0.372924
NC_000913	130805	130810		0.338810
NC_000913	130810	130815		0.315987
NC_000913	130815	130820		0.314228
NC_000913	130820	130825		0.329037
NC_000913	130825	130830		0.392420
NC_000913	130830	130835		0.309758
NC_000913	130835	130840		0.237300
NC_000913	130840	130845		0.224354
NC_000913	130845	130850		0.216918
NC_000913	130850	130855		0.113399
NC_000913	130855	130860		0.077588
NC_000913	130860	130865		0.072148
NC_000913	130865	130870		0.075779
NC_000913	130870	130875		0.073605
NC_000913	130875	130880		0.190016
NC_000913	130880	130885		0.233760
NC_000913	130885	130890		0.713485
NC_000913	130890	130895		0.970984
NC_000913	130895	130900		1.147017
NC_000913	130900	130905		1.132641
NC_000913	130905	130910		1.490871
NC_000913	130910	130915		0.879170
NC_000913	130915	130920		0.811589
NC_000913	130920	130925		0.389560
NC_000913	130925	130930		0.385439
NC_000913	130930	130935		0.361641
NC_000913	130935	130940		0.370904
NC_000913	130940	130945		0.372718
NC_000913	130945	130950		0.337734
NC_000913	130950	130955		0.475676
NC_000913	130955	130960		0.536976
NC_000913	130960	130965		0.619633
NC_000913	130965	130970		0.602119
NC_000913	130970	130975		0.555807
NC_000913	130975	130980		0.397663
NC_000913	130980	130985		0.356517
NC_000913	130985	130990		0.360566
NC_000913	130990	130995		0.306182
NC_000913	130995	131000		0.361926
NC_000913	131000	131005		0.247206
NC_000913	131005	131010		0.238891
NC_000913	131010	131015		0.253527
NC_000913	131015	131020		0.278494
NC_000913	131020	131025		0.333653
NC_000913	131025	131030		0.495439
NC_000913	131030	131035		0.663729
NC_000913	131035	131040		0.634753
NC_000913	131040	131045		0.443841
NC_000913	131045	131050		0.434101
NC_000913	131050	131055		0.303965
NC_000913	131055	131060		0.131630
NC_000913	131060	131065		0.145194
NC_000913	131065	131070		0.187294
NC_000913	131070	131075		0.185545
NC_000913	131075	131080		0.248501
NC_000913	131080	131085		0.281278
NC_000913	131085	131090		0.321300
NC_000913	131090	131095		0.368753
NC_000913	131095	131100		0.407693
NC_000913	131100	131105		0.401022
NC_000913	131105	131110		0.350555
NC_000913	131110	131115		0.363604
NC_000913	131115	131120		0.359680
NC_000913	131120	131125		0.392598
NC_000913	131125	131130		0.360481
NC_000913	131130	131135		0.389185
NC_000913	131135	131140		0.861472
NC_000913	131140	131145		0.178848
NC_000913	131145	131150		0.109889
NC_000913	131150	131155		0.072165
NC_000913	131155	131160		0.070626
NC_000913	131160	131165		0.079984
NC_000913	131165	131170		0.082413
NC_000913	131170	131175		0.101060
NC_000913	131175	131180		0.523740
NC_000913	131180	131185		0.363556
NC_000913	131185	131190		0.266709
NC_000913	131190	131195		0.237625
NC_000913	131195	131200		0.204206
NC_000913	131200	131205		0.172708
NC_000913	131205	131210		0.160461
NC_000913	131210	131215		0.167799
NC_000913	131215	131220		0.258341
NC_000913	131220	131225		0.222039
NC_000913	131225	131230		0.250148
NC_000913	131230	131235		0.240592
NC_000913	131235	131240		0.209195
NC_000913	131240	131245		0.148050
NC_000913	131245	131250		0.093692
NC_000913	131250	131255		0.120998
NC_000913	131255	131260		0.258360
NC_000913	131260	131265		0.175290
NC_000913	131265	131270		0.120157
NC_000913	131270	131275		0.090431
NC_000913	131275	131280		0.078857
NC_000913	131280	131285		0.056378
NC_000913	131285	131290		0.046581
NC_000913	131290	131295		0.034600
NC_000913	131295	131300		0.041463
NC_000913	131300	131305		0.048033
NC_000913	131305	131310		0.042671
NC_000913	131310	131315		0.057126
NC_000913	131315	131320		0.058326
NC_000913	131320	131325		0.094514
NC_000913	131325	131330		0.259826
NC_000913	131330	131335		0.294259
NC_000913	131335	131340		0.362035
NC_000913	131340	131345		0.268584
NC_000913	131345	131350		0.143771
NC_000913	131350	131355		0.145156
NC_000913	131355	131360		0.081801
NC_000913	131360	131365		0.062430
NC_000913	131365	131370		0.063428
NC_000913	131370	131375		0.102157
NC_000913	131375	131380		0.897088
NC_000913	131380	131385		0.899005
NC_000913	131385	131390		1.087076
NC_000913	131390	131395		1.282765
NC_000913	131395	131400		1.125239
NC_000913	131400	131405		0.248036
NC_000913	131405	131410		0.191452
NC_000913	131410	131415		0.199501
NC_000913	131415	131420		0.194116
NC_000913	131420	131425		0.114368
NC_000913	131425	131430		0.073821
NC_000913	131430	131435		0.063697
NC_000913	131435	131440		0.060516
NC_000913	131440	131445		0.072793
NC_000913	131445	131450		0.117797
NC_000913	131450	131455		0.180859
NC_000913	131455	131460		0.186942
NC_000913	131460	131465		0.218149
NC_000913	131465	131470		0.199004
NC_000913	131470	131475		0.290109
NC_000913	131475	131480		0.597073
NC_000913	131480	131485		0.298672
NC_000913	131485	131490		0.215118
NC_000913	131490	131495		0.080837
NC_000913	131495	131500		0.077659
NC_000913	131500	131505		0.095939
NC_000913	131505	131510		0.068780
NC_000913	131510	131515		0.055256
NC_000913	131515	131520		0.045960
NC_000913	131520	131525		0.048227
NC_000913	131525	131530		0.042929
NC_000913	131530	131535		0.054961
NC_000913	131535	131540		0.067407
NC_000913	131540	131545		0.057881
NC_000913	131545	131550		0.042862
NC_000913	131550	131555		0.041415
NC_000913	131555	131560		0.046425
NC_000913	131560	131565		0.041927
NC_000913	131565	131570		0.045841
NC_000913	131570	131575		0.071930
NC_000913	131575	131580		0.063942
NC_000913	131580	131585		0.067882
NC_000913	131585	131590		0.083296
NC_000913	131590	131595		0.097588
NC_000913	131595	131600		0.098583
NC_000913	131600	131605		0.097941
NC_000913	131605	131610		0.113357
NC_000913	131610	131615		0.120370
NC_000913	131615	131620		0.144896
NC_000913	131620	131625		0.160997
NC_000913	131625	131630		0.203247
NC_000913	131630	131635		0.136966
NC_000913	131635	131640		0.108095
NC_000913	131640	131645		0.135394
NC_000913	131645	131650		0.145976
NC_000913	131650	131655		0.184486
NC_000913	131655	131660		0.161508
NC_000913	131660	131665		0.177835
NC_000913	131665	131670		0.181704
NC_000913	131670	131675		0.233624
NC_000913	131675	131680		0.252509
NC_000913	131680	131685		0.239366
NC_000913	131685	131690		0.232509
NC_000913	131690	131695		0.399151
NC_000913	131695	131700		0.306290
NC_000913	131700	131705		0.298342
NC_000913	131705	131710		0.318713
NC_000913	131710	131715		0.310612
NC_000913	131715	131720		0.280908
NC_000913	131720	131725		0.282459
NC_000913	131725	131730		0.264793
NC_000913	131730	131735		0.284083
NC_000913	131735	131740		0.470807
NC_000913	131740	131745		0.437515
NC_000913	131745	131750		0.460076
NC_000913	131750	131755		0.577510
NC_000913	131755	131760		0.736648
NC_000913	131760	131765		0.608353
NC_000913	131765	131770		0.209571
NC_000913	131770	131775		0.180540
NC_000913	131775	131780		0.191497
NC_000913	131780	131785		0.197291
NC_000913	131785	131790		0.166655
NC_000913	131790	131795		0.166232
NC_000913	131795	131800		0.174050
NC_000913	131800	131805		0.304891
NC_000913	131805	131810		0.194951
NC_000913	131810	131815		0.194401
NC_000913	131815	131820		0.175125
NC_000913	131820	131825		0.217921
NC_000913	131825	131830		0.214687
NC_000913	131830	131835		0.180830
NC_000913	131835	131840		0.116366
NC_000913	131840	131845		0.138339
NC_000913	131845	131850		0.133489
NC_000913	131850	131855		0.143688
NC_000913	131855	131860		0.144131
NC_000913	131860	131865		0.206753
NC_000913	131865	131870		0.209588
NC_000913	131870	131875		0.249129
NC_000913	131875	131880		0.172111
NC_000913	131880	131885		0.220023
NC_000913	131885	131890		0.218605
NC_000913	131890	131895		0.254999
NC_000913	131895	131900		0.253552
NC_000913	131900	131905		0.294032
NC_000913	131905	131910		0.260716
NC_000913	131910	131915		0.187836
NC_000913	131915	131920		0.121935
NC_000913	131920	131925		0.091444
NC_000913	131925	131930		0.078173
NC_000913	131930	131935		0.076566
NC_000913	131935	131940		0.118470
NC_000913	131940	131945		0.095994
NC_000913	131945	131950		0.124347
NC_000913	131950	131955		0.139309
NC_000913	131955	131960		0.209811
NC_000913	131960	131965		0.182090
NC_000913	131965	131970		0.166696
NC_000913	131970	131975		0.167916
NC_000913	131975	131980		0.224449
NC_000913	131980	131985		0.254271
NC_000913	131985	131990		0.281877
NC_000913	131990	131995		0.252589
NC_000913	131995	132000		0.137398
NC_000913	132000	132005		0.149234
NC_000913	132005	132010		0.276435
NC_000913	132010	132015		0.290861
NC_000913	132015	132020		0.192759
NC_000913	132020	132025		0.124344
NC_000913	132025	132030		0.148970
NC_000913	132030	132035		0.172903
NC_000913	132035	132040		0.343441
NC_000913	132040	132045		0.221081
NC_000913	132045	132050		0.198311
NC_000913	132050	132055		0.204683
NC_000913	132055	132060		0.088525
NC_000913	132060	132065		0.098655
NC_000913	132065	132070		0.106429
NC_000913	132070	132075		0.139416
NC_000913	132075	132080		0.208908
NC_000913	132080	132085		0.179328
NC_000913	132085	132090		0.314781
NC_000913	132090	132095		0.096431
NC_000913	132095	132100		0.089634
NC_000913	132100	132105		0.083854
NC_000913	132105	132110		0.072611
NC_000913	132110	132115		0.061463
NC_000913	132115	132120		0.054056
NC_000913	132120	132125		0.050586
NC_000913	132125	132130		0.050912
NC_000913	132130	132135		0.089921
NC_000913	132135	132140		0.110143
NC_000913	132140	132145		0.113679
NC_000913	132145	132150		0.106561
NC_000913	132150	132155		0.130985
NC_000913	132155	132160		0.103734
NC_000913	132160	132165		0.127849
NC_000913	132165	132170		0.160868
NC_000913	132170	132175		0.148708
NC_000913	132175	132180		0.186627
NC_000913	132180	132185		0.220369
NC_000913	132185	132190		0.249766
NC_000913	132190	132195		0.203260
NC_000913	132195	132200		0.586285
NC_000913	132200	132205		0.737117
NC_000913	132205	132210		0.591803
NC_000913	132210	132215		0.587297
NC_000913	132215	132220		0.605906
NC_000913	132220	132225		0.522675
NC_000913	132225	132230		0.568533
NC_000913	132230	132235		0.609032
NC_000913	132235	132240		0.532107
NC_000913	132240	132245		0.397232
NC_000913	132245	132250		0.265046
NC_000913	132250	132255		0.211903
NC_000913	132255	132260		0.177123
NC_000913	132260	132265		0.147185
NC_000913	132265	132270		0.106559
NC_000913	132270	132275		0.102542
NC_000913	132275	132280		0.101714
NC_000913	132280	132285		0.232900
NC_000913	132285	132290		0.193620
NC_000913	132290	132295		0.190857
NC_000913	132295	132300		0.171361
NC_000913	132300	132305		0.182391
NC_000913	132305	132310		0.167359
NC_000913	132310	132315		0.134634
NC_000913	132315	132320		0.144732
NC_000913	132320	132325		0.124508
NC_000913	132325	132330		0.227330
NC_000913	132330	132335		0.292407
NC_000913	132335	132340		0.292863
NC_000913	132340	132345		0.263546
NC_000913	132345	132350		0.251947
NC_000913	132350	132355		0.191640
NC_000913	132355	132360		0.217881
NC_000913	132360	132365		0.165648
NC_000913	132365	132370		0.182893
NC_000913	132370	132375		0.166466
NC_000913	132375	132380		0.135730
NC_000913	132380	132385		0.116968
NC_000913	132385	132390		0.179586
NC_000913	132390	132395		0.217783
NC_000913	132395	132400		0.254279
NC_000913	132400	132405		0.291204
NC_000913	132405	132410		0.108655
NC_000913	132410	132415		0.106890
NC_000913	132415	132420		0.090421
NC_000913	132420	132425		0.100502
NC_000913	132425	132430		0.104851
NC_000913	132430	132435		0.076404
NC_000913	132435	132440		0.084630
NC_000913	132440	132445		0.205218
NC_000913	132445	132450		0.220261
NC_000913	132450	132455		0.229719
NC_000913	132455	132460		0.264100
NC_000913	132460	132465		0.406526
NC_000913	132465	132470		0.088612
NC_000913	132470	132475		0.090730
NC_000913	132475	132480		0.060797
NC_000913	132480	132485		0.054373
NC_000913	132485	132490		0.054323
NC_000913	132490	132495		0.052353
NC_000913	132495	132500		0.104343
NC_000913	132500	132505		0.168328
NC_000913	132505	132510		0.160399
NC_000913	132510	132515		0.184275
NC_000913	132515	132520		0.238026
NC_000913	132520	132525		0.241999
NC_000913	132525	132530		0.187000
NC_000913	132530	132535		0.172299
NC_000913	132535	132540		0.152075
NC_000913	132540	132545		0.112890
NC_000913	132545	132550		0.166460
NC_000913	132550	132555		0.110675
NC_000913	132555	132560		0.108987
NC_000913	132560	132565		0.135755
NC_000913	132565	132570		0.163097
NC_000913	132570	132575		0.080286
NC_000913	132575	132580		0.082046
NC_000913	132580	132585		0.079586
NC_000913	132585	132590		0.096465
NC_000913	132590	132595		0.094436
NC_000913	132595	132600		0.116533
NC_000913	132600	132605		0.128877
NC_000913	132605	132610		0.249120
NC_000913	132610	132615		0.261671
NC_000913	132615	132620		0.310483
NC_000913	132620	132625		0.585827
NC_000913	132625	132630		0.149672
NC_000913	132630	132635		0.086586
NC_000913	132635	132640		0.096496
NC_000913	132640	132645		0.105321
NC_000913	132645	132650		0.106948
NC_000913	132650	132655		0.138658
NC_000913	132655	132660		0.391214
NC_000913	132660	132665		0.463417
NC_000913	132665	132670		0.438797
NC_000913	132670	132675		0.401010
NC_000913	132675	132680		0.424237
NC_000913	132680	132685		0.264678
NC_000913	132685	132690		0.269608
NC_000913	132690	132695		0.371489
NC_000913	132695	132700		0.404365
NC_000913	132700	132705		0.423277
NC_000913	132705	132710		0.410026
NC_000913	132710	132715		0.478776
NC_000913	132715	132720		0.459134
NC_000913	132720	132725		0.230802
NC_000913	132725	132730		0.292054
NC_000913	132730	132735		0.236123
NC_000913	132735	132740		0.202257
NC_000913	132740	132745		0.228895
NC_000913	132745	132750		0.182753
NC_000913	132750	132755		0.159104
NC_000913	132755	132760		0.108357
NC_000913	132760	132765		0.090659
NC_000913	132765	132770		0.104369
NC_000913	132770	132775		0.097830
NC_000913	132775	132780		0.100950
NC_000913	132780	132785		0.114631
NC_000913	132785	132790		0.119581
NC_000913	132790	132795		0.126118
NC_000913	132795	132800		0.136844
NC_000913	132800	132805		0.271009
NC_000913	132805	132810		0.186619
NC_000913	132810	132815		0.148594
NC_000913	132815	132820		0.148158
NC_000913	132820	132825		0.129444
NC_000913	132825	132830		0.160320
NC_000913	132830	132835		0.142720
NC_000913	132835	132840		0.102317
NC_000913	132840	132845		0.083462
NC_000913	132845	132850		0.117487
NC_000913	132850	132855		0.157464
NC_000913	132855	132860		0.122661
NC_000913	132860	132865		0.132478
NC_000913	132865	132870		0.132825
NC_000913	132870	132875		0.180809
NC_000913	132875	132880		0.172669
NC_000913	132880	132885		0.272374
NC_000913	132885	132890		0.258320
NC_000913	132890	132895		0.071588
NC_000913	132895	132900		0.100337
NC_000913	132900	132905		0.094486
NC_000913	132905	132910		0.112826
NC_000913	132910	132915		0.100294
NC_000913	132915	132920		0.137118
NC_000913	132920	132925		0.192729
NC_000913	132925	132930		0.264638
NC_000913	132930	132935		0.332689
NC_000913	132935	132940		0.386578
NC_000913	132940	132945		0.332184
NC_000913	132945	132950		0.344724
NC_000913	132950	132955		0.335496
NC_000913	132955	132960		0.366833
NC_000913	132960	132965		0.315840
NC_000913	132965	132970		0.327634
NC_000913	132970	132975		0.190178
NC_000913	132975	132980		0.217459
NC_000913	132980	132985		0.137639
NC_000913	132985	132990		0.152650
NC_000913	132990	132995		0.168406
NC_000913	132995	133000		0.152051
NC_000913	133000	133005		0.183983
NC_000913	133005	133010		0.222614
NC_000913	133010	133015		0.316379
NC_000913	133015	133020		0.238985
NC_000913	133020	133025		0.242929
NC_000913	133025	133030		0.220657
NC_000913	133030	133035		0.241876
NC_000913	133035	133040		0.250595
NC_000913	133040	133045		0.289047
NC_000913	133045	133050		0.291867
NC_000913	133050	133055		0.456189
NC_000913	133055	133060		0.537075
NC_000913	133060	133065		0.507012
NC_000913	133065	133070		0.719349
NC_000913	133070	133075		0.700610
NC_000913	133075	133080		0.544045
NC_000913	133080	133085		0.535046
NC_000913	133085	133090		0.535561
NC_000913	133090	133095		0.478593
NC_000913	133095	133100		0.506233
NC_000913	133100	133105		0.511972
NC_000913	133105	133110		0.679911
NC_000913	133110	133115		0.638606
NC_000913	133115	133120		0.685728
NC_000913	133120	133125		0.519978
NC_000913	133125	133130		0.614746
NC_000913	133130	133135		0.708133
NC_000913	133135	133140		0.261407
NC_000913	133140	133145		0.293196
NC_000913	133145	133150		0.261486
NC_000913	133150	133155		0.308561
NC_000913	133155	133160		0.296303
NC_000913	133160	133165		0.349416
NC_000913	133165	133170		0.429424
NC_000913	133170	133175		0.432149
NC_000913	133175	133180		0.302907
NC_000913	133180	133185		0.317563
NC_000913	133185	133190		0.415645
NC_000913	133190	133195		0.443987
NC_000913	133195	133200		0.514985
NC_000913	133200	133205		0.233835
NC_000913	133205	133210		0.246624
NC_000913	133210	133215		0.202999
NC_000913	133215	133220		0.250729
NC_000913	133220	133225		0.261775
NC_000913	133225	133230		0.310964
NC_000913	133230	133235		0.375334
NC_000913	133235	133240		0.371590
NC_000913	133240	133245		0.412630
NC_000913	133245	133250		0.464503
NC_000913	133250	133255		0.443875
NC_000913	133255	133260		0.465208
NC_000913	133260	133265		0.552795
NC_000913	133265	133270		0.725206
NC_000913	133270	133275		0.646171
NC_000913	133275	133280		0.487254
NC_000913	133280	133285		0.637571
NC_000913	133285	133290		0.649490
NC_000913	133290	133295		0.529512
NC_000913	133295	133300		0.434729
NC_000913	133300	133305		0.390428
NC_000913	133305	133310		0.422904
NC_000913	133310	133315		0.297299
NC_000913	133315	133320		0.239049
NC_000913	133320	133325		0.141220
NC_000913	133325	133330		0.148372
NC_000913	133330	133335		0.157909
NC_000913	133335	133340		0.210052
NC_000913	133340	133345		0.172307
NC_000913	133345	133350		0.173279
NC_000913	133350	133355		0.160087
NC_000913	133355	133360		0.223240
NC_000913	133360	133365		0.231096
NC_000913	133365	133370		0.203294
NC_000913	133370	133375		0.234829
NC_000913	133375	133380		0.265537
NC_000913	133380	133385		0.348575
NC_000913	133385	133390		0.396821
NC_000913	133390	133395		0.375818
NC_000913	133395	133400		0.424448
NC_000913	133400	133405		0.239175
NC_000913	133405	133410		0.236936
NC_000913	133410	133415		0.164943
NC_000913	133415	133420		0.134647
NC_000913	133420	133425		0.126946
NC_000913	133425	133430		0.136627
NC_000913	133430	133435		0.134041
NC_000913	133435	133440		0.280812
NC_000913	133440	133445		0.344126
NC_000913	133445	133450		0.256231
NC_000913	133450	133455		0.476806
NC_000913	133455	133460		0.720574
NC_000913	133460	133465		1.107302
NC_000913	133465	133470		0.897382
NC_000913	133470	133475		0.493929
NC_000913	133475	133480		0.435254
NC_000913	133480	133485		0.416921
NC_000913	133485	133490		0.361421
NC_000913	133490	133495		0.315778
NC_000913	133495	133500		0.208520
NC_000913	133500	133505		0.179871
NC_000913	133505	133510		0.184077
NC_000913	133510	133515		0.078200
NC_000913	133515	133520		0.093998
NC_000913	133520	133525		0.126102
NC_000913	133525	133530		0.119719
NC_000913	133530	133535		0.139518
NC_000913	133535	133540		0.150678
NC_000913	133540	133545		0.152291
NC_000913	133545	133550		0.392909
NC_000913	133550	133555		0.371757
NC_000913	133555	133560		0.367663
NC_000913	133560	133565		0.382897
NC_000913	133565	133570		0.347549
NC_000913	133570	133575		0.278456
NC_000913	133575	133580		0.256675
NC_000913	133580	133585		0.167592
NC_000913	133585	133590		0.220415
NC_000913	133590	133595		0.197362
NC_000913	133595	133600		0.168649
NC_000913	133600	133605		0.170780
NC_000913	133605	133610		0.206974
NC_000913	133610	133615		0.486425
NC_000913	133615	133620		0.222691
NC_000913	133620	133625		0.239295
NC_000913	133625	133630		0.250092
NC_000913	133630	133635		0.351314
NC_000913	133635	133640		0.386735
NC_000913	133640	133645		0.735276
NC_000913	133645	133650		0.603192
NC_000913	133650	133655		0.474351
NC_000913	133655	133660		0.461740
NC_000913	133660	133665		0.520511
NC_000913	133665	133670		0.492939
NC_000913	133670	133675		0.374665
NC_000913	133675	133680		0.278483
NC_000913	133680	133685		0.341438
NC_000913	133685	133690		0.263007
NC_000913	133690	133695		0.311461
NC_000913	133695	133700		0.355135
NC_000913	133700	133705		0.323558
NC_000913	133705	133710		0.327371
NC_000913	133710	133715		0.370562
NC_000913	133715	133720		0.462331
NC_000913	133720	133725		0.400482
NC_000913	133725	133730		0.526696
NC_000913	133730	133735		0.379797
NC_000913	133735	133740		0.510463
NC_000913	133740	133745		0.608370
NC_000913	133745	133750		0.494976
NC_000913	133750	133755		0.387811
NC_000913	133755	133760		0.277945
NC_000913	133760	133765		0.257558
NC_000913	133765	133770		0.340184
NC_000913	133770	133775		0.331742
NC_000913	133775	133780		0.362150
NC_000913	133780	133785		0.355197
NC_000913	133785	133790		0.454032
NC_000913	133790	133795		0.518800
NC_000913	133795	133800		1.090010
NC_000913	133800	133805		1.041071
NC_000913	133805	133810		0.789372
NC_000913	133810	133815		0.727622
NC_000913	133815	133820		0.843370
NC_000913	133820	133825		0.849330
NC_000913	133825	133830		0.801885
NC_000913	133830	133835		0.890621
NC_000913	133835	133840		0.950590
NC_000913	133840	133845		1.158640
NC_000913	133845	133850		1.317234
NC_000913	133850	133855		1.158486
NC_000913	133855	133860		1.064364
NC_000913	133860	133865		0.925499
NC_000913	133865	133870		0.881964
NC_000913	133870	133875		0.838249
NC_000913	133875	133880		0.664305
NC_000913	133880	133885		0.582244
NC_000913	133885	133890		0.461931
NC_000913	133890	133895		0.352683
NC_000913	133895	133900		0.319683
NC_000913	133900	133905		0.333621
NC_000913	133905	133910		0.663999
NC_000913	133910	133915		0.565052
NC_000913	133915	133920		0.523984
NC_000913	133920	133925		0.602525
NC_000913	133925	133930		0.679462
NC_000913	133930	133935		0.751568
NC_000913	133935	133940		0.471272
NC_000913	133940	133945		0.326282
NC_000913	133945	133950		0.341646
NC_000913	133950	133955		0.328325
NC_000913	133955	133960		0.308030
NC_000913	133960	133965		0.234586
NC_000913	133965	133970		0.275943
NC_000913	133970	133975		0.358926
NC_000913	133975	133980		0.356240
NC_000913	133980	133985		0.306849
NC_000913	133985	133990		0.232081
NC_000913	133990	133995		0.263812
NC_000913	133995	134000		0.162704
NC_000913	134000	134005		0.202321
NC_000913	134005	134010		0.180917
NC_000913	134010	134015		0.199731
NC_000913	134015	134020		0.234854
NC_000913	134020	134025		0.435149
NC_000913	134025	134030		0.459501
NC_000913	134030	134035		0.499325
NC_000913	134035	134040		0.556210
NC_000913	134040	134045		0.490295
NC_000913	134045	134050		0.583962
NC_000913	134050	134055		0.500635
NC_000913	134055	134060		0.508557
NC_000913	134060	134065		0.565329
NC_000913	134065	134070		0.809792
NC_000913	134070	134075		0.898155
NC_000913	134075	134080		0.905641
NC_000913	134080	134085		0.742540
NC_000913	134085	134090		0.610639
NC_000913	134090	134095		0.563272
NC_000913	134095	134100		0.634551
NC_000913	134100	134105		0.541085
NC_000913	134105	134110		0.607533
NC_000913	134110	134115		0.684659
NC_000913	134115	134120		0.780780
NC_000913	134120	134125		0.820800
NC_000913	134125	134130		0.747845
NC_000913	134130	134135		1.375627
NC_000913	134135	134140		0.711766
NC_000913	134140	134145		0.535231
NC_000913	134145	134150		0.218672
NC_000913	134150	134155		0.169671
NC_000913	134155	134160		0.044380
NC_000913	134160	134165		0.041278
NC_000913	134165	134170		0.015970
NC_000913	134170	134175		0.014610
NC_000913	134175	134180		0.009834
NC_000913	134180	134185		0.007084
NC_000913	134185	134190		0.007449
NC_000913	134190	134195		0.006007
NC_000913	134195	134200		0.005949
NC_000913	134200	134205		0.005100
NC_000913	134205	134210		0.003342
NC_000913	134210	134215		0.001859
NC_000913	134215	134220		0.002060
NC_000913	134220	134225		0.002801
NC_000913	134225	134230		0.004518
NC_000913	134230	134235		0.004929
NC_000913	134235	134240		0.007340
NC_000913	134240	134245		0.007853
NC_000913	134245	134250		0.003614
NC_000913	134250	134255		0.002166
NC_000913	134255	134260		0.000435
NC_000913	134260	134265		0.000418
NC_000913	134265	134270		0.000136
NC_000913	134270	134275		0.000158
NC_000913	134275	134280		0.000244
NC_000913	134280	134285		0.000586
NC_000913	134285	134290		0.000064
NC_000913	134290	134295		0.000024
NC_000913	134295	134300		0.000143
NC_000913	134300	134305		0.000158
NC_000913	134305	134310		0.000168
NC_000913	134310	134315		0.000145
NC_000913	134315	134320		0.000080
NC_000913	134320	134325		0.000055
NC_000913	134325	134330		0.000055
NC_000913	134330	134335		0.000014
NC_000913	134335	134340		0.000010
NC_000913	134340	134345		0.000010
NC_000913	134345	134350		0.000023
NC_000913	134350	134355		0.000032
NC_000913	134355	134360		0.000040
NC_000913	134360	134365		0.000048
NC_000913	134365	134370		0.000078
NC_000913	134370	134375		0.000142
NC_000913	134375	134380		0.000147
NC_000913	134380	134385		0.000498
NC_000913	134385	134390		0.001198
NC_000913	134390	134395		0.002685
NC_000913	134395	134400		0.007335
NC_000913	134400	134405		0.006619
NC_000913	134405	134410		0.007501
NC_000913	134410	134415		0.026649
NC_000913	134415	134420		0.065359
NC_000913	134420	134425		0.092174
NC_000913	134425	134430		0.103074
NC_000913	134430	134435		0.146096
NC_000913	134435	134440		0.226847
NC_000913	134440	134445		0.231543
NC_000913	134445	134450		0.216685
NC_000913	134450	134455		0.434949
NC_000913	134455	134460		0.434470
NC_000913	134460	134465		0.396145
NC_000913	134465	134470		0.348467
NC_000913	134470	134475		0.425584
NC_000913	134475	134480		0.196317
NC_000913	134480	134485		0.172361
NC_000913	134485	134490		0.133136
NC_000913	134490	134495		0.141994
NC_000913	134495	134500		0.128566
NC_000913	134500	134505		0.107677
NC_000913	134505	134510		0.242468
NC_000913	134510	134515		0.430356
NC_000913	134515	134520		0.418706
NC_000913	134520	134525		0.322364
NC_000913	134525	134530		0.371206
NC_000913	134530	134535		0.316727
NC_000913	134535	134540		0.288508
NC_000913	134540	134545		0.266729
NC_000913	134545	134550		0.315026
NC_000913	134550	134555		0.315792
NC_000913	134555	134560		0.287504
NC_000913	134560	134565		0.331052
NC_000913	134565	134570		0.368087
NC_000913	134570	134575		0.764522
NC_000913	134575	134580		0.931806
NC_000913	134580	134585		0.571096
NC_000913	134585	134590		0.502823
NC_000913	134590	134595		0.288504
NC_000913	134595	134600		0.186452
NC_000913	134600	134605		0.154220
NC_000913	134605	134610		0.078364
NC_000913	134610	134615		0.060067
NC_000913	134615	134620		0.176519
NC_000913	134620	134625		0.262950
NC_000913	134625	134630		0.179977
NC_000913	134630	134635		0.171609
NC_000913	134635	134640		0.142872
NC_000913	134640	134645		0.192605
NC_000913	134645	134650		0.116924
NC_000913	134650	134655		0.138128
NC_000913	134655	134660		0.149295
NC_000913	134660	134665		0.106963
NC_000913	134665	134670		0.110024
NC_000913	134670	134675		0.123599
NC_000913	134675	134680		0.098556
NC_000913	134680	134685		0.078195
NC_000913	134685	134690		0.116374
NC_000913	134690	134695		0.149447
NC_000913	134695	134700		0.157511
NC_000913	134700	134705		0.284156
NC_000913	134705	134710		0.274727
NC_000913	134710	134715		0.313777
NC_000913	134715	134720		0.261282
NC_000913	134720	134725		0.313101
NC_000913	134725	134730		0.511362
NC_000913	134730	134735		0.518456
NC_000913	134735	134740		0.492854
NC_000913	134740	134745		0.504426
NC_000913	134745	134750		0.504123
NC_000913	134750	134755		0.305976
NC_000913	134755	134760		0.176474
NC_000913	134760	134765		0.209433
NC_000913	134765	134770		0.163307
NC_000913	134770	134775		0.139988
NC_000913	134775	134780		0.114975
NC_000913	134780	134785		0.139710
NC_000913	134785	134790		0.101818
NC_000913	134790	134795		0.158846
NC_000913	134795	134800		0.153438
NC_000913	134800	134805		0.203484
NC_000913	134805	134810		0.269674
NC_000913	134810	134815		0.302517
NC_000913	134815	134820		0.179017
NC_000913	134820	134825		0.144706
NC_000913	134825	134830		0.095252
NC_000913	134830	134835		0.103707
NC_000913	134835	134840		0.084180
NC_000913	134840	134845		0.115173
NC_000913	134845	134850		0.100196
NC_000913	134850	134855		0.093828
NC_000913	134855	134860		0.093437
NC_000913	134860	134865		0.102670
NC_000913	134865	134870		0.091253
NC_000913	134870	134875		0.107805
NC_000913	134875	134880		0.188998
NC_000913	134880	134885		0.281881
NC_000913	134885	134890		0.291578
NC_000913	134890	134895		0.252915
NC_000913	134895	134900		0.382555
NC_000913	134900	134905		0.319111
NC_000913	134905	134910		0.235453
NC_000913	134910	134915		0.203774
NC_000913	134915	134920		0.228081
NC_000913	134920	134925		0.433662
NC_000913	134925	134930		0.524506
NC_000913	134930	134935		0.794339
NC_000913	134935	134940		0.870149
NC_000913	134940	134945		0.999337
NC_000913	134945	134950		1.156362
NC_000913	134950	134955		1.031724
NC_000913	134955	134960		1.101365
NC_000913	134960	134965		0.978125
NC_000913	134965	134970		0.533317
NC_000913	134970	134975		0.455850
NC_000913	134975	134980		0.376449
NC_000913	134980	134985		0.206936
NC_000913	134985	134990		0.139522
NC_000913	134990	134995		0.126633
NC_000913	134995	135000		0.202730
NC_000913	135000	135005		0.085499
NC_000913	135005	135010		0.095111
NC_000913	135010	135015		0.053372
NC_000913	135015	135020		0.026637
NC_000913	135020	135025		0.008337
NC_000913	135025	135030		0.055187
NC_000913	135030	135035		0.060913
NC_000913	135035	135040		0.516988
NC_000913	135040	135045		0.492920
NC_000913	135045	135050		1.026230
NC_000913	135050	135055		0.616323
NC_000913	135055	135060		0.268805
NC_000913	135060	135065		0.256861
NC_000913	135065	135070		0.076085
NC_000913	135070	135075		0.080033
NC_000913	135075	135080		0.077702
NC_000913	135080	135085		0.073512
NC_000913	135085	135090		0.076905
NC_000913	135090	135095		0.071294
NC_000913	135095	135100		0.216864
NC_000913	135100	135105		0.284250
NC_000913	135105	135110		0.683223
NC_000913	135110	135115		0.461012
NC_000913	135115	135120		0.435513
NC_000913	135120	135125		0.500251
NC_000913	135125	135130		0.449865
NC_000913	135130	135135		0.498900
NC_000913	135135	135140		0.295595
NC_000913	135140	135145		0.325904
NC_000913	135145	135150		0.302827
NC_000913	135150	135155		0.338678
NC_000913	135155	135160		0.335336
NC_000913	135160	135165		0.372709
NC_000913	135165	135170		0.453535
NC_000913	135170	135175		0.447654
NC_000913	135175	135180		0.436246
NC_000913	135180	135185		0.421253
NC_000913	135185	135190		0.441373
NC_000913	135190	135195		0.456548
NC_000913	135195	135200		0.521426
NC_000913	135200	135205		0.251255
NC_000913	135205	135210		0.253460
NC_000913	135210	135215		0.245372
NC_000913	135215	135220		0.271274
NC_000913	135220	135225		0.183606
NC_000913	135225	135230		0.162927
NC_000913	135230	135235		0.178431
NC_000913	135235	135240		0.191297
NC_000913	135240	135245		0.160710
NC_000913	135245	135250		0.170586
NC_000913	135250	135255		0.194426
NC_000913	135255	135260		0.135749
NC_000913	135260	135265		0.124201
NC_000913	135265	135270		0.071091
NC_000913	135270	135275		0.043342
NC_000913	135275	135280		0.039343
NC_000913	135280	135285		0.061657
NC_000913	135285	135290		0.065224
NC_000913	135290	135295		0.070583
NC_000913	135295	135300		0.075080
NC_000913	135300	135305		0.091103
NC_000913	135305	135310		0.093936
NC_000913	135310	135315		0.419783
NC_000913	135315	135320		0.385178
NC_000913	135320	135325		0.461954
NC_000913	135325	135330		0.296553
NC_000913	135330	135335		0.283010
NC_000913	135335	135340		0.235649
NC_000913	135340	135345		0.140951
NC_000913	135345	135350		0.104229
NC_000913	135350	135355		0.088521
NC_000913	135355	135360		0.071186
NC_000913	135360	135365		0.073943
NC_000913	135365	135370		0.099163
NC_000913	135370	135375		0.126221
NC_000913	135375	135380		0.124740
NC_000913	135380	135385		0.132137
NC_000913	135385	135390		0.167613
NC_000913	135390	135395		0.306805
NC_000913	135395	135400		0.510399
NC_000913	135400	135405		0.477120
NC_000913	135405	135410		0.368816
NC_000913	135410	135415		0.241375
NC_000913	135415	135420		0.109961
NC_000913	135420	135425		0.085239
NC_000913	135425	135430		0.066001
NC_000913	135430	135435		0.075171
NC_000913	135435	135440		0.068906
NC_000913	135440	135445		0.067922
NC_000913	135445	135450		0.072834
NC_000913	135450	135455		0.142502
NC_000913	135455	135460		0.442211
NC_000913	135460	135465		0.762288
NC_000913	135465	135470		0.561083
NC_000913	135470	135475		0.301112
NC_000913	135475	135480		0.166199
NC_000913	135480	135485		0.023552
NC_000913	135485	135490		0.012842
NC_000913	135490	135495		0.008781
NC_000913	135495	135500		0.008953
NC_000913	135500	135505		0.008693
NC_000913	135505	135510		0.008627
NC_000913	135510	135515		0.013073
NC_000913	135515	135520		0.157855
NC_000913	135520	135525		0.234423
NC_000913	135525	135530		1.261002
NC_000913	135530	135535		1.210610
NC_000913	135535	135540		1.260051
NC_000913	135540	135545		1.315716
NC_000913	135545	135550		1.447984
NC_000913	135550	135555		1.223025
NC_000913	135555	135560		1.639604
NC_000913	135560	135565		1.767448
NC_000913	135565	135570		2.004718
NC_000913	135570	135575		1.849600
NC_000913	135575	135580		2.030393
NC_000913	135580	135585		1.894846
NC_000913	135585	135590		1.965635
NC_000913	135590	135595		1.070428
NC_000913	135595	135600		1.471457
NC_000913	135600	135605		1.367674
NC_000913	135605	135610		1.433089
NC_000913	135610	135615		1.346763
NC_000913	135615	135620		1.276430
NC_000913	135620	135625		1.430310
NC_000913	135625	135630		1.256124
NC_000913	135630	135635		1.805483
NC_000913	135635	135640		1.242424
NC_000913	135640	135645		1.090421
NC_000913	135645	135650		0.838647
NC_000913	135650	135655		0.875166
NC_000913	135655	135660		0.868896
NC_000913	135660	135665		0.901342
NC_000913	135665	135670		0.840591
NC_000913	135670	135675		0.718932
NC_000913	135675	135680		0.699117
NC_000913	135680	135685		0.408984
NC_000913	135685	135690		0.377596
NC_000913	135690	135695		0.226314
NC_000913	135695	135700		0.201907
NC_000913	135700	135705		0.208280
NC_000913	135705	135710		0.215173
NC_000913	135710	135715		0.268489
NC_000913	135715	135720		0.161641
NC_000913	135720	135725		0.189868
NC_000913	135725	135730		0.186013
NC_000913	135730	135735		0.163317
NC_000913	135735	135740		0.148854
NC_000913	135740	135745		0.142564
NC_000913	135745	135750		0.135010
NC_000913	135750	135755		0.247365
NC_000913	135755	135760		0.427335
NC_000913	135760	135765		0.518545
NC_000913	135765	135770		0.558683
NC_000913	135770	135775		0.501575
NC_000913	135775	135780		0.646635
NC_000913	135780	135785		0.343684
NC_000913	135785	135790		0.297382
NC_000913	135790	135795		0.196319
NC_000913	135795	135800		0.155344
NC_000913	135800	135805		0.137851
NC_000913	135805	135810		0.159493
NC_000913	135810	135815		0.114679
NC_000913	135815	135820		0.088535
NC_000913	135820	135825		0.095602
NC_000913	135825	135830		0.100230
NC_000913	135830	135835		0.063037
NC_000913	135835	135840		0.060322
NC_000913	135840	135845		0.052204
NC_000913	135845	135850		0.074610
NC_000913	135850	135855		0.092300
NC_000913	135855	135860		0.071740
NC_000913	135860	135865		0.065698
NC_000913	135865	135870		0.049146
NC_000913	135870	135875		0.034300
NC_000913	135875	135880		0.021150
NC_000913	135880	135885		0.029709
NC_000913	135885	135890		0.025772
NC_000913	135890	135895		0.031106
NC_000913	135895	135900		0.049370
NC_000913	135900	135905		0.046234
NC_000913	135905	135910		0.084984
NC_000913	135910	135915		0.066394
NC_000913	135915	135920		0.099147
NC_000913	135920	135925		0.134160
NC_000913	135925	135930		0.157952
NC_000913	135930	135935		0.135843
NC_000913	135935	135940		0.212349
NC_000913	135940	135945		0.225573
NC_000913	135945	135950		0.183972
NC_000913	135950	135955		0.159110
NC_000913	135955	135960		0.081292
NC_000913	135960	135965		0.068704
NC_000913	135965	135970		0.069148
NC_000913	135970	135975		0.087087
NC_000913	135975	135980		0.090897
NC_000913	135980	135985		0.086706
NC_000913	135985	135990		0.080955
NC_000913	135990	135995		0.083372
NC_000913	135995	136000		0.133681
NC_000913	136000	136005		0.180408
NC_000913	136005	136010		0.134048
NC_000913	136010	136015		0.101063
NC_000913	136015	136020		0.093850
NC_000913	136020	136025		0.098776
NC_000913	136025	136030		0.087959
NC_000913	136030	136035		0.141265
NC_000913	136035	136040		0.083396
NC_000913	136040	136045		0.059032
NC_000913	136045	136050		0.062868
NC_000913	136050	136055		0.111174
NC_000913	136055	136060		0.089061
NC_000913	136060	136065		0.102265
NC_000913	136065	136070		0.088780
NC_000913	136070	136075		0.098921
NC_000913	136075	136080		0.105252
NC_000913	136080	136085		0.173892
NC_000913	136085	136090		0.202172
NC_000913	136090	136095		0.341120
NC_000913	136095	136100		0.399912
NC_000913	136100	136105		0.543512
NC_000913	136105	136110		0.542047
NC_000913	136110	136115		0.345550
NC_000913	136115	136120		0.274898
NC_000913	136120	136125		0.225144
NC_000913	136125	136130		0.108238
NC_000913	136130	136135		0.091407
NC_000913	136135	136140		0.078884
NC_000913	136140	136145		0.095942
NC_000913	136145	136150		0.073275
NC_000913	136150	136155		0.098780
NC_000913	136155	136160		0.293690
NC_000913	136160	136165		0.276378
NC_000913	136165	136170		0.207866
NC_000913	136170	136175		0.260981
NC_000913	136175	136180		0.210476
NC_000913	136180	136185		0.197510
NC_000913	136185	136190		0.093862
NC_000913	136190	136195		0.081803
NC_000913	136195	136200		0.052295
NC_000913	136200	136205		0.062659
NC_000913	136205	136210		0.073834
NC_000913	136210	136215		0.086308
NC_000913	136215	136220		0.252544
NC_000913	136220	136225		0.158653
NC_000913	136225	136230		0.201456
NC_000913	136230	136235		0.093801
NC_000913	136235	136240		0.116471
NC_000913	136240	136245		0.089041
NC_000913	136245	136250		0.077586
NC_000913	136250	136255		0.066764
NC_000913	136255	136260		0.067102
NC_000913	136260	136265		0.103965
NC_000913	136265	136270		0.110146
NC_000913	136270	136275		0.133687
NC_000913	136275	136280		0.099699
NC_000913	136280	136285		0.073065
NC_000913	136285	136290		0.101063
NC_000913	136290	136295		0.077580
NC_000913	136295	136300		0.067589
NC_000913	136300	136305		0.053859
NC_000913	136305	136310		0.132792
NC_000913	136310	136315		0.171910
NC_000913	136315	136320		0.225730
NC_000913	136320	136325		0.279796
NC_000913	136325	136330		0.288711
NC_000913	136330	136335		0.258085
NC_000913	136335	136340		0.332547
NC_000913	136340	136345		0.284568
NC_000913	136345	136350		0.288408
NC_000913	136350	136355		0.367605
NC_000913	136355	136360		0.415447
NC_000913	136360	136365		0.600650
NC_000913	136365	136370		0.513004
NC_000913	136370	136375		0.682457
NC_000913	136375	136380		0.676603
NC_000913	136380	136385		0.707579
NC_000913	136385	136390		1.613766
NC_000913	136390	136395		1.050611
NC_000913	136395	136400		1.113917
NC_000913	136400	136405		1.114948
NC_000913	136405	136410		0.634802
NC_000913	136410	136415		0.638327
NC_000913	136415	136420		0.599673
NC_000913	136420	136425		0.631875
NC_000913	136425	136430		0.714739
NC_000913	136430	136435		0.959483
NC_000913	136435	136440		0.924387
NC_000913	136440	136445		0.945410
NC_000913	136445	136450		0.859841
NC_000913	136450	136455		0.930803
NC_000913	136455	136460		0.953307
NC_000913	136460	136465		1.014393
NC_000913	136465	136470		0.999337
NC_000913	136470	136475		0.849071
NC_000913	136475	136480		0.677495
NC_000913	136480	136485		0.588797
NC_000913	136485	136490		0.075746
NC_000913	136490	136495		0.022446
NC_000913	136495	136500		0.007826
NC_000913	136500	136505		0.008410
NC_000913	136505	136510		0.004285
NC_000913	136510	136515		0.004641
NC_000913	136515	136520		0.003197
NC_000913	136520	136525		0.002328
NC_000913	136525	136530		0.001812
NC_000913	136530	136535		0.001467
NC_000913	136535	136540		0.001551
NC_000913	136540	136545		0.002887
NC_000913	136545	136550		0.016161
NC_000913	136550	136555		0.047235
NC_000913	136555	136560		0.070653
NC_000913	136560	136565		0.076361
NC_000913	136565	136570		0.066434
NC_000913	136570	136575		0.118554
NC_000913	136575	136580		0.076788
NC_000913	136580	136585		0.084119
NC_000913	136585	136590		0.077795
NC_000913	136590	136595		0.104682
NC_000913	136595	136600		0.140287
NC_000913	136600	136605		0.126402
NC_000913	136605	136610		0.188582
NC_000913	136610	136615		0.170358
NC_000913	136615	136620		0.231562
NC_000913	136620	136625		0.265391
NC_000913	136625	136630		0.309721
NC_000913	136630	136635		0.249817
NC_000913	136635	136640		0.244321
NC_000913	136640	136645		0.247018
NC_000913	136645	136650		0.248405
NC_000913	136650	136655		0.180423
NC_000913	136655	136660		0.117147
NC_000913	136660	136665		0.077766
NC_000913	136665	136670		0.063137
NC_000913	136670	136675		0.041629
NC_000913	136675	136680		0.050695
NC_000913	136680	136685		0.061400
NC_000913	136685	136690		0.172290
NC_000913	136690	136695		0.125364
NC_000913	136695	136700		0.153726
NC_000913	136700	136705		0.219383
NC_000913	136705	136710		0.281859
NC_000913	136710	136715		0.302844
NC_000913	136715	136720		0.304294
NC_000913	136720	136725		0.341054
NC_000913	136725	136730		0.307729
NC_000913	136730	136735		0.236076
NC_000913	136735	136740		0.170819
NC_000913	136740	136745		0.173080
NC_000913	136745	136750		0.093106
NC_000913	136750	136755		0.077525
NC_000913	136755	136760		0.063421
NC_000913	136760	136765		0.081260
NC_000913	136765	136770		0.151411
NC_000913	136770	136775		0.179900
NC_000913	136775	136780		0.174151
NC_000913	136780	136785		0.223189
NC_000913	136785	136790		0.145738
NC_000913	136790	136795		0.175605
NC_000913	136795	136800		0.122866
NC_000913	136800	136805		0.107390
NC_000913	136805	136810		0.131327
NC_000913	136810	136815		0.123241
NC_000913	136815	136820		0.152988
NC_000913	136820	136825		0.319915
NC_000913	136825	136830		0.343837
NC_000913	136830	136835		0.205697
NC_000913	136835	136840		0.185188
NC_000913	136840	136845		0.200657
NC_000913	136845	136850		0.287179
NC_000913	136850	136855		0.299631
NC_000913	136855	136860		0.292442
NC_000913	136860	136865		0.217692
NC_000913	136865	136870		0.212682
NC_000913	136870	136875		0.257580
NC_000913	136875	136880		0.285534
NC_000913	136880	136885		0.286111
NC_000913	136885	136890		0.298692
NC_000913	136890	136895		0.375485
NC_000913	136895	136900		0.128296
NC_000913	136900	136905		0.103781
NC_000913	136905	136910		0.009464
NC_000913	136910	136915		0.006727
NC_000913	136915	136920		0.005779
NC_000913	136920	136925		0.004559
NC_000913	136925	136930		0.006923
NC_000913	136930	136935		0.006294
NC_000913	136935	136940		0.005959
NC_000913	136940	136945		0.004920
NC_000913	136945	136950		0.007844
NC_000913	136950	136955		0.010510
NC_000913	136955	136960		0.010355
NC_000913	136960	136965		0.010605
NC_000913	136965	136970		0.012587
NC_000913	136970	136975		0.021268
NC_000913	136975	136980		0.027278
NC_000913	136980	136985		0.039020
NC_000913	136985	136990		0.059949
NC_000913	136990	136995		0.358608
NC_000913	136995	137000		0.354708
NC_000913	137000	137005		0.244593
NC_000913	137005	137010		0.190512
NC_000913	137010	137015		0.170332
NC_000913	137015	137020		0.119270
NC_000913	137020	137025		0.074358
NC_000913	137025	137030		0.055846
NC_000913	137030	137035		0.042316
NC_000913	137035	137040		0.041277
NC_000913	137040	137045		0.063780
NC_000913	137045	137050		0.080842
NC_000913	137050	137055		0.057147
NC_000913	137055	137060		0.070141
NC_000913	137060	137065		0.057078
NC_000913	137065	137070		0.308372
NC_000913	137070	137075		0.582438
NC_000913	137075	137080		0.533794
NC_000913	137080	137085		0.482935
NC_000913	137085	137090		0.351967
NC_000913	137090	137095		0.432332
NC_000913	137095	137100		0.300294
NC_000913	137100	137105		0.338885
NC_000913	137105	137110		0.432430
NC_000913	137110	137115		0.375138
NC_000913	137115	137120		0.314166
NC_000913	137120	137125		0.321564
NC_000913	137125	137130		0.367340
NC_000913	137130	137135		0.308056
NC_000913	137135	137140		0.204835
NC_000913	137140	137145		0.224069
NC_000913	137145	137150		0.225393
NC_000913	137150	137155		0.213503
NC_000913	137155	137160		0.299367
NC_000913	137160	137165		0.333958
NC_000913	137165	137170		0.228870
NC_000913	137170	137175		0.338400
NC_000913	137175	137180		0.255500
NC_000913	137180	137185		0.210595
NC_000913	137185	137190		0.103932
NC_000913	137190	137195		0.094186
NC_000913	137195	137200		0.092480
NC_000913	137200	137205		0.151162
NC_000913	137205	137210		0.099516
NC_000913	137210	137215		0.099170
NC_000913	137215	137220		0.131929
NC_000913	137220	137225		0.251289
NC_000913	137225	137230		0.496893
NC_000913	137230	137235		0.610413
NC_000913	137235	137240		0.543447
NC_000913	137240	137245		0.256328
NC_000913	137245	137250		0.225044
NC_000913	137250	137255		0.227801
NC_000913	137255	137260		0.164583
NC_000913	137260	137265		0.122215
NC_000913	137265	137270		0.145376
NC_000913	137270	137275		0.135924
NC_000913	137275	137280		0.263389
NC_000913	137280	137285		0.303719
NC_000913	137285	137290		0.316944
NC_000913	137290	137295		0.278946
NC_000913	137295	137300		0.271876
NC_000913	137300	137305		0.174279
NC_000913	137305	137310		0.195266
NC_000913	137310	137315		0.212145
NC_000913	137315	137320		0.184040
NC_000913	137320	137325		0.156300
NC_000913	137325	137330		0.188715
NC_000913	137330	137335		0.244734
NC_000913	137335	137340		0.268077
NC_000913	137340	137345		0.362100
NC_000913	137345	137350		0.447579
NC_000913	137350	137355		1.287666
NC_000913	137355	137360		0.819915
NC_000913	137360	137365		0.542844
NC_000913	137365	137370		0.345549
NC_000913	137370	137375		0.292131
NC_000913	137375	137380		0.152429
NC_000913	137380	137385		0.118213
NC_000913	137385	137390		0.134062
NC_000913	137390	137395		0.180276
NC_000913	137395	137400		0.207163
NC_000913	137400	137405		0.311717
NC_000913	137405	137410		0.280946
NC_000913	137410	137415		0.520538
NC_000913	137415	137420		0.624040
NC_000913	137420	137425		0.627682
NC_000913	137425	137430		0.661255
NC_000913	137430	137435		0.587231
NC_000913	137435	137440		0.528219
NC_000913	137440	137445		0.379537
NC_000913	137445	137450		0.257716
NC_000913	137450	137455		0.212088
NC_000913	137455	137460		0.236085
NC_000913	137460	137465		0.226344
NC_000913	137465	137470		0.230096
NC_000913	137470	137475		0.324963
NC_000913	137475	137480		0.443195
NC_000913	137480	137485		0.704025
NC_000913	137485	137490		0.642351
NC_000913	137490	137495		0.633998
NC_000913	137495	137500		0.625512
NC_000913	137500	137505		0.595747
NC_000913	137505	137510		0.542534
NC_000913	137510	137515		0.359289
NC_000913	137515	137520		0.394601
NC_000913	137520	137525		0.375046
NC_000913	137525	137530		0.301677
NC_000913	137530	137535		0.296558
NC_000913	137535	137540		0.267666
NC_000913	137540	137545		0.277580
NC_000913	137545	137550		0.326024
NC_000913	137550	137555		0.358655
NC_000913	137555	137560		0.392868
NC_000913	137560	137565		0.388488
NC_000913	137565	137570		0.856101
NC_000913	137570	137575		1.450274
NC_000913	137575	137580		1.821658
NC_000913	137580	137585		1.724635
NC_000913	137585	137590		1.621088
NC_000913	137590	137595		1.581165
NC_000913	137595	137600		1.389481
NC_000913	137600	137605		1.391029
NC_000913	137605	137610		1.323412
NC_000913	137610	137615		1.575330
NC_000913	137615	137620		2.075450
NC_000913	137620	137625		1.691167
NC_000913	137625	137630		0.811332
NC_000913	137630	137635		0.904302
NC_000913	137635	137640		0.503878
NC_000913	137640	137645		0.264445
NC_000913	137645	137650		0.089938
NC_000913	137650	137655		0.085772
NC_000913	137655	137660		0.089393
NC_000913	137660	137665		0.101868
NC_000913	137665	137670		0.126250
NC_000913	137670	137675		0.337620
NC_000913	137675	137680		0.549504
NC_000913	137680	137685		0.264848
NC_000913	137685	137690		0.112070
NC_000913	137690	137695		0.052307
NC_000913	137695	137700		0.058868
NC_000913	137700	137705		0.057546
NC_000913	137705	137710		0.041651
NC_000913	137710	137715		0.064623
NC_000913	137715	137720		0.186347
NC_000913	137720	137725		0.460331
NC_000913	137725	137730		0.561774
NC_000913	137730	137735		0.765266
NC_000913	137735	137740		0.700627
NC_000913	137740	137745		0.780266
NC_000913	137745	137750		0.688492
NC_000913	137750	137755		0.447715
NC_000913	137755	137760		0.376791
NC_000913	137760	137765		0.323934
NC_000913	137765	137770		0.255422
NC_000913	137770	137775		0.263865
NC_000913	137775	137780		0.279256
NC_000913	137780	137785		0.319379
NC_000913	137785	137790		0.559648
NC_000913	137790	137795		0.487547
NC_000913	137795	137800		0.480570
NC_000913	137800	137805		0.399924
NC_000913	137805	137810		0.207153
NC_000913	137810	137815		0.206705
NC_000913	137815	137820		0.185712
NC_000913	137820	137825		0.162760
NC_000913	137825	137830		0.169590
NC_000913	137830	137835		0.133049
NC_000913	137835	137840		0.234860
NC_000913	137840	137845		0.254584
NC_000913	137845	137850		0.260601
NC_000913	137850	137855		0.335471
NC_000913	137855	137860		0.298486
NC_000913	137860	137865		0.265724
NC_000913	137865	137870		0.307291
NC_000913	137870	137875		0.320624
NC_000913	137875	137880		0.354913
NC_000913	137880	137885		0.348276
NC_000913	137885	137890		0.334445
NC_000913	137890	137895		0.229878
NC_000913	137895	137900		0.211484
NC_000913	137900	137905		0.125915
NC_000913	137905	137910		0.125236
NC_000913	137910	137915		0.103959
NC_000913	137915	137920		0.056404
NC_000913	137920	137925		0.065655
NC_000913	137925	137930		0.066022
NC_000913	137930	137935		0.083703
NC_000913	137935	137940		0.095898
NC_000913	137940	137945		0.113850
NC_000913	137945	137950		0.092506
NC_000913	137950	137955		0.104545
NC_000913	137955	137960		0.083225
NC_000913	137960	137965		0.061506
NC_000913	137965	137970		0.096856
NC_000913	137970	137975		0.099235
NC_000913	137975	137980		0.123275
NC_000913	137980	137985		0.140681
NC_000913	137985	137990		0.125553
NC_000913	137990	137995		0.077285
NC_000913	137995	138000		0.145341
NC_000913	138000	138005		0.314504
NC_000913	138005	138010		0.286779
NC_000913	138010	138015		0.361347
NC_000913	138015	138020		0.606105
NC_000913	138020	138025		0.528337
NC_000913	138025	138030		0.522973
NC_000913	138030	138035		0.309136
NC_000913	138035	138040		0.323987
NC_000913	138040	138045		0.161061
NC_000913	138045	138050		0.145994
NC_000913	138050	138055		0.237659
NC_000913	138055	138060		0.212117
NC_000913	138060	138065		0.179897
NC_000913	138065	138070		0.188493
NC_000913	138070	138075		0.187541
NC_000913	138075	138080		0.272171
NC_000913	138080	138085		0.575597
NC_000913	138085	138090		0.754563
NC_000913	138090	138095		0.685745
NC_000913	138095	138100		0.595986
NC_000913	138100	138105		0.628062
NC_000913	138105	138110		0.582559
NC_000913	138110	138115		0.521211
NC_000913	138115	138120		0.524282
NC_000913	138120	138125		0.584927
NC_000913	138125	138130		0.558415
NC_000913	138130	138135		0.559669
NC_000913	138135	138140		0.559403
NC_000913	138140	138145		0.754597
NC_000913	138145	138150		0.884771
NC_000913	138150	138155		0.817100
NC_000913	138155	138160		0.771840
NC_000913	138160	138165		1.291933
NC_000913	138165	138170		2.057661
NC_000913	138170	138175		1.880712
NC_000913	138175	138180		1.720372
NC_000913	138180	138185		1.304025
NC_000913	138185	138190		0.988044
NC_000913	138190	138195		0.965676
NC_000913	138195	138200		0.715028
NC_000913	138200	138205		0.785282
NC_000913	138205	138210		0.584453
NC_000913	138210	138215		0.591657
NC_000913	138215	138220		0.594044
NC_000913	138220	138225		0.653007
NC_000913	138225	138230		0.842856
NC_000913	138230	138235		0.867468
NC_000913	138235	138240		1.140104
NC_000913	138240	138245		1.217387
NC_000913	138245	138250		0.913659
NC_000913	138250	138255		0.932478
NC_000913	138255	138260		0.887272
NC_000913	138260	138265		1.288843
NC_000913	138265	138270		1.430055
NC_000913	138270	138275		1.110438
NC_000913	138275	138280		0.890383
NC_000913	138280	138285		0.938521
NC_000913	138285	138290		0.888599
NC_000913	138290	138295		0.995727
NC_000913	138295	138300		0.919363
NC_000913	138300	138305		0.908566
NC_000913	138305	138310		1.164853
NC_000913	138310	138315		1.154173
NC_000913	138315	138320		1.269721
NC_000913	138320	138325		1.250464
NC_000913	138325	138330		1.194445
NC_000913	138330	138335		1.821820
NC_000913	138335	138340		0.138853
NC_000913	138340	138345		0.061026
NC_000913	138345	138350		0.047287
NC_000913	138350	138355		0.064553
NC_000913	138355	138360		0.061450
NC_000913	138360	138365		0.061469
NC_000913	138365	138370		0.280819
NC_000913	138370	138375		0.447956
NC_000913	138375	138380		0.415387
NC_000913	138380	138385		0.542984
NC_000913	138385	138390		0.313691
NC_000913	138390	138395		0.283828
NC_000913	138395	138400		0.260307
NC_000913	138400	138405		0.376769
NC_000913	138405	138410		0.387356
NC_000913	138410	138415		0.281921
NC_000913	138415	138420		0.353694
NC_000913	138420	138425		0.734726
NC_000913	138425	138430		0.354919
NC_000913	138430	138435		0.319425
NC_000913	138435	138440		0.314982
NC_000913	138440	138445		0.316876
NC_000913	138445	138450		0.285645
NC_000913	138450	138455		0.146485
NC_000913	138455	138460		0.146316
NC_000913	138460	138465		0.118171
NC_000913	138465	138470		0.071857
NC_000913	138470	138475		0.057807
NC_000913	138475	138480		0.061100
NC_000913	138480	138485		0.071437
NC_000913	138485	138490		0.086242
NC_000913	138490	138495		0.160945
NC_000913	138495	138500		0.180002
NC_000913	138500	138505		0.251385
NC_000913	138505	138510		0.163488
NC_000913	138510	138515		0.124550
NC_000913	138515	138520		0.134560
NC_000913	138520	138525		0.090973
NC_000913	138525	138530		0.104774
NC_000913	138530	138535		0.106618
NC_000913	138535	138540		0.079149
NC_000913	138540	138545		0.141569
NC_000913	138545	138550		0.501185
NC_000913	138550	138555		0.462720
NC_000913	138555	138560		1.016783
NC_000913	138560	138565		0.777441
NC_000913	138565	138570		0.560445
NC_000913	138570	138575		0.403788
NC_000913	138575	138580		0.179801
NC_000913	138580	138585		0.157444
NC_000913	138585	138590		0.123952
NC_000913	138590	138595		0.135716
NC_000913	138595	138600		0.158949
NC_000913	138600	138605		0.413037
NC_000913	138605	138610		0.515755
NC_000913	138610	138615		0.967514
NC_000913	138615	138620		0.984636
NC_000913	138620	138625		1.367695
NC_000913	138625	138630		1.640637
NC_000913	138630	138635		1.531136
NC_000913	138635	138640		0.785179
NC_000913	138640	138645		0.804747
NC_000913	138645	138650		0.736411
NC_000913	138650	138655		0.947001
NC_000913	138655	138660		1.082069
NC_000913	138660	138665		0.937655
NC_000913	138665	138670		0.986474
NC_000913	138670	138675		0.917811
NC_000913	138675	138680		1.142843
NC_000913	138680	138685		1.228301
NC_000913	138685	138690		1.685132
NC_000913	138690	138695		2.121198
NC_000913	138695	138700		2.373616
NC_000913	138700	138705		2.822087
NC_000913	138705	138710		3.447473
NC_000913	138710	138715		4.674563
NC_000913	138715	138720		6.155600
NC_000913	138720	138725		11.354666
NC_000913	138725	138730		11.955357
NC_000913	138730	138735		13.016349
NC_000913	138735	138740		13.838675
NC_000913	138740	138745		14.562994
NC_000913	138745	138750		14.726174
NC_000913	138750	138755		14.807176
NC_000913	138755	138760		14.806356
NC_000913	138760	138765		14.810533
NC_000913	138765	138770		14.850686
NC_000913	138770	138775		14.475656
NC_000913	138775	138780		11.008130
NC_000913	138780	138785		9.011355
NC_000913	138785	138790		8.758808
NC_000913	138790	138795		8.267753
NC_000913	138795	138800		8.155718
NC_000913	138800	138805		6.996619
NC_000913	138805	138810		5.563774
NC_000913	138810	138815		5.233644
NC_000913	138815	138820		4.787879
NC_000913	138820	138825		3.887186
NC_000913	138825	138830		3.615522
NC_000913	138830	138835		3.048009
NC_000913	138835	138840		2.646167
NC_000913	138840	138845		1.709764
NC_000913	138845	138850		0.858093
NC_000913	138850	138855		0.818563
NC_000913	138855	138860		0.805466
NC_000913	138860	138865		0.957465
NC_000913	138865	138870		1.070434
NC_000913	138870	138875		1.163030
NC_000913	138875	138880		1.096676
NC_000913	138880	138885		1.129198
NC_000913	138885	138890		0.967991
NC_000913	138890	138895		0.709579
NC_000913	138895	138900		0.490948
NC_000913	138900	138905		0.332367
NC_000913	138905	138910		0.365085
NC_000913	138910	138915		0.352408
NC_000913	138915	138920		0.413869
NC_000913	138920	138925		0.494848
NC_000913	138925	138930		0.817947
NC_000913	138930	138935		1.029938
NC_000913	138935	138940		1.914054
NC_000913	138940	138945		1.066703
NC_000913	138945	138950		1.046078
NC_000913	138950	138955		0.707034
NC_000913	138955	138960		0.441580
NC_000913	138960	138965		0.450287
NC_000913	138965	138970		0.413312
NC_000913	138970	138975		0.377561
NC_000913	138975	138980		0.351598
NC_000913	138980	138985		0.384662
NC_000913	138985	138990		0.366945
NC_000913	138990	138995		0.348504
NC_000913	138995	139000		0.330151
NC_000913	139000	139005		0.326673
NC_000913	139005	139010		0.504475
NC_000913	139010	139015		0.562206
NC_000913	139015	139020		0.840377
NC_000913	139020	139025		0.943216
NC_000913	139025	139030		0.912958
NC_000913	139030	139035		0.997599
NC_000913	139035	139040		1.062980
NC_000913	139040	139045		0.709719
NC_000913	139045	139050		0.630818
NC_000913	139050	139055		0.648319
NC_000913	139055	139060		0.564176
NC_000913	139060	139065		0.535825
NC_000913	139065	139070		0.638772
NC_000913	139070	139075		0.477501
NC_000913	139075	139080		0.421491
NC_000913	139080	139085		0.455891
NC_000913	139085	139090		0.282743
NC_000913	139090	139095		0.276288
NC_000913	139095	139100		0.287912
NC_000913	139100	139105		0.424423
NC_000913	139105	139110		0.330821
NC_000913	139110	139115		0.235358
NC_000913	139115	139120		0.210557
NC_000913	139120	139125		0.190255
NC_000913	139125	139130		0.152502
NC_000913	139130	139135		0.168220
NC_000913	139135	139140		0.267970
NC_000913	139140	139145		0.267724
NC_000913	139145	139150		0.417829
NC_000913	139150	139155		0.397277
NC_000913	139155	139160		0.333513
NC_000913	139160	139165		0.395175
NC_000913	139165	139170		0.458957
NC_000913	139170	139175		0.355393
NC_000913	139175	139180		0.274089
NC_000913	139180	139185		0.250976
NC_000913	139185	139190		0.238194
NC_000913	139190	139195		0.190842
NC_000913	139195	139200		0.162762
NC_000913	139200	139205		0.158828
NC_000913	139205	139210		0.156009
NC_000913	139210	139215		0.375703
NC_000913	139215	139220		0.412277
NC_000913	139220	139225		0.508889
NC_000913	139225	139230		0.524200
NC_000913	139230	139235		0.634942
NC_000913	139235	139240		0.708694
NC_000913	139240	139245		0.577271
NC_000913	139245	139250		0.677511
NC_000913	139250	139255		0.838946
NC_000913	139255	139260		0.848139
NC_000913	139260	139265		0.787147
NC_000913	139265	139270		0.796308
NC_000913	139270	139275		0.757254
NC_000913	139275	139280		0.793055
NC_000913	139280	139285		0.818873
NC_000913	139285	139290		0.808321
NC_000913	139290	139295		0.569136
NC_000913	139295	139300		0.546880
NC_000913	139300	139305		0.639529
NC_000913	139305	139310		0.677701
NC_000913	139310	139315		0.626785
NC_000913	139315	139320		0.700796
NC_000913	139320	139325		0.691700
NC_000913	139325	139330		0.702172
NC_000913	139330	139335		0.818036
NC_000913	139335	139340		0.614579
NC_000913	139340	139345		0.319885
NC_000913	139345	139350		0.268377
NC_000913	139350	139355		0.270116
NC_000913	139355	139360		0.165123
NC_000913	139360	139365		0.161313
NC_000913	139365	139370		0.159956
NC_000913	139370	139375		0.145912
NC_000913	139375	139380		0.090763
NC_000913	139380	139385		0.087255
NC_000913	139385	139390		0.122682
NC_000913	139390	139395		0.080544
NC_000913	139395	139400		0.080182
NC_000913	139400	139405		0.069418
NC_000913	139405	139410		0.085445
NC_000913	139410	139415		0.183861
NC_000913	139415	139420		0.202628
NC_000913	139420	139425		0.237406
NC_000913	139425	139430		0.483415
NC_000913	139430	139435		0.467935
NC_000913	139435	139440		0.744294
NC_000913	139440	139445		0.717550
NC_000913	139445	139450		0.579608
NC_000913	139450	139455		0.582385
NC_000913	139455	139460		0.525966
NC_000913	139460	139465		0.305756
NC_000913	139465	139470		0.196632
NC_000913	139470	139475		0.169027
NC_000913	139475	139480		0.183530
NC_000913	139480	139485		0.211788
NC_000913	139485	139490		0.217932
NC_000913	139490	139495		0.257950
NC_000913	139495	139500		0.317036
NC_000913	139500	139505		0.680423
NC_000913	139505	139510		0.620251
NC_000913	139510	139515		0.881549
NC_000913	139515	139520		0.962286
NC_000913	139520	139525		0.811433
NC_000913	139525	139530		1.137072
NC_000913	139530	139535		1.136261
NC_000913	139535	139540		1.339465
NC_000913	139540	139545		1.491230
NC_000913	139545	139550		1.289968
NC_000913	139550	139555		1.359020
NC_000913	139555	139560		1.317746
NC_000913	139560	139565		1.357979
NC_000913	139565	139570		0.890012
NC_000913	139570	139575		0.744177
NC_000913	139575	139580		0.744317
NC_000913	139580	139585		0.639615
NC_000913	139585	139590		0.241123
NC_000913	139590	139595		0.137711
NC_000913	139595	139600		0.134353
NC_000913	139600	139605		0.111019
NC_000913	139605	139610		0.080152
NC_000913	139610	139615		0.045953
NC_000913	139615	139620		0.024846
NC_000913	139620	139625		0.026894
NC_000913	139625	139630		0.022936
NC_000913	139630	139635		0.004665
NC_000913	139635	139640		0.005091
NC_000913	139640	139645		0.007915
NC_000913	139645	139650		0.028899
NC_000913	139650	139655		0.084005
NC_000913	139655	139660		0.128850
NC_000913	139660	139665		0.224377
NC_000913	139665	139670		0.203567
NC_000913	139670	139675		0.190586
NC_000913	139675	139680		0.150754
NC_000913	139680	139685		0.105677
NC_000913	139685	139690		0.092858
NC_000913	139690	139695		0.068661
NC_000913	139695	139700		0.081997
NC_000913	139700	139705		0.083261
NC_000913	139705	139710		0.070168
NC_000913	139710	139715		0.049763
NC_000913	139715	139720		0.141225
NC_000913	139720	139725		0.042081
NC_000913	139725	139730		0.039686
NC_000913	139730	139735		0.055142
NC_000913	139735	139740		0.048617
NC_000913	139740	139745		0.043829
NC_000913	139745	139750		0.041205
NC_000913	139750	139755		0.033607
NC_000913	139755	139760		0.053211
NC_000913	139760	139765		0.108097
NC_000913	139765	139770		0.135233
NC_000913	139770	139775		0.109701
NC_000913	139775	139780		0.134836
NC_000913	139780	139785		0.243681
NC_000913	139785	139790		0.089957
NC_000913	139790	139795		0.085566
NC_000913	139795	139800		0.057869
NC_000913	139800	139805		0.054066
NC_000913	139805	139810		0.050766
NC_000913	139810	139815		0.055379
NC_000913	139815	139820		0.061127
NC_000913	139820	139825		0.139444
NC_000913	139825	139830		0.216362
NC_000913	139830	139835		0.289421
NC_000913	139835	139840		0.347452
NC_000913	139840	139845		0.326441
NC_000913	139845	139850		0.346884
NC_000913	139850	139855		0.419614
NC_000913	139855	139860		0.300173
NC_000913	139860	139865		0.343965
NC_000913	139865	139870		0.376377
NC_000913	139870	139875		0.463981
NC_000913	139875	139880		0.539437
NC_000913	139880	139885		0.590212
NC_000913	139885	139890		0.485797
NC_000913	139890	139895		0.430381
NC_000913	139895	139900		0.510330
NC_000913	139900	139905		0.481951
NC_000913	139905	139910		0.500345
NC_000913	139910	139915		0.361377
NC_000913	139915	139920		0.261685
NC_000913	139920	139925		0.274261
NC_000913	139925	139930		0.220597
NC_000913	139930	139935		0.206264
NC_000913	139935	139940		0.219909
NC_000913	139940	139945		0.229514
NC_000913	139945	139950		0.451287
NC_000913	139950	139955		0.295582
NC_000913	139955	139960		0.299560
NC_000913	139960	139965		0.295025
NC_000913	139965	139970		0.251048
NC_000913	139970	139975		0.202160
NC_000913	139975	139980		0.451229
NC_000913	139980	139985		0.434467
NC_000913	139985	139990		0.421257
NC_000913	139990	139995		0.280502
NC_000913	139995	140000		0.177463
NC_000913	140000	140005		0.116531
NC_000913	140005	140010		0.057696
NC_000913	140010	140015		0.056435
NC_000913	140015	140020		0.046367
NC_000913	140020	140025		0.031389
NC_000913	140025	140030		0.036910
NC_000913	140030	140035		0.118543
NC_000913	140035	140040		0.083651
NC_000913	140040	140045		0.111529
NC_000913	140045	140050		0.156191
NC_000913	140050	140055		0.152325
NC_000913	140055	140060		0.193845
NC_000913	140060	140065		0.110407
NC_000913	140065	140070		0.178642
NC_000913	140070	140075		0.268567
NC_000913	140075	140080		0.265576
NC_000913	140080	140085		0.277519
NC_000913	140085	140090		0.286519
NC_000913	140090	140095		0.082525
NC_000913	140095	140100		0.090532
NC_000913	140100	140105		0.124648
NC_000913	140105	140110		0.137956
NC_000913	140110	140115		0.130149
NC_000913	140115	140120		0.105206
NC_000913	140120	140125		0.117228
NC_000913	140125	140130		0.089108
NC_000913	140130	140135		0.076478
NC_000913	140135	140140		0.074499
NC_000913	140140	140145		0.069863
NC_000913	140145	140150		0.048991
NC_000913	140150	140155		0.076661
NC_000913	140155	140160		0.108556
NC_000913	140160	140165		0.121571
NC_000913	140165	140170		0.152013
NC_000913	140170	140175		0.095165
NC_000913	140175	140180		0.104825
NC_000913	140180	140185		0.147485
NC_000913	140185	140190		0.130801
NC_000913	140190	140195		0.138808
NC_000913	140195	140200		0.112631
NC_000913	140200	140205		0.125560
NC_000913	140205	140210		0.465031
NC_000913	140210	140215		0.478848
NC_000913	140215	140220		0.447913
NC_000913	140220	140225		0.487944
NC_000913	140225	140230		0.521294
NC_000913	140230	140235		0.800568
NC_000913	140235	140240		0.708233
NC_000913	140240	140245		0.693910
NC_000913	140245	140250		0.837372
NC_000913	140250	140255		0.980510
NC_000913	140255	140260		1.060649
NC_000913	140260	140265		1.007469
NC_000913	140265	140270		0.858416
NC_000913	140270	140275		0.705838
NC_000913	140275	140280		0.519938
NC_000913	140280	140285		0.399135
NC_000913	140285	140290		0.045048
NC_000913	140290	140295		0.043428
NC_000913	140295	140300		0.036795
NC_000913	140300	140305		0.033387
NC_000913	140305	140310		0.040382
NC_000913	140310	140315		0.051356
NC_000913	140315	140320		0.063711
NC_000913	140320	140325		0.071367
NC_000913	140325	140330		0.107549
NC_000913	140330	140335		0.141635
NC_000913	140335	140340		0.073527
NC_000913	140340	140345		0.043267
NC_000913	140345	140350		0.087522
NC_000913	140350	140355		0.080430
NC_000913	140355	140360		0.109526
NC_000913	140360	140365		0.134672
NC_000913	140365	140370		0.123247
NC_000913	140370	140375		0.130508
NC_000913	140375	140380		0.072748
NC_000913	140380	140385		0.090198
NC_000913	140385	140390		0.071941
NC_000913	140390	140395		0.081968
NC_000913	140395	140400		0.101878
NC_000913	140400	140405		0.112559
NC_000913	140405	140410		0.116535
NC_000913	140410	140415		0.110349
NC_000913	140415	140420		0.153953
NC_000913	140420	140425		0.040094
NC_000913	140425	140430		0.034439
NC_000913	140430	140435		0.024438
NC_000913	140435	140440		0.017815
NC_000913	140440	140445		0.010455
NC_000913	140445	140450		0.009177
NC_000913	140450	140455		0.024880
NC_000913	140455	140460		0.024418
NC_000913	140460	140465		0.024152
NC_000913	140465	140470		0.032894
NC_000913	140470	140475		0.056312
NC_000913	140475	140480		0.067226
NC_000913	140480	140485		0.210941
NC_000913	140485	140490		0.261122
NC_000913	140490	140495		0.221539
NC_000913	140495	140500		0.218962
NC_000913	140500	140505		0.215762
NC_000913	140505	140510		0.231796
NC_000913	140510	140515		0.155179
NC_000913	140515	140520		0.174123
NC_000913	140520	140525		0.154261
NC_000913	140525	140530		0.166627
NC_000913	140530	140535		0.156853
NC_000913	140535	140540		0.160925
NC_000913	140540	140545		0.178905
NC_000913	140545	140550		0.165792
NC_000913	140550	140555		0.156582
NC_000913	140555	140560		0.224634
NC_000913	140560	140565		0.256830
NC_000913	140565	140570		0.233850
NC_000913	140570	140575		0.255746
NC_000913	140575	140580		0.384858
NC_000913	140580	140585		0.274350
NC_000913	140585	140590		0.345229
NC_000913	140590	140595		0.237995
NC_000913	140595	140600		0.193107
NC_000913	140600	140605		0.144405
NC_000913	140605	140610		0.123662
NC_000913	140610	140615		0.089320
NC_000913	140615	140620		0.043731
NC_000913	140620	140625		0.028107
NC_000913	140625	140630		0.019555
NC_000913	140630	140635		0.024061
NC_000913	140635	140640		0.024168
NC_000913	140640	140645		0.029699
NC_000913	140645	140650		0.061599
NC_000913	140650	140655		0.072453
NC_000913	140655	140660		0.104777
NC_000913	140660	140665		0.121012
NC_000913	140665	140670		0.139946
NC_000913	140670	140675		0.195210
NC_000913	140675	140680		0.181837
NC_000913	140680	140685		0.154676
NC_000913	140685	140690		0.150474
NC_000913	140690	140695		0.136286
NC_000913	140695	140700		0.147123
NC_000913	140700	140705		0.163149
NC_000913	140705	140710		0.222342
NC_000913	140710	140715		0.243090
NC_000913	140715	140720		0.269442
NC_000913	140720	140725		0.275249
NC_000913	140725	140730		0.304883
NC_000913	140730	140735		0.323907
NC_000913	140735	140740		0.401984
NC_000913	140740	140745		0.366055
NC_000913	140745	140750		0.397650
NC_000913	140750	140755		0.366370
NC_000913	140755	140760		0.372934
NC_000913	140760	140765		0.394524
NC_000913	140765	140770		0.376870
NC_000913	140770	140775		0.344220
NC_000913	140775	140780		0.325208
NC_000913	140780	140785		0.274951
NC_000913	140785	140790		0.197719
NC_000913	140790	140795		0.095664
NC_000913	140795	140800		0.081421
NC_000913	140800	140805		0.079089
NC_000913	140805	140810		0.046830
NC_000913	140810	140815		0.022242
NC_000913	140815	140820		0.021042
NC_000913	140820	140825		0.016589
NC_000913	140825	140830		0.017291
NC_000913	140830	140835		0.027832
NC_000913	140835	140840		0.188386
NC_000913	140840	140845		0.215302
NC_000913	140845	140850		0.237706
NC_000913	140850	140855		0.269211
NC_000913	140855	140860		0.369015
NC_000913	140860	140865		0.448677
NC_000913	140865	140870		0.500764
NC_000913	140870	140875		0.488538
NC_000913	140875	140880		0.567999
NC_000913	140880	140885		0.591673
NC_000913	140885	140890		0.653802
NC_000913	140890	140895		0.729279
NC_000913	140895	140900		0.689563
NC_000913	140900	140905		0.686160
NC_000913	140905	140910		0.697003
NC_000913	140910	140915		0.841704
NC_000913	140915	140920		0.697889
NC_000913	140920	140925		0.833455
NC_000913	140925	140930		0.748819
NC_000913	140930	140935		0.661883
NC_000913	140935	140940		0.562147
NC_000913	140940	140945		0.456389
NC_000913	140945	140950		0.522007
NC_000913	140950	140955		0.552675
NC_000913	140955	140960		0.494565
NC_000913	140960	140965		0.525828
NC_000913	140965	140970		0.445433
NC_000913	140970	140975		0.245751
NC_000913	140975	140980		0.289618
NC_000913	140980	140985		0.407388
NC_000913	140985	140990		0.344218
NC_000913	140990	140995		0.392812
NC_000913	140995	141000		0.416930
NC_000913	141000	141005		0.456798
NC_000913	141005	141010		0.378224
NC_000913	141010	141015		0.449183
NC_000913	141015	141020		0.411295
NC_000913	141020	141025		0.431644
NC_000913	141025	141030		0.505618
NC_000913	141030	141035		0.281536
NC_000913	141035	141040		0.286013
NC_000913	141040	141045		0.283575
NC_000913	141045	141050		0.388272
NC_000913	141050	141055		0.404517
NC_000913	141055	141060		0.512128
NC_000913	141060	141065		0.399868
NC_000913	141065	141070		0.356830
NC_000913	141070	141075		0.364562
NC_000913	141075	141080		0.399885
NC_000913	141080	141085		0.316257
NC_000913	141085	141090		0.325672
NC_000913	141090	141095		0.316806
NC_000913	141095	141100		0.259022
NC_000913	141100	141105		0.220237
NC_000913	141105	141110		0.233724
NC_000913	141110	141115		0.215476
NC_000913	141115	141120		0.201139
NC_000913	141120	141125		0.130123
NC_000913	141125	141130		0.167547
NC_000913	141130	141135		0.170947
NC_000913	141135	141140		0.206494
NC_000913	141140	141145		0.231973
NC_000913	141145	141150		0.288413
NC_000913	141150	141155		0.185244
NC_000913	141155	141160		0.198889
NC_000913	141160	141165		0.239091
NC_000913	141165	141170		0.260826
NC_000913	141170	141175		0.220595
NC_000913	141175	141180		0.194443
NC_000913	141180	141185		0.156044
NC_000913	141185	141190		0.090552
NC_000913	141190	141195		0.093043
NC_000913	141195	141200		0.081849
NC_000913	141200	141205		0.066139
NC_000913	141205	141210		0.071790
NC_000913	141210	141215		0.076846
NC_000913	141215	141220		0.063525
NC_000913	141220	141225		0.060135
NC_000913	141225	141230		0.122738
NC_000913	141230	141235		0.186470
NC_000913	141235	141240		0.184989
NC_000913	141240	141245		0.374996
NC_000913	141245	141250		0.890618
NC_000913	141250	141255		1.269992
NC_000913	141255	141260		1.199908
NC_000913	141260	141265		1.222823
NC_000913	141265	141270		1.396672
NC_000913	141270	141275		0.580724
NC_000913	141275	141280		0.481613
NC_000913	141280	141285		0.454579
NC_000913	141285	141290		0.365538
NC_000913	141290	141295		0.289699
NC_000913	141295	141300		0.256021
NC_000913	141300	141305		0.212622
NC_000913	141305	141310		0.260009
NC_000913	141310	141315		0.309789
NC_000913	141315	141320		0.253261
NC_000913	141320	141325		0.122235
NC_000913	141325	141330		0.098520
NC_000913	141330	141335		0.194221
NC_000913	141335	141340		0.046570
NC_000913	141340	141345		0.070878
NC_000913	141345	141350		0.016860
NC_000913	141350	141355		0.008857
NC_000913	141355	141360		0.004214
NC_000913	141360	141365		0.006244
NC_000913	141365	141370		0.003062
NC_000913	141370	141375		0.002302
NC_000913	141375	141380		0.002607
NC_000913	141380	141385		0.002705
NC_000913	141385	141390		0.002890
NC_000913	141390	141395		0.004163
NC_000913	141395	141400		0.005963
NC_000913	141400	141405		0.011214
NC_000913	141405	141410		0.017055
NC_000913	141410	141415		0.029378
NC_000913	141415	141420		0.044826
NC_000913	141420	141425		0.035949
NC_000913	141425	141430		0.031315
NC_000913	141430	141435		0.072894
NC_000913	141435	141440		0.505090
NC_000913	141440	141445		0.935088
NC_000913	141445	141450		1.408703
NC_000913	141450	141455		1.311027
NC_000913	141455	141460		0.980961
NC_000913	141460	141465		0.601728
NC_000913	141465	141470		0.518748
NC_000913	141470	141475		0.655967
NC_000913	141475	141480		0.278107
NC_000913	141480	141485		0.288028
NC_000913	141485	141490		0.238399
NC_000913	141490	141495		0.269525
NC_000913	141495	141500		0.309428
NC_000913	141500	141505		0.361770
NC_000913	141505	141510		0.602510
NC_000913	141510	141515		0.469538
NC_000913	141515	141520		0.504430
NC_000913	141520	141525		0.609666
NC_000913	141525	141530		0.511518
NC_000913	141530	141535		0.517229
NC_000913	141535	141540		0.533366
NC_000913	141540	141545		0.183464
NC_000913	141545	141550		0.182444
NC_000913	141550	141555		0.192179
NC_000913	141555	141560		0.189361
NC_000913	141560	141565		0.208250
NC_000913	141565	141570		0.330324
NC_000913	141570	141575		0.357813
NC_000913	141575	141580		0.283339
NC_000913	141580	141585		0.146377
NC_000913	141585	141590		0.121220
NC_000913	141590	141595		0.103523
NC_000913	141595	141600		0.097905
NC_000913	141600	141605		0.065547
NC_000913	141605	141610		0.095844
NC_000913	141610	141615		0.192355
NC_000913	141615	141620		0.099337
NC_000913	141620	141625		0.106309
NC_000913	141625	141630		0.086367
NC_000913	141630	141635		0.075749
NC_000913	141635	141640		0.047943
NC_000913	141640	141645		0.033463
NC_000913	141645	141650		0.041010
NC_000913	141650	141655		0.070516
NC_000913	141655	141660		0.074282
NC_000913	141660	141665		0.069698
NC_000913	141665	141670		0.095773
NC_000913	141670	141675		0.268970
NC_000913	141675	141680		0.253657
NC_000913	141680	141685		0.258056
NC_000913	141685	141690		0.327036
NC_000913	141690	141695		0.113147
NC_000913	141695	141700		0.058259
NC_000913	141700	141705		0.043228
NC_000913	141705	141710		0.051018
NC_000913	141710	141715		0.044051
NC_000913	141715	141720		0.031780
NC_000913	141720	141725		0.011458
NC_000913	141725	141730		0.073628
NC_000913	141730	141735		0.193610
NC_000913	141735	141740		0.218403
NC_000913	141740	141745		0.208659
NC_000913	141745	141750		0.166959
NC_000913	141750	141755		0.178900
NC_000913	141755	141760		0.213247
NC_000913	141760	141765		0.236435
NC_000913	141765	141770		0.293194
NC_000913	141770	141775		0.342126
NC_000913	141775	141780		0.224762
NC_000913	141780	141785		0.210547
NC_000913	141785	141790		0.275224
NC_000913	141790	141795		0.197342
NC_000913	141795	141800		0.195658
NC_000913	141800	141805		0.191065
NC_000913	141805	141810		0.228585
NC_000913	141810	141815		0.149222
NC_000913	141815	141820		0.145412
NC_000913	141820	141825		0.094771
NC_000913	141825	141830		0.049936
NC_000913	141830	141835		0.067345
NC_000913	141835	141840		0.045535
NC_000913	141840	141845		0.058210
NC_000913	141845	141850		0.072416
NC_000913	141850	141855		0.070139
NC_000913	141855	141860		0.089803
NC_000913	141860	141865		0.111879
NC_000913	141865	141870		0.126305
NC_000913	141870	141875		0.205506
NC_000913	141875	141880		0.145469
NC_000913	141880	141885		0.208701
NC_000913	141885	141890		0.337228
NC_000913	141890	141895		0.490174
NC_000913	141895	141900		0.537845
NC_000913	141900	141905		0.563381
NC_000913	141905	141910		0.768443
NC_000913	141910	141915		0.791357
NC_000913	141915	141920		0.770461
NC_000913	141920	141925		0.873595
NC_000913	141925	141930		0.994690
NC_000913	141930	141935		0.748756
NC_000913	141935	141940		0.850912
NC_000913	141940	141945		0.325264
NC_000913	141945	141950		0.274051
NC_000913	141950	141955		0.188098
NC_000913	141955	141960		0.144319
NC_000913	141960	141965		0.172337
NC_000913	141965	141970		0.221587
NC_000913	141970	141975		0.173546
NC_000913	141975	141980		0.170158
NC_000913	141980	141985		0.092491
NC_000913	141985	141990		0.099463
NC_000913	141990	141995		0.143875
NC_000913	141995	142000		0.157181
NC_000913	142000	142005		0.115606
NC_000913	142005	142010		0.141058
NC_000913	142010	142015		0.178204
NC_000913	142015	142020		0.155691
NC_000913	142020	142025		0.161686
NC_000913	142025	142030		0.253802
NC_000913	142030	142035		0.189054
NC_000913	142035	142040		0.215751
NC_000913	142040	142045		0.233473
NC_000913	142045	142050		0.241163
NC_000913	142050	142055		0.245448
NC_000913	142055	142060		0.247361
NC_000913	142060	142065		0.189408
NC_000913	142065	142070		0.145682
NC_000913	142070	142075		0.129882
NC_000913	142075	142080		0.131527
NC_000913	142080	142085		0.108345
NC_000913	142085	142090		0.146616
NC_000913	142090	142095		0.262017
NC_000913	142095	142100		0.617124
NC_000913	142100	142105		0.366134
NC_000913	142105	142110		0.297431
NC_000913	142110	142115		0.352094
NC_000913	142115	142120		0.347646
NC_000913	142120	142125		0.326008
NC_000913	142125	142130		0.285976
NC_000913	142130	142135		0.306184
NC_000913	142135	142140		0.336162
NC_000913	142140	142145		0.310730
NC_000913	142145	142150		0.324441
NC_000913	142150	142155		0.310981
NC_000913	142155	142160		0.339932
NC_000913	142160	142165		0.292579
NC_000913	142165	142170		0.325005
NC_000913	142170	142175		0.347892
NC_000913	142175	142180		0.604437
NC_000913	142180	142185		0.679697
NC_000913	142185	142190		0.541766
NC_000913	142190	142195		0.530735
NC_000913	142195	142200		0.543377
NC_000913	142200	142205		0.711384
NC_000913	142205	142210		0.654116
NC_000913	142210	142215		0.758859
NC_000913	142215	142220		0.704974
NC_000913	142220	142225		0.662622
NC_000913	142225	142230		0.571409
NC_000913	142230	142235		0.364784
NC_000913	142235	142240		0.227954
NC_000913	142240	142245		0.236299
NC_000913	142245	142250		0.149788
NC_000913	142250	142255		0.130256
NC_000913	142255	142260		0.093547
NC_000913	142260	142265		0.109683
NC_000913	142265	142270		0.085005
NC_000913	142270	142275		0.101980
NC_000913	142275	142280		0.076262
NC_000913	142280	142285		0.050733
NC_000913	142285	142290		0.034551
NC_000913	142290	142295		0.029378
NC_000913	142295	142300		0.021626
NC_000913	142300	142305		0.021776
NC_000913	142305	142310		0.024614
NC_000913	142310	142315		0.030699
NC_000913	142315	142320		0.042123
NC_000913	142320	142325		0.078604
NC_000913	142325	142330		0.290719
NC_000913	142330	142335		0.225125
NC_000913	142335	142340		0.179625
NC_000913	142340	142345		0.183977
NC_000913	142345	142350		0.179145
NC_000913	142350	142355		0.137865
NC_000913	142355	142360		0.144283
NC_000913	142360	142365		0.134621
NC_000913	142365	142370		0.138004
NC_000913	142370	142375		0.166890
NC_000913	142375	142380		0.225267
NC_000913	142380	142385		0.245996
NC_000913	142385	142390		0.441489
NC_000913	142390	142395		0.731448
NC_000913	142395	142400		0.456361
NC_000913	142400	142405		0.238768
NC_000913	142405	142410		0.100420
NC_000913	142410	142415		0.059037
NC_000913	142415	142420		0.045820
NC_000913	142420	142425		0.021569
NC_000913	142425	142430		0.019320
NC_000913	142430	142435		0.020357
NC_000913	142435	142440		0.018204
NC_000913	142440	142445		0.019223
NC_000913	142445	142450		0.021375
NC_000913	142450	142455		0.029162
NC_000913	142455	142460		0.061490
NC_000913	142460	142465		0.249341
NC_000913	142465	142470		0.343055
NC_000913	142470	142475		0.373070
NC_000913	142475	142480		0.794555
NC_000913	142480	142485		0.548951
NC_000913	142485	142490		0.292524
NC_000913	142490	142495		0.098430
NC_000913	142495	142500		0.122172
NC_000913	142500	142505		0.111760
NC_000913	142505	142510		0.101498
NC_000913	142510	142515		0.155459
NC_000913	142515	142520		0.238436
NC_000913	142520	142525		0.380596
NC_000913	142525	142530		0.348608
NC_000913	142530	142535		0.309138
NC_000913	142535	142540		0.315850
NC_000913	142540	142545		0.302614
NC_000913	142545	142550		0.259960
NC_000913	142550	142555		0.152748
NC_000913	142555	142560		0.131035
NC_000913	142560	142565		0.040417
NC_000913	142565	142570		0.041208
NC_000913	142570	142575		0.039596
NC_000913	142575	142580		0.033293
NC_000913	142580	142585		0.034458
NC_000913	142585	142590		0.028426
NC_000913	142590	142595		0.025766
NC_000913	142595	142600		0.032782
NC_000913	142600	142605		0.029480
NC_000913	142605	142610		0.047280
NC_000913	142610	142615		0.067608
NC_000913	142615	142620		0.073764
NC_000913	142620	142625		0.053925
NC_000913	142625	142630		0.059083
NC_000913	142630	142635		0.090319
NC_000913	142635	142640		0.106507
NC_000913	142640	142645		0.156691
NC_000913	142645	142650		0.266513
NC_000913	142650	142655		0.476243
NC_000913	142655	142660		0.870344
NC_000913	142660	142665		0.707732
NC_000913	142665	142670		0.415461
NC_000913	142670	142675		0.417792
NC_000913	142675	142680		0.516100
NC_000913	142680	142685		0.354687
NC_000913	142685	142690		0.350698
NC_000913	142690	142695		0.365018
NC_000913	142695	142700		0.320714
NC_000913	142700	142705		0.442823
NC_000913	142705	142710		0.438506
NC_000913	142710	142715		0.433795
NC_000913	142715	142720		0.364003
NC_000913	142720	142725		0.446447
NC_000913	142725	142730		0.519683
NC_000913	142730	142735		0.515891
NC_000913	142735	142740		0.488242
NC_000913	142740	142745		0.404620
NC_000913	142745	142750		0.708351
NC_000913	142750	142755		0.782902
NC_000913	142755	142760		2.325438
NC_000913	142760	142765		2.423492
NC_000913	142765	142770		2.074646
NC_000913	142770	142775		2.302560
NC_000913	142775	142780		2.325193
NC_000913	142780	142785		2.282368
NC_000913	142785	142790		2.765811
NC_000913	142790	142795		2.639899
NC_000913	142795	142800		2.488088
NC_000913	142800	142805		1.910476
NC_000913	142805	142810		1.646985
NC_000913	142810	142815		1.408237
NC_000913	142815	142820		1.400125
NC_000913	142820	142825		1.543687
NC_000913	142825	142830		0.805510
NC_000913	142830	142835		0.685872
NC_000913	142835	142840		0.894969
NC_000913	142840	142845		0.938329
NC_000913	142845	142850		1.080680
NC_000913	142850	142855		1.323044
NC_000913	142855	142860		1.479075
NC_000913	142860	142865		1.233258
NC_000913	142865	142870		0.978771
NC_000913	142870	142875		0.911705
NC_000913	142875	142880		1.127998
NC_000913	142880	142885		0.800815
NC_000913	142885	142890		0.710224
NC_000913	142890	142895		0.932760
NC_000913	142895	142900		0.822177
NC_000913	142900	142905		0.746639
NC_000913	142905	142910		0.577896
NC_000913	142910	142915		0.700832
NC_000913	142915	142920		0.784185
NC_000913	142920	142925		0.921636
NC_000913	142925	142930		1.132783
NC_000913	142930	142935		0.516149
NC_000913	142935	142940		0.395591
NC_000913	142940	142945		0.331706
NC_000913	142945	142950		0.285896
NC_000913	142950	142955		0.134802
NC_000913	142955	142960		0.117902
NC_000913	142960	142965		0.143727
NC_000913	142965	142970		0.178051
NC_000913	142970	142975		0.185715
NC_000913	142975	142980		0.265586
NC_000913	142980	142985		0.405719
NC_000913	142985	142990		0.283962
NC_000913	142990	142995		0.295354
NC_000913	142995	143000		0.194900
NC_000913	143000	143005		0.118589
NC_000913	143005	143010		0.073786
NC_000913	143010	143015		0.061685
NC_000913	143015	143020		0.047878
NC_000913	143020	143025		0.046228
NC_000913	143025	143030		0.039617
NC_000913	143030	143035		0.046176
NC_000913	143035	143040		0.046411
NC_000913	143040	143045		0.061874
NC_000913	143045	143050		0.087093
NC_000913	143050	143055		0.161863
NC_000913	143055	143060		0.341230
NC_000913	143060	143065		0.325732
NC_000913	143065	143070		0.276574
NC_000913	143070	143075		0.269387
NC_000913	143075	143080		0.238574
NC_000913	143080	143085		0.252443
NC_000913	143085	143090		0.051057
NC_000913	143090	143095		0.055240
NC_000913	143095	143100		0.041439
NC_000913	143100	143105		0.050092
NC_000913	143105	143110		0.046490
NC_000913	143110	143115		0.077930
NC_000913	143115	143120		0.075959
NC_000913	143120	143125		0.263412
NC_000913	143125	143130		0.336102
NC_000913	143130	143135		0.504449
NC_000913	143135	143140		0.599334
NC_000913	143140	143145		0.461430
NC_000913	143145	143150		0.340200
NC_000913	143150	143155		0.432935
NC_000913	143155	143160		0.474900
NC_000913	143160	143165		0.352146
NC_000913	143165	143170		0.337628
NC_000913	143170	143175		0.346265
NC_000913	143175	143180		0.284894
NC_000913	143180	143185		0.308020
NC_000913	143185	143190		0.396100
NC_000913	143190	143195		0.403599
NC_000913	143195	143200		0.311696
NC_000913	143200	143205		0.207835
NC_000913	143205	143210		0.125045
NC_000913	143210	143215		0.134471
NC_000913	143215	143220		0.952421
NC_000913	143220	143225		1.837505
NC_000913	143225	143230		2.092315
NC_000913	143230	143235		5.039628
NC_000913	143235	143240		10.051721
NC_000913	143240	143245		11.959895
NC_000913	143245	143250		11.419136
NC_000913	143250	143255		9.500232
NC_000913	143255	143260		7.973876
NC_000913	143260	143265		6.880789
NC_000913	143265	143270		6.726103
NC_000913	143270	143275		6.218755
NC_000913	143275	143280		6.129405
NC_000913	143280	143285		5.227186
NC_000913	143285	143290		2.369958
NC_000913	143290	143295		1.872458
NC_000913	143295	143300		1.603242
NC_000913	143300	143305		1.263389
NC_000913	143305	143310		1.226867
NC_000913	143310	143315		1.260661
NC_000913	143315	143320		1.082126
NC_000913	143320	143325		1.366653
NC_000913	143325	143330		0.725977
NC_000913	143330	143335		0.519992
NC_000913	143335	143340		0.413720
NC_000913	143340	143345		0.311037
NC_000913	143345	143350		0.224396
NC_000913	143350	143355		0.225662
NC_000913	143355	143360		0.243013
NC_000913	143360	143365		0.275327
NC_000913	143365	143370		0.257758
NC_000913	143370	143375		0.358035
NC_000913	143375	143380		0.304832
NC_000913	143380	143385		0.361320
NC_000913	143385	143390		0.436045
NC_000913	143390	143395		0.885013
NC_000913	143395	143400		0.973036
NC_000913	143400	143405		1.197753
NC_000913	143405	143410		0.566402
NC_000913	143410	143415		0.270290
NC_000913	143415	143420		0.236800
NC_000913	143420	143425		0.201528
NC_000913	143425	143430		0.154937
NC_000913	143430	143435		0.127377
NC_000913	143435	143440		0.071913
NC_000913	143440	143445		0.041764
NC_000913	143445	143450		0.033373
NC_000913	143450	143455		0.032957
NC_000913	143455	143460		0.034096
NC_000913	143460	143465		0.013712
NC_000913	143465	143470		0.038118
NC_000913	143470	143475		0.127065
NC_000913	143475	143480		0.412536
NC_000913	143480	143485		0.260172
NC_000913	143485	143490		0.115644
NC_000913	143490	143495		0.096236
NC_000913	143495	143500		0.089865
NC_000913	143500	143505		0.132288
NC_000913	143505	143510		0.126135
NC_000913	143510	143515		0.126040
NC_000913	143515	143520		0.146195
NC_000913	143520	143525		0.221342
NC_000913	143525	143530		0.346518
NC_000913	143530	143535		0.317606
NC_000913	143535	143540		0.374353
NC_000913	143540	143545		0.252510
NC_000913	143545	143550		0.179411
NC_000913	143550	143555		0.167003
NC_000913	143555	143560		0.207340
NC_000913	143560	143565		0.444211
NC_000913	143565	143570		0.449761
NC_000913	143570	143575		0.468246
NC_000913	143575	143580		0.459085
NC_000913	143580	143585		0.654886
NC_000913	143585	143590		0.778067
NC_000913	143590	143595		0.905188
NC_000913	143595	143600		0.630898
NC_000913	143600	143605		0.436483
NC_000913	143605	143610		0.198329
NC_000913	143610	143615		0.181846
NC_000913	143615	143620		0.116202
NC_000913	143620	143625		0.156315
NC_000913	143625	143630		0.067481
NC_000913	143630	143635		0.099006
NC_000913	143635	143640		0.139532
NC_000913	143640	143645		0.180080
NC_000913	143645	143650		0.103888
NC_000913	143650	143655		0.089050
NC_000913	143655	143660		0.065267
NC_000913	143660	143665		0.058007
NC_000913	143665	143670		0.111598
NC_000913	143670	143675		0.074393
NC_000913	143675	143680		0.125043
NC_000913	143680	143685		0.170711
NC_000913	143685	143690		0.199013
NC_000913	143690	143695		0.145794
NC_000913	143695	143700		0.102751
NC_000913	143700	143705		0.171775
NC_000913	143705	143710		0.143599
NC_000913	143710	143715		0.244503
NC_000913	143715	143720		0.291486
NC_000913	143720	143725		0.212148
NC_000913	143725	143730		0.182630
NC_000913	143730	143735		0.189033
NC_000913	143735	143740		0.207051
NC_000913	143740	143745		0.214412
NC_000913	143745	143750		0.294848
NC_000913	143750	143755		0.480726
NC_000913	143755	143760		0.610197
NC_000913	143760	143765		0.267399
NC_000913	143765	143770		0.172459
NC_000913	143770	143775		0.102749
NC_000913	143775	143780		0.054090
NC_000913	143780	143785		0.050634
NC_000913	143785	143790		0.037661
NC_000913	143790	143795		0.037538
NC_000913	143795	143800		0.037540
NC_000913	143800	143805		0.087720
NC_000913	143805	143810		0.073946
NC_000913	143810	143815		0.083509
NC_000913	143815	143820		0.160245
NC_000913	143820	143825		0.464993
NC_000913	143825	143830		0.290776
NC_000913	143830	143835		0.343812
NC_000913	143835	143840		0.382605
NC_000913	143840	143845		0.332186
NC_000913	143845	143850		0.371848
NC_000913	143850	143855		0.361948
NC_000913	143855	143860		0.524948
NC_000913	143860	143865		0.504113
NC_000913	143865	143870		0.521885
NC_000913	143870	143875		0.698624
NC_000913	143875	143880		0.730723
NC_000913	143880	143885		0.508163
NC_000913	143885	143890		0.525016
NC_000913	143890	143895		0.664193
NC_000913	143895	143900		0.697264
NC_000913	143900	143905		0.744739
NC_000913	143905	143910		0.603549
NC_000913	143910	143915		0.482257
NC_000913	143915	143920		0.566899
NC_000913	143920	143925		0.555616
NC_000913	143925	143930		0.514947
NC_000913	143930	143935		0.489910
NC_000913	143935	143940		0.488688
NC_000913	143940	143945		0.429930
NC_000913	143945	143950		0.233198
NC_000913	143950	143955		0.144716
NC_000913	143955	143960		0.109884
NC_000913	143960	143965		0.081501
NC_000913	143965	143970		0.041057
NC_000913	143970	143975		0.011211
NC_000913	143975	143980		0.003742
NC_000913	143980	143985		0.012406
NC_000913	143985	143990		0.013204
NC_000913	143990	143995		0.009626
NC_000913	143995	144000		0.009247
NC_000913	144000	144005		0.010172
NC_000913	144005	144010		0.019255
NC_000913	144010	144015		0.044071
NC_000913	144015	144020		0.246461
NC_000913	144020	144025		0.188841
NC_000913	144025	144030		0.311956
NC_000913	144030	144035		0.289743
NC_000913	144035	144040		0.290180
NC_000913	144040	144045		0.293023
NC_000913	144045	144050		0.300532
NC_000913	144050	144055		0.315469
NC_000913	144055	144060		0.327694
NC_000913	144060	144065		0.580448
NC_000913	144065	144070		0.922967
NC_000913	144070	144075		1.237582
NC_000913	144075	144080		1.365325
NC_000913	144080	144085		1.633499
NC_000913	144085	144090		1.335094
NC_000913	144090	144095		1.338976
NC_000913	144095	144100		1.489928
NC_000913	144100	144105		1.777466
NC_000913	144105	144110		2.078412
NC_000913	144110	144115		2.246616
NC_000913	144115	144120		2.174389
NC_000913	144120	144125		2.271488
NC_000913	144125	144130		0.595220
NC_000913	144130	144135		0.300684
NC_000913	144135	144140		0.163169
NC_000913	144140	144145		0.145604
NC_000913	144145	144150		0.173991
NC_000913	144150	144155		0.188651
NC_000913	144155	144160		0.190588
NC_000913	144160	144165		0.240977
NC_000913	144165	144170		0.361642
NC_000913	144170	144175		0.395209
NC_000913	144175	144180		0.375436
NC_000913	144180	144185		0.594150
NC_000913	144185	144190		0.733705
NC_000913	144190	144195		0.376476
NC_000913	144195	144200		0.271106
NC_000913	144200	144205		0.235864
NC_000913	144205	144210		0.051927
NC_000913	144210	144215		0.037585
NC_000913	144215	144220		0.086077
NC_000913	144220	144225		0.079421
NC_000913	144225	144230		0.107637
NC_000913	144230	144235		0.122676
NC_000913	144235	144240		0.155986
NC_000913	144240	144245		0.182829
NC_000913	144245	144250		0.282982
NC_000913	144250	144255		0.358484
NC_000913	144255	144260		0.373842
NC_000913	144260	144265		0.403551
NC_000913	144265	144270		0.592096
NC_000913	144270	144275		0.575117
NC_000913	144275	144280		0.391942
NC_000913	144280	144285		0.396246
NC_000913	144285	144290		0.124393
NC_000913	144290	144295		0.121073
NC_000913	144295	144300		0.082040
NC_000913	144300	144305		0.081774
NC_000913	144305	144310		0.089883
NC_000913	144310	144315		0.128307
NC_000913	144315	144320		0.142776
NC_000913	144320	144325		0.298227
NC_000913	144325	144330		0.409619
NC_000913	144330	144335		0.072375
NC_000913	144335	144340		0.035213
NC_000913	144340	144345		0.028183
NC_000913	144345	144350		0.028783
NC_000913	144350	144355		0.031882
NC_000913	144355	144360		0.027737
NC_000913	144360	144365		0.037641
NC_000913	144365	144370		0.083382
NC_000913	144370	144375		0.268075
NC_000913	144375	144380		0.070247
NC_000913	144380	144385		0.060388
NC_000913	144385	144390		0.040736
NC_000913	144390	144395		0.033550
NC_000913	144395	144400		0.030801
NC_000913	144400	144405		0.032956
NC_000913	144405	144410		0.053700
NC_000913	144410	144415		0.108187
NC_000913	144415	144420		0.147402
NC_000913	144420	144425		0.220852
NC_000913	144425	144430		0.585269
NC_000913	144430	144435		0.498155
NC_000913	144435	144440		0.428566
NC_000913	144440	144445		0.385863
NC_000913	144445	144450		0.276685
NC_000913	144450	144455		0.285677
NC_000913	144455	144460		0.319566
NC_000913	144460	144465		0.305352
NC_000913	144465	144470		0.235135
NC_000913	144470	144475		0.297204
NC_000913	144475	144480		0.322910
NC_000913	144480	144485		0.290942
NC_000913	144485	144490		0.241900
NC_000913	144490	144495		0.232583
NC_000913	144495	144500		0.186945
NC_000913	144500	144505		0.106958
NC_000913	144505	144510		0.111951
NC_000913	144510	144515		0.072875
NC_000913	144515	144520		0.082309
NC_000913	144520	144525		0.112178
NC_000913	144525	144530		0.131010
NC_000913	144530	144535		0.100382
NC_000913	144535	144540		0.044550
NC_000913	144540	144545		0.036025
NC_000913	144545	144550		0.022720
NC_000913	144550	144555		0.018233
NC_000913	144555	144560		0.013666
NC_000913	144560	144565		0.015961
NC_000913	144565	144570		0.023715
NC_000913	144570	144575		0.035313
NC_000913	144575	144580		0.064217
NC_000913	144580	144585		0.251378
NC_000913	144585	144590		0.190948
NC_000913	144590	144595		0.286672
NC_000913	144595	144600		0.350659
NC_000913	144600	144605		0.304573
NC_000913	144605	144610		0.205173
NC_000913	144610	144615		0.293524
NC_000913	144615	144620		0.297029
NC_000913	144620	144625		0.244548
NC_000913	144625	144630		0.261016
NC_000913	144630	144635		0.246295
NC_000913	144635	144640		0.307653
NC_000913	144640	144645		0.198389
NC_000913	144645	144650		0.180974
NC_000913	144650	144655		0.096721
NC_000913	144655	144660		0.105420
NC_000913	144660	144665		0.055880
NC_000913	144665	144670		0.046304
NC_000913	144670	144675		0.045875
NC_000913	144675	144680		0.042645
NC_000913	144680	144685		0.038989
NC_000913	144685	144690		0.050949
NC_000913	144690	144695		0.097840
NC_000913	144695	144700		0.219942
NC_000913	144700	144705		0.333904
NC_000913	144705	144710		0.208088
NC_000913	144710	144715		0.185903
NC_000913	144715	144720		0.241619
NC_000913	144720	144725		0.336674
NC_000913	144725	144730		0.245897
NC_000913	144730	144735		0.096484
NC_000913	144735	144740		0.065594
NC_000913	144740	144745		0.072459
NC_000913	144745	144750		0.066098
NC_000913	144750	144755		0.059519
NC_000913	144755	144760		0.070626
NC_000913	144760	144765		0.148818
NC_000913	144765	144770		0.278844
NC_000913	144770	144775		0.199442
NC_000913	144775	144780		0.088446
NC_000913	144780	144785		0.033649
NC_000913	144785	144790		0.032569
NC_000913	144790	144795		0.032714
NC_000913	144795	144800		0.021224
NC_000913	144800	144805		0.027436
NC_000913	144805	144810		0.048079
NC_000913	144810	144815		0.199275
NC_000913	144815	144820		0.218774
NC_000913	144820	144825		0.220045
NC_000913	144825	144830		0.148623
NC_000913	144830	144835		0.110557
NC_000913	144835	144840		0.089858
NC_000913	144840	144845		0.090488
NC_000913	144845	144850		0.109284
NC_000913	144850	144855		0.150232
NC_000913	144855	144860		0.232614
NC_000913	144860	144865		0.201975
NC_000913	144865	144870		0.282324
NC_000913	144870	144875		0.053384
NC_000913	144875	144880		0.039390
NC_000913	144880	144885		0.036779
NC_000913	144885	144890		0.025623
NC_000913	144890	144895		0.026373
NC_000913	144895	144900		0.026027
NC_000913	144900	144905		0.035934
NC_000913	144905	144910		0.078643
NC_000913	144910	144915		0.121953
NC_000913	144915	144920		0.087654
NC_000913	144920	144925		0.186616
NC_000913	144925	144930		0.077915
NC_000913	144930	144935		0.075731
NC_000913	144935	144940		0.057097
NC_000913	144940	144945		0.049103
NC_000913	144945	144950		0.048332
NC_000913	144950	144955		0.088459
NC_000913	144955	144960		0.103352
NC_000913	144960	144965		0.063405
NC_000913	144965	144970		0.085239
NC_000913	144970	144975		0.097333
NC_000913	144975	144980		0.105159
NC_000913	144980	144985		0.097530
NC_000913	144985	144990		0.059216
NC_000913	144990	144995		0.069210
NC_000913	144995	145000		0.099821
NC_000913	145000	145005		0.083428
NC_000913	145005	145010		0.066796
NC_000913	145010	145015		0.113179
NC_000913	145015	145020		0.030104
NC_000913	145020	145025		0.011555
NC_000913	145025	145030		0.014439
NC_000913	145030	145035		0.007114
NC_000913	145035	145040		0.004824
NC_000913	145040	145045		0.004821
NC_000913	145045	145050		0.005482
NC_000913	145050	145055		0.002510
NC_000913	145055	145060		0.002961
NC_000913	145060	145065		0.002543
NC_000913	145065	145070		0.007178
NC_000913	145070	145075		0.012198
NC_000913	145075	145080		0.020027
NC_000913	145080	145085		0.031221
NC_000913	145085	145090		0.116394
NC_000913	145090	145095		0.193872
NC_000913	145095	145100		0.202542
NC_000913	145100	145105		0.399767
NC_000913	145105	145110		0.581615
NC_000913	145110	145115		0.583702
NC_000913	145115	145120		0.477914
NC_000913	145120	145125		0.392124
NC_000913	145125	145130		0.245278
NC_000913	145130	145135		0.292444
NC_000913	145135	145140		0.310546
NC_000913	145140	145145		0.339500
NC_000913	145145	145150		0.424370
NC_000913	145150	145155		0.612858
NC_000913	145155	145160		1.286681
NC_000913	145160	145165		0.801322
NC_000913	145165	145170		0.908949
NC_000913	145170	145175		0.344665
NC_000913	145175	145180		0.298114
NC_000913	145180	145185		0.311994
NC_000913	145185	145190		0.305194
NC_000913	145190	145195		0.360785
NC_000913	145195	145200		0.335486
NC_000913	145200	145205		0.391224
NC_000913	145205	145210		0.444874
NC_000913	145210	145215		0.538817
NC_000913	145215	145220		0.573502
NC_000913	145220	145225		0.768717
NC_000913	145225	145230		0.443090
NC_000913	145230	145235		0.430809
NC_000913	145235	145240		0.458801
NC_000913	145240	145245		0.365572
NC_000913	145245	145250		0.149922
NC_000913	145250	145255		0.138058
NC_000913	145255	145260		0.130683
NC_000913	145260	145265		0.116592
NC_000913	145265	145270		0.165525
NC_000913	145270	145275		0.405780
NC_000913	145275	145280		0.568551
NC_000913	145280	145285		0.691462
NC_000913	145285	145290		0.823666
NC_000913	145290	145295		0.747988
NC_000913	145295	145300		1.935593
NC_000913	145300	145305		1.664915
NC_000913	145305	145310		0.127227
NC_000913	145310	145315		0.047236
NC_000913	145315	145320		0.041729
NC_000913	145320	145325		0.042842
NC_000913	145325	145330		0.041057
NC_000913	145330	145335		0.041445
NC_000913	145335	145340		0.048387
NC_000913	145340	145345		0.057042
NC_000913	145345	145350		0.045693
NC_000913	145350	145355		0.126656
NC_000913	145355	145360		0.111811
NC_000913	145360	145365		0.100634
NC_000913	145365	145370		0.124897
NC_000913	145370	145375		0.162036
NC_000913	145375	145380		0.145713
NC_000913	145380	145385		0.159149
NC_000913	145385	145390		0.149786
NC_000913	145390	145395		0.246496
NC_000913	145395	145400		0.323339
NC_000913	145400	145405		0.300915
NC_000913	145405	145410		0.246782
NC_000913	145410	145415		0.175260
NC_000913	145415	145420		0.193605
NC_000913	145420	145425		0.300968
NC_000913	145425	145430		0.164968
NC_000913	145430	145435		0.144459
NC_000913	145435	145440		0.113148
NC_000913	145440	145445		0.095649
NC_000913	145445	145450		0.070415
NC_000913	145450	145455		0.055707
NC_000913	145455	145460		0.096763
NC_000913	145460	145465		0.063240
NC_000913	145465	145470		0.048147
NC_000913	145470	145475		0.048950
NC_000913	145475	145480		0.051717
NC_000913	145480	145485		0.069066
NC_000913	145485	145490		0.082465
NC_000913	145490	145495		0.540583
NC_000913	145495	145500		0.673404
NC_000913	145500	145505		0.830490
NC_000913	145505	145510		0.703487
NC_000913	145510	145515		0.750296
NC_000913	145515	145520		0.715532
NC_000913	145520	145525		0.628958
NC_000913	145525	145530		0.887459
NC_000913	145530	145535		1.240169
NC_000913	145535	145540		0.962384
NC_000913	145540	145545		0.646566
NC_000913	145545	145550		0.716689
NC_000913	145550	145555		0.671718
NC_000913	145555	145560		0.689003
NC_000913	145560	145565		0.414212
NC_000913	145565	145570		0.401353
NC_000913	145570	145575		0.424918
NC_000913	145575	145580		0.439829
NC_000913	145580	145585		0.460352
NC_000913	145585	145590		0.345655
NC_000913	145590	145595		0.359837
NC_000913	145595	145600		0.299996
NC_000913	145600	145605		0.277844
NC_000913	145605	145610		0.245976
NC_000913	145610	145615		0.193126
NC_000913	145615	145620		0.200871
NC_000913	145620	145625		0.206536
NC_000913	145625	145630		0.193988
NC_000913	145630	145635		0.165270
NC_000913	145635	145640		0.094724
NC_000913	145640	145645		0.085390
NC_000913	145645	145650		0.049368
NC_000913	145650	145655		0.033461
NC_000913	145655	145660		0.018542
NC_000913	145660	145665		0.034655
NC_000913	145665	145670		0.049676
NC_000913	145670	145675		0.053104
NC_000913	145675	145680		0.065459
NC_000913	145680	145685		0.379652
NC_000913	145685	145690		0.148290
NC_000913	145690	145695		0.190227
NC_000913	145695	145700		0.177325
NC_000913	145700	145705		0.166943
NC_000913	145705	145710		0.190720
NC_000913	145710	145715		0.250168
NC_000913	145715	145720		0.221697
NC_000913	145720	145725		0.267786
NC_000913	145725	145730		0.299268
NC_000913	145730	145735		0.235486
NC_000913	145735	145740		0.266709
NC_000913	145740	145745		0.283766
NC_000913	145745	145750		0.327141
NC_000913	145750	145755		0.228073
NC_000913	145755	145760		0.236971
NC_000913	145760	145765		0.061538
NC_000913	145765	145770		0.020322
NC_000913	145770	145775		0.025356
NC_000913	145775	145780		0.022907
NC_000913	145780	145785		0.023026
NC_000913	145785	145790		0.074633
NC_000913	145790	145795		0.135306
NC_000913	145795	145800		0.255971
NC_000913	145800	145805		0.205501
NC_000913	145805	145810		0.097452
NC_000913	145810	145815		0.083629
NC_000913	145815	145820		0.078218
NC_000913	145820	145825		0.075085
NC_000913	145825	145830		0.106012
NC_000913	145830	145835		0.199686
NC_000913	145835	145840		0.229611
NC_000913	145840	145845		0.485156
NC_000913	145845	145850		0.165138
NC_000913	145850	145855		0.138488
NC_000913	145855	145860		0.096518
NC_000913	145860	145865		0.090098
NC_000913	145865	145870		0.065131
NC_000913	145870	145875		0.089330
NC_000913	145875	145880		0.282607
NC_000913	145880	145885		0.151594
NC_000913	145885	145890		0.204938
NC_000913	145890	145895		0.165245
NC_000913	145895	145900		0.121002
NC_000913	145900	145905		0.122791
NC_000913	145905	145910		0.133340
NC_000913	145910	145915		0.187460
NC_000913	145915	145920		0.131239
NC_000913	145920	145925		0.180748
NC_000913	145925	145930		0.151734
NC_000913	145930	145935		0.218081
NC_000913	145935	145940		0.156505
NC_000913	145940	145945		0.189984
NC_000913	145945	145950		0.286418
NC_000913	145950	145955		0.224788
NC_000913	145955	145960		0.260637
NC_000913	145960	145965		0.768936
NC_000913	145965	145970		0.686419
NC_000913	145970	145975		0.485995
NC_000913	145975	145980		0.400331
NC_000913	145980	145985		0.425749
NC_000913	145985	145990		0.246621
NC_000913	145990	145995		0.173273
NC_000913	145995	146000		0.169106
NC_000913	146000	146005		0.195061
NC_000913	146005	146010		0.137073
NC_000913	146010	146015		0.204683
NC_000913	146015	146020		0.319896
NC_000913	146020	146025		0.319588
NC_000913	146025	146030		0.484379
NC_000913	146030	146035		0.503402
NC_000913	146035	146040		0.488016
NC_000913	146040	146045		0.547396
NC_000913	146045	146050		0.531525
NC_000913	146050	146055		0.524284
NC_000913	146055	146060		0.309051
NC_000913	146060	146065		0.099687
NC_000913	146065	146070		0.046226
NC_000913	146070	146075		0.037424
NC_000913	146075	146080		0.021827
NC_000913	146080	146085		0.019369
NC_000913	146085	146090		0.019337
NC_000913	146090	146095		0.025542
NC_000913	146095	146100		0.078124
NC_000913	146100	146105		0.088437
NC_000913	146105	146110		0.217425
NC_000913	146110	146115		0.308760
NC_000913	146115	146120		0.393506
NC_000913	146120	146125		0.572225
NC_000913	146125	146130		0.610281
NC_000913	146130	146135		0.472190
NC_000913	146135	146140		0.578291
NC_000913	146140	146145		0.197759
NC_000913	146145	146150		0.150516
NC_000913	146150	146155		0.112149
NC_000913	146155	146160		0.108344
NC_000913	146160	146165		0.071848
NC_000913	146165	146170		0.069794
NC_000913	146170	146175		0.125693
NC_000913	146175	146180		0.236932
NC_000913	146180	146185		0.268345
NC_000913	146185	146190		0.283727
NC_000913	146190	146195		0.407984
NC_000913	146195	146200		0.444683
NC_000913	146200	146205		0.479226
NC_000913	146205	146210		0.574372
NC_000913	146210	146215		0.365299
NC_000913	146215	146220		0.282983
NC_000913	146220	146225		0.386057
NC_000913	146225	146230		0.427546
NC_000913	146230	146235		0.786393
NC_000913	146235	146240		1.154948
NC_000913	146240	146245		1.143540
NC_000913	146245	146250		1.097299
NC_000913	146250	146255		0.406514
NC_000913	146255	146260		0.193112
NC_000913	146260	146265		0.145928
NC_000913	146265	146270		0.072768
NC_000913	146270	146275		0.070879
NC_000913	146275	146280		0.060510
NC_000913	146280	146285		0.037324
NC_000913	146285	146290		0.041386
NC_000913	146290	146295		0.047404
NC_000913	146295	146300		0.060326
NC_000913	146300	146305		0.076982
NC_000913	146305	146310		0.082897
NC_000913	146310	146315		0.044675
NC_000913	146315	146320		0.043446
NC_000913	146320	146325		0.016261
NC_000913	146325	146330		0.012186
NC_000913	146330	146335		0.008818
NC_000913	146335	146340		0.005196
NC_000913	146340	146345		0.004383
NC_000913	146345	146350		0.006354
NC_000913	146350	146355		0.005374
NC_000913	146355	146360		0.012010
NC_000913	146360	146365		0.096378
NC_000913	146365	146370		0.055473
NC_000913	146370	146375		0.043327
NC_000913	146375	146380		0.066491
NC_000913	146380	146385		0.034737
NC_000913	146385	146390		0.023248
NC_000913	146390	146395		0.022594
NC_000913	146395	146400		0.022251
NC_000913	146400	146405		0.036937
NC_000913	146405	146410		0.049067
NC_000913	146410	146415		0.105266
NC_000913	146415	146420		0.269932
NC_000913	146420	146425		0.423066
NC_000913	146425	146430		0.374783
NC_000913	146430	146435		0.397208
NC_000913	146435	146440		0.515205
NC_000913	146440	146445		0.500402
NC_000913	146445	146450		0.243118
NC_000913	146450	146455		0.146454
NC_000913	146455	146460		0.132884
NC_000913	146460	146465		0.111727
NC_000913	146465	146470		0.114598
NC_000913	146470	146475		0.127323
NC_000913	146475	146480		0.132694
NC_000913	146480	146485		0.096561
NC_000913	146485	146490		0.085584
NC_000913	146490	146495		0.091626
NC_000913	146495	146500		0.045427
NC_000913	146500	146505		0.056786
NC_000913	146505	146510		0.043560
NC_000913	146510	146515		0.040387
NC_000913	146515	146520		0.051091
NC_000913	146520	146525		0.096797
NC_000913	146525	146530		0.076286
NC_000913	146530	146535		0.067164
NC_000913	146535	146540		0.055380
NC_000913	146540	146545		0.062406
NC_000913	146545	146550		0.041495
NC_000913	146550	146555		0.033526
NC_000913	146555	146560		0.028143
NC_000913	146560	146565		0.030173
NC_000913	146565	146570		0.049137
NC_000913	146570	146575		0.036052
NC_000913	146575	146580		0.029969
NC_000913	146580	146585		0.057578
NC_000913	146585	146590		0.033511
NC_000913	146590	146595		0.031366
NC_000913	146595	146600		0.034857
NC_000913	146600	146605		0.045658
NC_000913	146605	146610		0.049626
NC_000913	146610	146615		0.087807
NC_000913	146615	146620		0.065279
NC_000913	146620	146625		0.080472
NC_000913	146625	146630		0.084177
NC_000913	146630	146635		0.258416
NC_000913	146635	146640		0.233944
NC_000913	146640	146645		0.163325
NC_000913	146645	146650		0.198839
NC_000913	146650	146655		0.127944
NC_000913	146655	146660		0.168162
NC_000913	146660	146665		0.150011
NC_000913	146665	146670		0.142203
NC_000913	146670	146675		0.162883
NC_000913	146675	146680		0.177279
NC_000913	146680	146685		0.349110
NC_000913	146685	146690		0.321332
NC_000913	146690	146695		0.843763
NC_000913	146695	146700		0.609881
NC_000913	146700	146705		0.402105
NC_000913	146705	146710		0.383174
NC_000913	146710	146715		0.237145
NC_000913	146715	146720		0.234897
NC_000913	146720	146725		0.105554
NC_000913	146725	146730		0.080776
NC_000913	146730	146735		0.060359
NC_000913	146735	146740		0.056223
NC_000913	146740	146745		0.060008
NC_000913	146745	146750		0.082214
NC_000913	146750	146755		0.110528
NC_000913	146755	146760		0.120347
NC_000913	146760	146765		0.137732
NC_000913	146765	146770		0.233141
NC_000913	146770	146775		0.467334
NC_000913	146775	146780		0.503389
NC_000913	146780	146785		1.975062
NC_000913	146785	146790		2.824444
NC_000913	146790	146795		3.097132
NC_000913	146795	146800		3.881632
NC_000913	146800	146805		3.437117
NC_000913	146805	146810		3.337800
NC_000913	146810	146815		3.721640
NC_000913	146815	146820		4.194434
NC_000913	146820	146825		4.589524
NC_000913	146825	146830		4.979672
NC_000913	146830	146835		5.128063
NC_000913	146835	146840		5.924693
NC_000913	146840	146845		6.759006
NC_000913	146845	146850		12.635194
NC_000913	146850	146855		12.511620
NC_000913	146855	146860		13.852527
NC_000913	146860	146865		13.769229
NC_000913	146865	146870		14.307024
NC_000913	146870	146875		14.061056
NC_000913	146875	146880		13.898395
NC_000913	146880	146885		13.761230
NC_000913	146885	146890		13.940923
NC_000913	146890	146895		8.456593
NC_000913	146895	146900		3.164152
NC_000913	146900	146905		2.348802
NC_000913	146905	146910		2.063776
NC_000913	146910	146915		1.426172
NC_000913	146915	146920		1.286457
NC_000913	146920	146925		1.272117
NC_000913	146925	146930		1.360376
NC_000913	146930	146935		1.530651
NC_000913	146935	146940		1.258151
NC_000913	146940	146945		1.283764
NC_000913	146945	146950		1.338118
NC_000913	146950	146955		1.160796
NC_000913	146955	146960		1.083946
NC_000913	146960	146965		1.151491
NC_000913	146965	146970		1.140038
NC_000913	146970	146975		1.243922
NC_000913	146975	146980		0.939132
NC_000913	146980	146985		0.901408
NC_000913	146985	146990		0.913580
NC_000913	146990	146995		0.869784
NC_000913	146995	147000		1.026905
NC_000913	147000	147005		1.015770
NC_000913	147005	147010		1.308024
NC_000913	147010	147015		0.633919
NC_000913	147015	147020		0.732298
NC_000913	147020	147025		0.347606
NC_000913	147025	147030		0.197629
NC_000913	147030	147035		0.180449
NC_000913	147035	147040		0.175585
NC_000913	147040	147045		0.180547
NC_000913	147045	147050		0.182370
NC_000913	147050	147055		0.310328
NC_000913	147055	147060		0.310921
NC_000913	147060	147065		0.089921
NC_000913	147065	147070		0.125010
NC_000913	147070	147075		0.132859
NC_000913	147075	147080		0.082081
NC_000913	147080	147085		0.095089
NC_000913	147085	147090		0.085875
NC_000913	147090	147095		0.101142
NC_000913	147095	147100		0.059303
NC_000913	147100	147105		0.074758
NC_000913	147105	147110		0.277964
NC_000913	147110	147115		0.292549
NC_000913	147115	147120		0.570557
NC_000913	147120	147125		0.255968
NC_000913	147125	147130		0.252829
NC_000913	147130	147135		0.271263
NC_000913	147135	147140		0.276955
NC_000913	147140	147145		0.331091
NC_000913	147145	147150		0.382458
NC_000913	147150	147155		0.386394
NC_000913	147155	147160		0.423209
NC_000913	147160	147165		0.537841
NC_000913	147165	147170		0.506666
NC_000913	147170	147175		0.824673
NC_000913	147175	147180		0.813746
NC_000913	147180	147185		0.975078
NC_000913	147185	147190		0.942788
NC_000913	147190	147195		1.362663
NC_000913	147195	147200		1.253693
NC_000913	147200	147205		0.895715
NC_000913	147205	147210		1.061337
NC_000913	147210	147215		0.296586
NC_000913	147215	147220		0.141873
NC_000913	147220	147225		0.175191
NC_000913	147225	147230		0.193188
NC_000913	147230	147235		0.349656
NC_000913	147235	147240		0.333034
NC_000913	147240	147245		0.371557
NC_000913	147245	147250		0.498132
NC_000913	147250	147255		0.762257
NC_000913	147255	147260		0.997062
NC_000913	147260	147265		0.711709
NC_000913	147265	147270		0.538789
NC_000913	147270	147275		0.542004
NC_000913	147275	147280		0.453921
NC_000913	147280	147285		0.460147
NC_000913	147285	147290		0.454533
NC_000913	147290	147295		0.461502
NC_000913	147295	147300		0.370349
NC_000913	147300	147305		0.338209
NC_000913	147305	147310		0.175422
NC_000913	147310	147315		0.162363
NC_000913	147315	147320		0.185567
NC_000913	147320	147325		0.180681
NC_000913	147325	147330		0.220671
NC_000913	147330	147335		0.423981
NC_000913	147335	147340		0.296043
NC_000913	147340	147345		0.282811
NC_000913	147345	147350		0.270882
NC_000913	147350	147355		0.300327
NC_000913	147355	147360		0.363662
NC_000913	147360	147365		0.264320
NC_000913	147365	147370		0.478026
NC_000913	147370	147375		0.208700
NC_000913	147375	147380		0.138372
NC_000913	147380	147385		0.035342
NC_000913	147385	147390		0.009626
NC_000913	147390	147395		0.001036
NC_000913	147395	147400		0.001170
NC_000913	147400	147405		0.001120
NC_000913	147405	147410		0.001113
NC_000913	147410	147415		0.000985
NC_000913	147415	147420		0.029898
NC_000913	147420	147425		0.105691
NC_000913	147425	147430		0.112485
NC_000913	147430	147435		0.126717
NC_000913	147435	147440		0.188134
NC_000913	147440	147445		0.438933
NC_000913	147445	147450		0.253071
NC_000913	147450	147455		0.259577
NC_000913	147455	147460		0.229349
NC_000913	147460	147465		0.105470
NC_000913	147465	147470		0.068277
NC_000913	147470	147475		0.039120
NC_000913	147475	147480		0.035149
NC_000913	147480	147485		0.036140
NC_000913	147485	147490		0.082732
NC_000913	147490	147495		0.060499
NC_000913	147495	147500		0.032875
NC_000913	147500	147505		0.065239
NC_000913	147505	147510		0.117418
NC_000913	147510	147515		0.313232
NC_000913	147515	147520		0.252128
NC_000913	147520	147525		0.259515
NC_000913	147525	147530		0.445168
NC_000913	147530	147535		0.883654
NC_000913	147535	147540		0.585749
NC_000913	147540	147545		0.232211
NC_000913	147545	147550		0.123101
NC_000913	147550	147555		0.062327
NC_000913	147555	147560		0.034648
NC_000913	147560	147565		0.029353
NC_000913	147565	147570		0.015004
NC_000913	147570	147575		0.016643
NC_000913	147575	147580		0.017910
NC_000913	147580	147585		0.015812
NC_000913	147585	147590		0.016382
NC_000913	147590	147595		0.024051
NC_000913	147595	147600		0.027814
NC_000913	147600	147605		0.038102
NC_000913	147605	147610		0.062473
NC_000913	147610	147615		0.115209
NC_000913	147615	147620		0.154190
NC_000913	147620	147625		0.213264
NC_000913	147625	147630		0.301946
NC_000913	147630	147635		0.360307
NC_000913	147635	147640		0.393127
NC_000913	147640	147645		0.424984
NC_000913	147645	147650		0.329893
NC_000913	147650	147655		0.292055
NC_000913	147655	147660		0.371605
NC_000913	147660	147665		0.303563
NC_000913	147665	147670		0.325040
NC_000913	147670	147675		0.221498
NC_000913	147675	147680		0.165767
NC_000913	147680	147685		0.159676
NC_000913	147685	147690		0.226048
NC_000913	147690	147695		0.169953
NC_000913	147695	147700		0.166824
NC_000913	147700	147705		0.187296
NC_000913	147705	147710		0.214450
NC_000913	147710	147715		0.300556
NC_000913	147715	147720		0.309310
NC_000913	147720	147725		0.274523
NC_000913	147725	147730		0.350509
NC_000913	147730	147735		0.159582
NC_000913	147735	147740		0.089311
NC_000913	147740	147745		0.036319
NC_000913	147745	147750		0.029711
NC_000913	147750	147755		0.016866
NC_000913	147755	147760		0.009301
NC_000913	147760	147765		0.008937
NC_000913	147765	147770		0.020474
NC_000913	147770	147775		0.036979
NC_000913	147775	147780		0.044886
NC_000913	147780	147785		0.057117
NC_000913	147785	147790		0.119595
NC_000913	147790	147795		0.174591
NC_000913	147795	147800		0.363171
NC_000913	147800	147805		0.225904
NC_000913	147805	147810		0.212276
NC_000913	147810	147815		0.130248
NC_000913	147815	147820		0.121083
NC_000913	147820	147825		0.118786
NC_000913	147825	147830		0.148451
NC_000913	147830	147835		0.154407
NC_000913	147835	147840		0.246526
NC_000913	147840	147845		0.272565
NC_000913	147845	147850		0.383120
NC_000913	147850	147855		0.717764
NC_000913	147855	147860		0.803792
NC_000913	147860	147865		0.558775
NC_000913	147865	147870		0.549503
NC_000913	147870	147875		0.295264
NC_000913	147875	147880		0.422023
NC_000913	147880	147885		0.365198
NC_000913	147885	147890		0.158881
NC_000913	147890	147895		0.127736
NC_000913	147895	147900		0.085894
NC_000913	147900	147905		0.069959
NC_000913	147905	147910		0.057249
NC_000913	147910	147915		0.060055
NC_000913	147915	147920		0.048678
NC_000913	147920	147925		0.050639
NC_000913	147925	147930		0.041419
NC_000913	147930	147935		0.040893
NC_000913	147935	147940		0.073281
NC_000913	147940	147945		0.113262
NC_000913	147945	147950		0.157943
NC_000913	147950	147955		0.129330
NC_000913	147955	147960		0.123152
NC_000913	147960	147965		0.179207
NC_000913	147965	147970		0.122056
NC_000913	147970	147975		0.209137
NC_000913	147975	147980		0.126134
NC_000913	147980	147985		0.123617
NC_000913	147985	147990		0.172339
NC_000913	147990	147995		0.186364
NC_000913	147995	148000		0.167265
NC_000913	148000	148005		0.174931
NC_000913	148005	148010		0.251347
NC_000913	148010	148015		0.233731
NC_000913	148015	148020		0.204050
NC_000913	148020	148025		0.195885
NC_000913	148025	148030		0.192534
NC_000913	148030	148035		0.189958
NC_000913	148035	148040		0.124500
NC_000913	148040	148045		0.140223
NC_000913	148045	148050		0.139139
NC_000913	148050	148055		0.096869
NC_000913	148055	148060		0.122239
NC_000913	148060	148065		0.419486
NC_000913	148065	148070		0.487858
NC_000913	148070	148075		0.562136
NC_000913	148075	148080		0.362617
NC_000913	148080	148085		0.351365
NC_000913	148085	148090		0.388042
NC_000913	148090	148095		0.366462
NC_000913	148095	148100		0.523810
NC_000913	148100	148105		1.092978
NC_000913	148105	148110		1.099562
NC_000913	148110	148115		1.062859
NC_000913	148115	148120		1.195360
NC_000913	148120	148125		1.264220
NC_000913	148125	148130		1.113150
NC_000913	148130	148135		0.456948
NC_000913	148135	148140		0.353493
NC_000913	148140	148145		0.310047
NC_000913	148145	148150		0.317628
NC_000913	148150	148155		0.311333
NC_000913	148155	148160		0.226887
NC_000913	148160	148165		0.201168
NC_000913	148165	148170		0.261630
NC_000913	148170	148175		0.262546
NC_000913	148175	148180		0.164902
NC_000913	148180	148185		0.186415
NC_000913	148185	148190		0.139425
NC_000913	148190	148195		0.143745
NC_000913	148195	148200		0.131529
NC_000913	148200	148205		0.145533
NC_000913	148205	148210		0.258116
NC_000913	148210	148215		0.269811
NC_000913	148215	148220		0.320581
NC_000913	148220	148225		0.912107
NC_000913	148225	148230		0.465730
NC_000913	148230	148235		0.247517
NC_000913	148235	148240		0.296350
NC_000913	148240	148245		0.258934
NC_000913	148245	148250		0.235495
NC_000913	148250	148255		0.199898
NC_000913	148255	148260		0.182021
NC_000913	148260	148265		0.183401
NC_000913	148265	148270		0.335567
NC_000913	148270	148275		0.409314
NC_000913	148275	148280		0.425841
NC_000913	148280	148285		0.465172
NC_000913	148285	148290		0.546909
NC_000913	148290	148295		0.489654
NC_000913	148295	148300		0.250528
NC_000913	148300	148305		0.196179
NC_000913	148305	148310		0.151009
NC_000913	148310	148315		0.142712
NC_000913	148315	148320		0.153209
NC_000913	148320	148325		0.154391
NC_000913	148325	148330		0.165178
NC_000913	148330	148335		0.184804
NC_000913	148335	148340		0.211906
NC_000913	148340	148345		0.231510
NC_000913	148345	148350		0.261224
NC_000913	148350	148355		0.378426
NC_000913	148355	148360		0.392650
NC_000913	148360	148365		0.266244
NC_000913	148365	148370		0.165752
NC_000913	148370	148375		0.176921
NC_000913	148375	148380		0.125150
NC_000913	148380	148385		0.036408
NC_000913	148385	148390		0.030695
NC_000913	148390	148395		0.040391
NC_000913	148395	148400		0.103166
NC_000913	148400	148405		0.188668
NC_000913	148405	148410		0.147560
NC_000913	148410	148415		0.135795
NC_000913	148415	148420		0.130288
NC_000913	148420	148425		0.144369
NC_000913	148425	148430		0.188570
NC_000913	148430	148435		0.214968
NC_000913	148435	148440		0.260549
NC_000913	148440	148445		0.226137
NC_000913	148445	148450		0.213301
NC_000913	148450	148455		0.174828
NC_000913	148455	148460		0.151612
NC_000913	148460	148465		0.121868
NC_000913	148465	148470		0.140912
NC_000913	148470	148475		0.140098
NC_000913	148475	148480		0.122190
NC_000913	148480	148485		0.181713
NC_000913	148485	148490		0.098556
NC_000913	148490	148495		0.274597
NC_000913	148495	148500		0.253515
NC_000913	148500	148505		0.090956
NC_000913	148505	148510		0.096453
NC_000913	148510	148515		0.130141
NC_000913	148515	148520		0.157469
NC_000913	148520	148525		0.156501
NC_000913	148525	148530		0.334715
NC_000913	148530	148535		0.440153
NC_000913	148535	148540		0.474588
NC_000913	148540	148545		0.323137
NC_000913	148545	148550		0.371480
NC_000913	148550	148555		0.160182
NC_000913	148555	148560		0.072389
NC_000913	148560	148565		0.054533
NC_000913	148565	148570		0.066510
NC_000913	148570	148575		0.055501
NC_000913	148575	148580		0.045160
NC_000913	148580	148585		0.046609
NC_000913	148585	148590		0.079671
NC_000913	148590	148595		0.036225
NC_000913	148595	148600		0.024252
NC_000913	148600	148605		0.023653
NC_000913	148605	148610		0.028659
NC_000913	148610	148615		0.020868
NC_000913	148615	148620		0.038239
NC_000913	148620	148625		0.071723
NC_000913	148625	148630		0.192455
NC_000913	148630	148635		0.106724
NC_000913	148635	148640		0.071950
NC_000913	148640	148645		0.020737
NC_000913	148645	148650		0.012464
NC_000913	148650	148655		0.014922
NC_000913	148655	148660		0.016402
NC_000913	148660	148665		0.017087
NC_000913	148665	148670		0.015811
NC_000913	148670	148675		0.011900
NC_000913	148675	148680		0.037341
NC_000913	148680	148685		0.051614
NC_000913	148685	148690		0.563915
NC_000913	148690	148695		0.543844
NC_000913	148695	148700		0.496451
NC_000913	148700	148705		0.536470
NC_000913	148705	148710		0.466149
NC_000913	148710	148715		0.461486
NC_000913	148715	148720		0.456327
NC_000913	148720	148725		0.488674
NC_000913	148725	148730		0.512164
NC_000913	148730	148735		0.497039
NC_000913	148735	148740		0.541908
NC_000913	148740	148745		0.750153
NC_000913	148745	148750		0.649892
NC_000913	148750	148755		0.585736
NC_000913	148755	148760		0.583582
NC_000913	148760	148765		0.367393
NC_000913	148765	148770		0.294600
NC_000913	148770	148775		0.250866
NC_000913	148775	148780		0.291177
NC_000913	148780	148785		0.308576
NC_000913	148785	148790		0.568653
NC_000913	148790	148795		0.577964
NC_000913	148795	148800		0.447673
NC_000913	148800	148805		0.483684
NC_000913	148805	148810		0.437982
NC_000913	148810	148815		0.231749
NC_000913	148815	148820		0.122653
NC_000913	148820	148825		0.104437
NC_000913	148825	148830		0.082987
NC_000913	148830	148835		0.059465
NC_000913	148835	148840		0.035900
NC_000913	148840	148845		0.026997
NC_000913	148845	148850		0.028542
NC_000913	148850	148855		0.025086
NC_000913	148855	148860		0.029528
NC_000913	148860	148865		0.037023
NC_000913	148865	148870		0.141431
NC_000913	148870	148875		0.156988
NC_000913	148875	148880		0.183900
NC_000913	148880	148885		0.203917
NC_000913	148885	148890		0.274909
NC_000913	148890	148895		0.229708
NC_000913	148895	148900		0.154039
NC_000913	148900	148905		0.198082
NC_000913	148905	148910		0.159416
NC_000913	148910	148915		0.150944
NC_000913	148915	148920		0.191369
NC_000913	148920	148925		0.179067
NC_000913	148925	148930		0.255213
NC_000913	148930	148935		0.148651
NC_000913	148935	148940		0.140004
NC_000913	148940	148945		0.124399
NC_000913	148945	148950		0.169208
NC_000913	148950	148955		0.167345
NC_000913	148955	148960		0.194275
NC_000913	148960	148965		0.162825
NC_000913	148965	148970		0.153681
NC_000913	148970	148975		0.080281
NC_000913	148975	148980		0.079813
NC_000913	148980	148985		0.098955
NC_000913	148985	148990		0.082012
NC_000913	148990	148995		0.075341
NC_000913	148995	149000		0.097531
NC_000913	149000	149005		0.078418
NC_000913	149005	149010		0.298165
NC_000913	149010	149015		0.335276
NC_000913	149015	149020		0.342317
NC_000913	149020	149025		0.516800
NC_000913	149025	149030		0.618463
NC_000913	149030	149035		0.586882
NC_000913	149035	149040		0.557681
NC_000913	149040	149045		0.365017
NC_000913	149045	149050		0.257487
NC_000913	149050	149055		0.344171
NC_000913	149055	149060		0.259996
NC_000913	149060	149065		0.190211
NC_000913	149065	149070		0.163222
NC_000913	149070	149075		0.134759
NC_000913	149075	149080		0.145243
NC_000913	149080	149085		0.154089
NC_000913	149085	149090		0.191324
NC_000913	149090	149095		0.219338
NC_000913	149095	149100		0.413363
NC_000913	149100	149105		0.562708
NC_000913	149105	149110		0.508899
NC_000913	149110	149115		0.465030
NC_000913	149115	149120		0.447927
NC_000913	149120	149125		0.432240
NC_000913	149125	149130		0.266293
NC_000913	149130	149135		0.238747
NC_000913	149135	149140		0.191580
NC_000913	149140	149145		0.177471
NC_000913	149145	149150		0.188720
NC_000913	149150	149155		0.297481
NC_000913	149155	149160		0.314476
NC_000913	149160	149165		0.291618
NC_000913	149165	149170		0.339193
NC_000913	149170	149175		0.424315
NC_000913	149175	149180		0.482139
NC_000913	149180	149185		0.523440
NC_000913	149185	149190		0.346717
NC_000913	149190	149195		0.437685
NC_000913	149195	149200		0.396617
NC_000913	149200	149205		0.428865
NC_000913	149205	149210		0.316695
NC_000913	149210	149215		0.331948
NC_000913	149215	149220		0.353316
NC_000913	149220	149225		0.356804
NC_000913	149225	149230		0.384336
NC_000913	149230	149235		0.443158
NC_000913	149235	149240		0.476918
NC_000913	149240	149245		0.488140
NC_000913	149245	149250		0.525617
NC_000913	149250	149255		0.454130
NC_000913	149255	149260		0.440569
NC_000913	149260	149265		0.496785
NC_000913	149265	149270		0.537213
NC_000913	149270	149275		0.447693
NC_000913	149275	149280		0.315803
NC_000913	149280	149285		0.313345
NC_000913	149285	149290		0.233916
NC_000913	149290	149295		0.231965
NC_000913	149295	149300		0.232558
NC_000913	149300	149305		0.178536
NC_000913	149305	149310		0.158280
NC_000913	149310	149315		0.233297
NC_000913	149315	149320		0.267893
NC_000913	149320	149325		0.263435
NC_000913	149325	149330		0.423407
NC_000913	149330	149335		0.471235
NC_000913	149335	149340		0.520504
NC_000913	149340	149345		0.618809
NC_000913	149345	149350		0.798408
NC_000913	149350	149355		0.718974
NC_000913	149355	149360		0.740599
NC_000913	149360	149365		0.712906
NC_000913	149365	149370		0.635078
NC_000913	149370	149375		0.477554
NC_000913	149375	149380		0.378443
NC_000913	149380	149385		0.474134
NC_000913	149385	149390		0.408283
NC_000913	149390	149395		0.432013
NC_000913	149395	149400		0.489470
NC_000913	149400	149405		0.543446
NC_000913	149405	149410		0.527115
NC_000913	149410	149415		0.724056
NC_000913	149415	149420		0.331961
NC_000913	149420	149425		0.335086
NC_000913	149425	149430		0.282997
NC_000913	149430	149435		0.255636
NC_000913	149435	149440		0.242516
NC_000913	149440	149445		0.239824
NC_000913	149445	149450		0.202483
NC_000913	149450	149455		0.226694
NC_000913	149455	149460		0.241201
NC_000913	149460	149465		0.245186
NC_000913	149465	149470		0.298734
NC_000913	149470	149475		0.339114
NC_000913	149475	149480		0.355734
NC_000913	149480	149485		0.524929
NC_000913	149485	149490		0.411629
NC_000913	149490	149495		0.428374
NC_000913	149495	149500		0.609113
NC_000913	149500	149505		0.626910
NC_000913	149505	149510		0.515216
NC_000913	149510	149515		0.454890
NC_000913	149515	149520		0.376678
NC_000913	149520	149525		0.285368
NC_000913	149525	149530		0.172495
NC_000913	149530	149535		0.082365
NC_000913	149535	149540		0.081815
NC_000913	149540	149545		0.059069
NC_000913	149545	149550		0.050495
NC_000913	149550	149555		0.044039
NC_000913	149555	149560		0.040223
NC_000913	149560	149565		0.039096
NC_000913	149565	149570		0.021635
NC_000913	149570	149575		0.010748
NC_000913	149575	149580		0.003122
NC_000913	149580	149585		0.000876
NC_000913	149585	149590		0.000326
NC_000913	149590	149595		0.000253
NC_000913	149595	149600		0.000232
NC_000913	149600	149605		0.000066
NC_000913	149605	149610		0.000054
NC_000913	149610	149615		0.000090
NC_000913	149615	149620		0.000133
NC_000913	149620	149625		0.000055
NC_000913	149625	149630		0.000044
NC_000913	149630	149635		0.000044
NC_000913	149635	149640		0.000035
NC_000913	149640	149645		0.000053
NC_000913	149645	149650		0.000209
NC_000913	149650	149655		0.000261
NC_000913	149655	149660		0.000228
NC_000913	149660	149665		0.000255
NC_000913	149665	149670		0.003689
NC_000913	149670	149675		0.020329
NC_000913	149675	149680		0.018167
NC_000913	149680	149685		0.024126
NC_000913	149685	149690		0.018029
NC_000913	149690	149695		0.016046
NC_000913	149695	149700		0.013030
NC_000913	149700	149705		0.021299
NC_000913	149705	149710		0.037882
NC_000913	149710	149715		0.044264
NC_000913	149715	149720		0.032185
NC_000913	149720	149725		0.063673
NC_000913	149725	149730		0.029822
NC_000913	149730	149735		0.052066
NC_000913	149735	149740		0.046723
NC_000913	149740	149745		0.035111
NC_000913	149745	149750		0.033574
NC_000913	149750	149755		0.087314
NC_000913	149755	149760		0.092758
NC_000913	149760	149765		0.113212
NC_000913	149765	149770		0.232845
NC_000913	149770	149775		0.396419
NC_000913	149775	149780		0.634871
NC_000913	149780	149785		0.636547
NC_000913	149785	149790		0.667018
NC_000913	149790	149795		0.352291
NC_000913	149795	149800		0.197418
NC_000913	149800	149805		0.184913
NC_000913	149805	149810		0.176421
NC_000913	149810	149815		0.140218
NC_000913	149815	149820		0.147444
NC_000913	149820	149825		0.195110
NC_000913	149825	149830		0.253733
NC_000913	149830	149835		0.232128
NC_000913	149835	149840		0.259495
NC_000913	149840	149845		0.229984
NC_000913	149845	149850		0.304653
NC_000913	149850	149855		0.342459
NC_000913	149855	149860		0.294386
NC_000913	149860	149865		0.319976
NC_000913	149865	149870		0.313191
NC_000913	149870	149875		0.368708
NC_000913	149875	149880		1.650763
NC_000913	149880	149885		1.193904
NC_000913	149885	149890		0.820227
NC_000913	149890	149895		0.700720
NC_000913	149895	149900		0.619619
NC_000913	149900	149905		0.444580
NC_000913	149905	149910		0.233266
NC_000913	149910	149915		0.170423
NC_000913	149915	149920		0.181485
NC_000913	149920	149925		0.527572
NC_000913	149925	149930		0.451499
NC_000913	149930	149935		0.423834
NC_000913	149935	149940		0.666733
NC_000913	149940	149945		0.667481
NC_000913	149945	149950		0.636131
NC_000913	149950	149955		0.529522
NC_000913	149955	149960		0.432698
NC_000913	149960	149965		0.343275
NC_000913	149965	149970		0.343006
NC_000913	149970	149975		0.347032
NC_000913	149975	149980		0.411697
NC_000913	149980	149985		0.414434
NC_000913	149985	149990		0.480752
NC_000913	149990	149995		0.658907
NC_000913	149995	150000		1.251897
NC_000913	150000	150005		1.012048
NC_000913	150005	150010		0.873271
NC_000913	150010	150015		0.868175
NC_000913	150015	150020		0.913704
NC_000913	150020	150025		0.932230
NC_000913	150025	150030		0.924616
NC_000913	150030	150035		0.635824
NC_000913	150035	150040		0.632796
NC_000913	150040	150045		0.578942
NC_000913	150045	150050		1.011710
NC_000913	150050	150055		1.321036
NC_000913	150055	150060		1.375161
NC_000913	150060	150065		1.608230
NC_000913	150065	150070		1.804078
NC_000913	150070	150075		1.732601
NC_000913	150075	150080		1.872520
NC_000913	150080	150085		1.489523
NC_000913	150085	150090		1.400525
NC_000913	150090	150095		0.989672
NC_000913	150095	150100		0.963702
NC_000913	150100	150105		1.056691
NC_000913	150105	150110		0.993459
NC_000913	150110	150115		0.998255
NC_000913	150115	150120		0.982453
NC_000913	150120	150125		1.308885
NC_000913	150125	150130		1.593105
NC_000913	150130	150135		1.721697
NC_000913	150135	150140		2.592735
NC_000913	150140	150145		2.547615
NC_000913	150145	150150		1.866059
NC_000913	150150	150155		1.487489
NC_000913	150155	150160		1.293234
NC_000913	150160	150165		0.951859
NC_000913	150165	150170		0.810468
NC_000913	150170	150175		0.908483
NC_000913	150175	150180		0.875928
NC_000913	150180	150185		0.763415
NC_000913	150185	150190		0.936508
NC_000913	150190	150195		1.388851
NC_000913	150195	150200		2.356842
NC_000913	150200	150205		3.063129
NC_000913	150205	150210		4.131511
NC_000913	150210	150215		4.031856
NC_000913	150215	150220		2.955472
NC_000913	150220	150225		2.479541
NC_000913	150225	150230		2.472606
NC_000913	150230	150235		1.706537
NC_000913	150235	150240		1.344827
NC_000913	150240	150245		1.082651
NC_000913	150245	150250		1.080562
NC_000913	150250	150255		0.889441
NC_000913	150255	150260		0.904014
NC_000913	150260	150265		0.707950
NC_000913	150265	150270		0.611284
NC_000913	150270	150275		0.615185
NC_000913	150275	150280		0.605848
NC_000913	150280	150285		0.654078
NC_000913	150285	150290		0.697975
NC_000913	150290	150295		1.234378
NC_000913	150295	150300		2.736746
NC_000913	150300	150305		2.770401
NC_000913	150305	150310		3.009236
NC_000913	150310	150315		3.804470
NC_000913	150315	150320		3.680166
NC_000913	150320	150325		4.304810
NC_000913	150325	150330		4.145523
NC_000913	150330	150335		4.523985
NC_000913	150335	150340		5.284691
NC_000913	150340	150345		5.342061
NC_000913	150345	150350		5.325813
NC_000913	150350	150355		5.831771
NC_000913	150355	150360		6.439589
NC_000913	150360	150365		4.960528
NC_000913	150365	150370		4.570027
NC_000913	150370	150375		4.271879
NC_000913	150375	150380		3.831725
NC_000913	150380	150385		3.874604
NC_000913	150385	150390		2.968290
NC_000913	150390	150395		2.405979
NC_000913	150395	150400		1.787653
NC_000913	150400	150405		1.488645
NC_000913	150405	150410		1.138054
NC_000913	150410	150415		1.035053
NC_000913	150415	150420		0.765271
NC_000913	150420	150425		0.931411
NC_000913	150425	150430		1.102377
NC_000913	150430	150435		1.030733
NC_000913	150435	150440		1.111260
NC_000913	150440	150445		1.122034
NC_000913	150445	150450		1.039409
NC_000913	150450	150455		1.155647
NC_000913	150455	150460		1.172552
NC_000913	150460	150465		1.015216
NC_000913	150465	150470		1.130315
NC_000913	150470	150475		1.256895
NC_000913	150475	150480		1.312913
NC_000913	150480	150485		1.345635
NC_000913	150485	150490		1.284978
NC_000913	150490	150495		1.765324
NC_000913	150495	150500		2.012670
NC_000913	150500	150505		2.987917
NC_000913	150505	150510		4.242254
NC_000913	150510	150515		4.367380
NC_000913	150515	150520		4.058938
NC_000913	150520	150525		4.298134
NC_000913	150525	150530		3.802620
NC_000913	150530	150535		3.821040
NC_000913	150535	150540		3.714225
NC_000913	150540	150545		3.830680
NC_000913	150545	150550		3.683540
NC_000913	150550	150555		3.477888
NC_000913	150555	150560		3.495472
NC_000913	150560	150565		3.743035
NC_000913	150565	150570		4.785240
NC_000913	150570	150575		5.131894
NC_000913	150575	150580		5.680948
NC_000913	150580	150585		5.109142
NC_000913	150585	150590		5.530875
NC_000913	150590	150595		5.115964
NC_000913	150595	150600		3.719663
NC_000913	150600	150605		2.463330
NC_000913	150605	150610		2.439890
NC_000913	150610	150615		1.863821
NC_000913	150615	150620		1.613522
NC_000913	150620	150625		1.793574
NC_000913	150625	150630		1.828949
NC_000913	150630	150635		2.052934
NC_000913	150635	150640		2.168086
NC_000913	150640	150645		2.300088
NC_000913	150645	150650		2.297196
NC_000913	150650	150655		3.066137
NC_000913	150655	150660		2.729613
NC_000913	150660	150665		1.879582
NC_000913	150665	150670		1.853714
NC_000913	150670	150675		1.885742
NC_000913	150675	150680		1.380998
NC_000913	150680	150685		1.447902
NC_000913	150685	150690		1.444585
NC_000913	150690	150695		2.042672
NC_000913	150695	150700		2.162914
NC_000913	150700	150705		2.417491
NC_000913	150705	150710		2.078563
NC_000913	150710	150715		2.252386
NC_000913	150715	150720		2.643724
NC_000913	150720	150725		2.901053
NC_000913	150725	150730		2.634127
NC_000913	150730	150735		1.774711
NC_000913	150735	150740		1.506826
NC_000913	150740	150745		1.042409
NC_000913	150745	150750		1.088730
NC_000913	150750	150755		0.932301
NC_000913	150755	150760		0.945558
NC_000913	150760	150765		0.899412
NC_000913	150765	150770		0.898913
NC_000913	150770	150775		0.980783
NC_000913	150775	150780		1.930256
NC_000913	150780	150785		2.467355
NC_000913	150785	150790		2.449108
NC_000913	150790	150795		2.138128
NC_000913	150795	150800		2.207760
NC_000913	150800	150805		1.901991
NC_000913	150805	150810		1.500850
NC_000913	150810	150815		1.075378
NC_000913	150815	150820		0.868509
NC_000913	150820	150825		0.767881
NC_000913	150825	150830		0.884348
NC_000913	150830	150835		0.899719
NC_000913	150835	150840		0.971799
NC_000913	150840	150845		0.942899
NC_000913	150845	150850		1.236747
NC_000913	150850	150855		1.675013
NC_000913	150855	150860		2.421503
NC_000913	150860	150865		3.234953
NC_000913	150865	150870		3.607108
NC_000913	150870	150875		4.737342
NC_000913	150875	150880		5.444570
NC_000913	150880	150885		4.147560
NC_000913	150885	150890		3.015730
NC_000913	150890	150895		2.451174
NC_000913	150895	150900		3.470221
NC_000913	150900	150905		3.129468
NC_000913	150905	150910		2.670148
NC_000913	150910	150915		2.046410
NC_000913	150915	150920		2.658674
NC_000913	150920	150925		1.746893
NC_000913	150925	150930		1.558477
NC_000913	150930	150935		1.554079
NC_000913	150935	150940		1.658777
NC_000913	150940	150945		1.409820
NC_000913	150945	150950		1.563570
NC_000913	150950	150955		1.828501
NC_000913	150955	150960		2.048417
NC_000913	150960	150965		3.155535
NC_000913	150965	150970		3.501568
NC_000913	150970	150975		3.684237
NC_000913	150975	150980		3.929858
NC_000913	150980	150985		3.315267
NC_000913	150985	150990		3.669210
NC_000913	150990	150995		3.998872
NC_000913	150995	151000		3.962329
NC_000913	151000	151005		3.495479
NC_000913	151005	151010		3.526036
NC_000913	151010	151015		2.976367
NC_000913	151015	151020		3.194540
NC_000913	151020	151025		2.772307
NC_000913	151025	151030		2.328552
NC_000913	151030	151035		2.658639
NC_000913	151035	151040		2.434059
NC_000913	151040	151045		2.207139
NC_000913	151045	151050		2.044482
NC_000913	151050	151055		2.014492
NC_000913	151055	151060		2.903858
NC_000913	151060	151065		2.707251
NC_000913	151065	151070		2.440635
NC_000913	151070	151075		2.266208
NC_000913	151075	151080		2.230504
NC_000913	151080	151085		1.914198
NC_000913	151085	151090		2.029915
NC_000913	151090	151095		1.921617
NC_000913	151095	151100		2.143484
NC_000913	151100	151105		2.381502
NC_000913	151105	151110		2.414186
NC_000913	151110	151115		2.345284
NC_000913	151115	151120		2.696432
NC_000913	151120	151125		2.660998
NC_000913	151125	151130		2.492315
NC_000913	151130	151135		1.969977
NC_000913	151135	151140		2.272748
NC_000913	151140	151145		1.299415
NC_000913	151145	151150		1.277188
NC_000913	151150	151155		1.102499
NC_000913	151155	151160		1.116483
NC_000913	151160	151165		1.237537
NC_000913	151165	151170		1.682890
NC_000913	151170	151175		1.773712
NC_000913	151175	151180		3.073190
NC_000913	151180	151185		5.072640
NC_000913	151185	151190		3.713693
NC_000913	151190	151195		3.923119
NC_000913	151195	151200		3.418407
NC_000913	151200	151205		3.167368
NC_000913	151205	151210		3.120139
NC_000913	151210	151215		3.586638
NC_000913	151215	151220		3.096100
NC_000913	151220	151225		2.902675
NC_000913	151225	151230		3.126198
NC_000913	151230	151235		2.976415
NC_000913	151235	151240		2.284518
NC_000913	151240	151245		2.452932
NC_000913	151245	151250		2.502805
NC_000913	151250	151255		2.584721
NC_000913	151255	151260		2.337610
NC_000913	151260	151265		2.292542
NC_000913	151265	151270		2.358219
NC_000913	151270	151275		2.440833
NC_000913	151275	151280		2.783585
NC_000913	151280	151285		3.377648
NC_000913	151285	151290		3.948789
NC_000913	151290	151295		4.121755
NC_000913	151295	151300		4.864269
NC_000913	151300	151305		8.092452
NC_000913	151305	151310		8.367749
NC_000913	151310	151315		7.100159
NC_000913	151315	151320		6.081916
NC_000913	151320	151325		5.350847
NC_000913	151325	151330		4.418161
NC_000913	151330	151335		4.181767
NC_000913	151335	151340		3.692331
NC_000913	151340	151345		2.936430
NC_000913	151345	151350		2.901268
NC_000913	151350	151355		2.569364
NC_000913	151355	151360		2.419133
NC_000913	151360	151365		3.709268
NC_000913	151365	151370		2.697747
NC_000913	151370	151375		2.500411
NC_000913	151375	151380		2.647813
NC_000913	151380	151385		2.001489
NC_000913	151385	151390		2.143329
NC_000913	151390	151395		2.357331
NC_000913	151395	151400		1.991227
NC_000913	151400	151405		1.257152
NC_000913	151405	151410		0.581820
NC_000913	151410	151415		0.629458
NC_000913	151415	151420		0.658940
NC_000913	151420	151425		0.643641
NC_000913	151425	151430		0.652599
NC_000913	151430	151435		0.682651
NC_000913	151435	151440		0.939279
NC_000913	151440	151445		2.292153
NC_000913	151445	151450		2.286949
NC_000913	151450	151455		1.943175
NC_000913	151455	151460		1.773024
NC_000913	151460	151465		1.290386
NC_000913	151465	151470		0.873705
NC_000913	151470	151475		0.842902
NC_000913	151475	151480		0.877863
NC_000913	151480	151485		1.036748
NC_000913	151485	151490		1.183708
NC_000913	151490	151495		1.361119
NC_000913	151495	151500		1.778829
NC_000913	151500	151505		1.848461
NC_000913	151505	151510		3.458777
NC_000913	151510	151515		2.969006
NC_000913	151515	151520		2.249900
NC_000913	151520	151525		1.832246
NC_000913	151525	151530		1.868445
NC_000913	151530	151535		1.833453
NC_000913	151535	151540		1.815844
NC_000913	151540	151545		1.914331
NC_000913	151545	151550		2.235442
NC_000913	151550	151555		2.015981
NC_000913	151555	151560		2.247021
NC_000913	151560	151565		2.215865
NC_000913	151565	151570		2.444188
NC_000913	151570	151575		2.176092
NC_000913	151575	151580		1.650775
NC_000913	151580	151585		1.813772
NC_000913	151585	151590		1.866573
NC_000913	151590	151595		1.766644
NC_000913	151595	151600		1.906340
NC_000913	151600	151605		3.433560
NC_000913	151605	151610		3.494492
NC_000913	151610	151615		3.571823
NC_000913	151615	151620		3.702973
NC_000913	151620	151625		3.730432
NC_000913	151625	151630		3.174037
NC_000913	151630	151635		3.011924
NC_000913	151635	151640		1.216374
NC_000913	151640	151645		0.968543
NC_000913	151645	151650		0.910179
NC_000913	151650	151655		0.698797
NC_000913	151655	151660		0.645917
NC_000913	151660	151665		0.595507
NC_000913	151665	151670		0.651418
NC_000913	151670	151675		0.883976
NC_000913	151675	151680		0.943783
NC_000913	151680	151685		1.252666
NC_000913	151685	151690		0.877179
NC_000913	151690	151695		0.811163
NC_000913	151695	151700		0.632672
NC_000913	151700	151705		0.550207
NC_000913	151705	151710		0.458600
NC_000913	151710	151715		0.484963
NC_000913	151715	151720		0.420432
NC_000913	151720	151725		0.430752
NC_000913	151725	151730		0.711044
NC_000913	151730	151735		0.755525
NC_000913	151735	151740		0.368451
NC_000913	151740	151745		0.299424
NC_000913	151745	151750		0.318696
NC_000913	151750	151755		0.299811
NC_000913	151755	151760		0.251246
NC_000913	151760	151765		0.287796
NC_000913	151765	151770		0.498284
NC_000913	151770	151775		0.585018
NC_000913	151775	151780		0.932323
NC_000913	151780	151785		1.119453
NC_000913	151785	151790		1.477989
NC_000913	151790	151795		1.676564
NC_000913	151795	151800		1.846382
NC_000913	151800	151805		1.983226
NC_000913	151805	151810		1.502382
NC_000913	151810	151815		1.496001
NC_000913	151815	151820		1.200322
NC_000913	151820	151825		1.349886
NC_000913	151825	151830		1.181734
NC_000913	151830	151835		1.307348
NC_000913	151835	151840		1.142438
NC_000913	151840	151845		1.079450
NC_000913	151845	151850		1.108300
NC_000913	151850	151855		1.123125
NC_000913	151855	151860		1.369593
NC_000913	151860	151865		1.639928
NC_000913	151865	151870		1.641163
NC_000913	151870	151875		1.415565
NC_000913	151875	151880		1.402705
NC_000913	151880	151885		1.490526
NC_000913	151885	151890		1.188771
NC_000913	151890	151895		1.053016
NC_000913	151895	151900		1.060481
NC_000913	151900	151905		1.101542
NC_000913	151905	151910		0.718857
NC_000913	151910	151915		0.752763
NC_000913	151915	151920		0.666023
NC_000913	151920	151925		0.659392
NC_000913	151925	151930		0.570834
NC_000913	151930	151935		0.651736
NC_000913	151935	151940		1.219330
NC_000913	151940	151945		1.517797
NC_000913	151945	151950		1.454916
NC_000913	151950	151955		1.645619
NC_000913	151955	151960		2.380977
NC_000913	151960	151965		1.876228
NC_000913	151965	151970		1.733507
NC_000913	151970	151975		1.639511
NC_000913	151975	151980		1.597054
NC_000913	151980	151985		1.500407
NC_000913	151985	151990		1.358736
NC_000913	151990	151995		1.723748
NC_000913	151995	152000		1.178259
NC_000913	152000	152005		1.461421
NC_000913	152005	152010		1.538550
NC_000913	152010	152015		1.352745
NC_000913	152015	152020		1.200769
NC_000913	152020	152025		1.648200
NC_000913	152025	152030		2.187475
NC_000913	152030	152035		3.328477
NC_000913	152035	152040		1.894140
NC_000913	152040	152045		1.762786
NC_000913	152045	152050		1.874439
NC_000913	152050	152055		1.944010
NC_000913	152055	152060		2.715561
NC_000913	152060	152065		2.658368
NC_000913	152065	152070		3.295527
NC_000913	152070	152075		2.919707
NC_000913	152075	152080		3.517221
NC_000913	152080	152085		4.303493
NC_000913	152085	152090		5.918828
NC_000913	152090	152095		5.224218
NC_000913	152095	152100		5.454199
NC_000913	152100	152105		5.508309
NC_000913	152105	152110		5.896997
NC_000913	152110	152115		6.536227
NC_000913	152115	152120		7.407898
NC_000913	152120	152125		7.003030
NC_000913	152125	152130		6.047955
NC_000913	152130	152135		5.739934
NC_000913	152135	152140		5.221841
NC_000913	152140	152145		4.755546
NC_000913	152145	152150		4.957944
NC_000913	152150	152155		5.514274
NC_000913	152155	152160		3.457153
NC_000913	152160	152165		3.085100
NC_000913	152165	152170		2.666340
NC_000913	152170	152175		1.952403
NC_000913	152175	152180		1.758155
NC_000913	152180	152185		1.704224
NC_000913	152185	152190		1.425679
NC_000913	152190	152195		1.366423
NC_000913	152195	152200		1.465793
NC_000913	152200	152205		1.749414
NC_000913	152205	152210		3.600707
NC_000913	152210	152215		3.536258
NC_000913	152215	152220		3.688639
NC_000913	152220	152225		4.162706
NC_000913	152225	152230		4.819789
NC_000913	152230	152235		3.731902
NC_000913	152235	152240		3.765358
NC_000913	152240	152245		3.647702
NC_000913	152245	152250		1.786249
NC_000913	152250	152255		1.471488
NC_000913	152255	152260		0.841552
NC_000913	152260	152265		0.612593
NC_000913	152265	152270		0.506795
NC_000913	152270	152275		0.459427
NC_000913	152275	152280		0.449187
NC_000913	152280	152285		0.483159
NC_000913	152285	152290		0.561534
NC_000913	152290	152295		0.540887
NC_000913	152295	152300		0.517558
NC_000913	152300	152305		0.531499
NC_000913	152305	152310		0.573702
NC_000913	152310	152315		0.618073
NC_000913	152315	152320		0.454885
NC_000913	152320	152325		0.433638
NC_000913	152325	152330		0.355793
NC_000913	152330	152335		0.351230
NC_000913	152335	152340		0.525490
NC_000913	152340	152345		0.482930
NC_000913	152345	152350		0.520349
NC_000913	152350	152355		0.308396
NC_000913	152355	152360		0.356854
NC_000913	152360	152365		0.312051
NC_000913	152365	152370		0.359033
NC_000913	152370	152375		0.364420
NC_000913	152375	152380		0.466690
NC_000913	152380	152385		0.440275
NC_000913	152385	152390		0.444816
NC_000913	152390	152395		0.490222
NC_000913	152395	152400		0.892088
NC_000913	152400	152405		0.866940
NC_000913	152405	152410		0.726457
NC_000913	152410	152415		0.776132
NC_000913	152415	152420		0.539053
NC_000913	152420	152425		0.617478
NC_000913	152425	152430		0.564446
NC_000913	152430	152435		0.602951
NC_000913	152435	152440		0.632660
NC_000913	152440	152445		0.807966
NC_000913	152445	152450		0.780560
NC_000913	152450	152455		0.473353
NC_000913	152455	152460		0.219116
NC_000913	152460	152465		0.115224
NC_000913	152465	152470		0.054139
NC_000913	152470	152475		0.032870
NC_000913	152475	152480		0.032007
NC_000913	152480	152485		0.042801
NC_000913	152485	152490		0.044994
NC_000913	152490	152495		0.044061
NC_000913	152495	152500		0.036449
NC_000913	152500	152505		0.039522
NC_000913	152505	152510		0.052231
NC_000913	152510	152515		0.069705
NC_000913	152515	152520		0.088049
NC_000913	152520	152525		0.090824
NC_000913	152525	152530		0.106914
NC_000913	152530	152535		0.458432
NC_000913	152535	152540		1.134921
NC_000913	152540	152545		1.158795
NC_000913	152545	152550		1.022234
NC_000913	152550	152555		1.130587
NC_000913	152555	152560		1.239038
NC_000913	152560	152565		1.320491
NC_000913	152565	152570		1.290885
NC_000913	152570	152575		1.550465
NC_000913	152575	152580		1.643852
NC_000913	152580	152585		1.798027
NC_000913	152585	152590		1.970694
NC_000913	152590	152595		1.886091
NC_000913	152595	152600		1.729537
NC_000913	152600	152605		1.747156
NC_000913	152605	152610		2.460874
NC_000913	152610	152615		2.534135
NC_000913	152615	152620		2.655995
NC_000913	152620	152625		2.466123
NC_000913	152625	152630		2.127772
NC_000913	152630	152635		1.810212
NC_000913	152635	152640		2.173284
NC_000913	152640	152645		2.330065
NC_000913	152645	152650		2.762707
NC_000913	152650	152655		2.631684
NC_000913	152655	152660		2.652367
NC_000913	152660	152665		2.213346
NC_000913	152665	152670		2.509793
NC_000913	152670	152675		2.819474
NC_000913	152675	152680		3.049388
NC_000913	152680	152685		3.328863
NC_000913	152685	152690		3.576806
NC_000913	152690	152695		3.356691
NC_000913	152695	152700		3.181235
NC_000913	152700	152705		2.747557
NC_000913	152705	152710		2.976428
NC_000913	152710	152715		3.158217
NC_000913	152715	152720		3.319365
NC_000913	152720	152725		3.458591
NC_000913	152725	152730		3.901088
NC_000913	152730	152735		4.290800
NC_000913	152735	152740		6.683324
NC_000913	152740	152745		7.062958
NC_000913	152745	152750		7.325170
NC_000913	152750	152755		8.525388
NC_000913	152755	152760		8.712767
NC_000913	152760	152765		7.128900
NC_000913	152765	152770		6.332010
NC_000913	152770	152775		5.890698
NC_000913	152775	152780		5.251324
NC_000913	152780	152785		4.772965
NC_000913	152785	152790		4.497646
NC_000913	152790	152795		4.035268
NC_000913	152795	152800		3.465746
NC_000913	152800	152805		3.408240
NC_000913	152805	152810		3.411068
NC_000913	152810	152815		2.608894
NC_000913	152815	152820		2.356880
NC_000913	152820	152825		2.702583
NC_000913	152825	152830		3.034259
NC_000913	152830	152835		2.992463
NC_000913	152835	152840		3.386059
NC_000913	152840	152845		3.952337
NC_000913	152845	152850		4.083673
NC_000913	152850	152855		4.239289
NC_000913	152855	152860		4.968187
NC_000913	152860	152865		5.444079
NC_000913	152865	152870		4.429418
NC_000913	152870	152875		4.529253
NC_000913	152875	152880		4.495676
NC_000913	152880	152885		4.582049
NC_000913	152885	152890		4.997958
NC_000913	152890	152895		4.761492
NC_000913	152895	152900		4.386473
NC_000913	152900	152905		4.997080
NC_000913	152905	152910		3.551568
NC_000913	152910	152915		3.854472
NC_000913	152915	152920		3.522677
NC_000913	152920	152925		3.139750
NC_000913	152925	152930		3.036200
NC_000913	152930	152935		3.249655
NC_000913	152935	152940		3.202832
NC_000913	152940	152945		3.474628
NC_000913	152945	152950		4.076468
NC_000913	152950	152955		3.742162
NC_000913	152955	152960		3.755384
NC_000913	152960	152965		3.257481
NC_000913	152965	152970		3.579056
NC_000913	152970	152975		3.207982
NC_000913	152975	152980		2.040817
NC_000913	152980	152985		1.820548
NC_000913	152985	152990		1.864975
NC_000913	152990	152995		1.315675
NC_000913	152995	153000		1.210600
NC_000913	153000	153005		1.053517
NC_000913	153005	153010		1.064838
NC_000913	153010	153015		1.432842
NC_000913	153015	153020		2.401813
NC_000913	153020	153025		2.264148
NC_000913	153025	153030		2.307417
NC_000913	153030	153035		2.451813
NC_000913	153035	153040		3.184678
NC_000913	153040	153045		3.584632
NC_000913	153045	153050		2.308678
NC_000913	153050	153055		2.857589
NC_000913	153055	153060		2.631383
NC_000913	153060	153065		2.713662
NC_000913	153065	153070		2.865481
NC_000913	153070	153075		2.452658
NC_000913	153075	153080		1.675539
NC_000913	153080	153085		1.302409
NC_000913	153085	153090		1.344918
NC_000913	153090	153095		0.709275
NC_000913	153095	153100		0.669019
NC_000913	153100	153105		0.678851
NC_000913	153105	153110		0.626010
NC_000913	153110	153115		0.576967
NC_000913	153115	153120		0.453741
NC_000913	153120	153125		0.418458
NC_000913	153125	153130		0.237687
NC_000913	153130	153135		0.198342
NC_000913	153135	153140		0.193906
NC_000913	153140	153145		0.147921
NC_000913	153145	153150		0.147248
NC_000913	153150	153155		0.183847
NC_000913	153155	153160		0.200098
NC_000913	153160	153165		0.205592
NC_000913	153165	153170		0.162330
NC_000913	153170	153175		0.172630
NC_000913	153175	153180		0.755718
NC_000913	153180	153185		1.650587
NC_000913	153185	153190		1.537630
NC_000913	153190	153195		1.070086
NC_000913	153195	153200		1.180422
NC_000913	153200	153205		1.211025
NC_000913	153205	153210		1.075142
NC_000913	153210	153215		1.026966
NC_000913	153215	153220		1.140595
NC_000913	153220	153225		0.863610
NC_000913	153225	153230		0.490336
NC_000913	153230	153235		0.213497
NC_000913	153235	153240		0.178463
NC_000913	153240	153245		0.196774
NC_000913	153245	153250		0.214267
NC_000913	153250	153255		0.257923
NC_000913	153255	153260		0.264063
NC_000913	153260	153265		0.288559
NC_000913	153265	153270		0.747307
NC_000913	153270	153275		1.928546
NC_000913	153275	153280		2.012059
NC_000913	153280	153285		1.382890
NC_000913	153285	153290		1.363933
NC_000913	153290	153295		1.054672
NC_000913	153295	153300		0.290311
NC_000913	153300	153305		0.291205
NC_000913	153305	153310		0.278579
NC_000913	153310	153315		0.302493
NC_000913	153315	153320		0.310526
NC_000913	153320	153325		0.310641
NC_000913	153325	153330		0.267291
NC_000913	153330	153335		0.273751
NC_000913	153335	153340		0.401477
NC_000913	153340	153345		0.406239
NC_000913	153345	153350		0.488591
NC_000913	153350	153355		0.511466
NC_000913	153355	153360		0.807648
NC_000913	153360	153365		0.894117
NC_000913	153365	153370		0.980955
NC_000913	153370	153375		0.917272
NC_000913	153375	153380		1.051939
NC_000913	153380	153385		0.863009
NC_000913	153385	153390		0.388447
NC_000913	153390	153395		0.344804
NC_000913	153395	153400		0.271743
NC_000913	153400	153405		0.271753
NC_000913	153405	153410		0.244668
NC_000913	153410	153415		0.231744
NC_000913	153415	153420		0.223282
NC_000913	153420	153425		0.267474
NC_000913	153425	153430		0.485817
NC_000913	153430	153435		0.727178
NC_000913	153435	153440		0.351285
NC_000913	153440	153445		0.325695
NC_000913	153445	153450		0.227342
NC_000913	153450	153455		0.174916
NC_000913	153455	153460		0.179172
NC_000913	153460	153465		0.192063
NC_000913	153465	153470		0.170926
NC_000913	153470	153475		0.220813
NC_000913	153475	153480		0.355758
NC_000913	153480	153485		0.427280
NC_000913	153485	153490		1.117276
NC_000913	153490	153495		1.131945
NC_000913	153495	153500		1.377944
NC_000913	153500	153505		1.250268
NC_000913	153505	153510		1.405653
NC_000913	153510	153515		1.638336
NC_000913	153515	153520		2.025046
NC_000913	153520	153525		1.517421
NC_000913	153525	153530		1.436878
NC_000913	153530	153535		1.469378
NC_000913	153535	153540		1.585217
NC_000913	153540	153545		1.175765
NC_000913	153545	153550		1.200862
NC_000913	153550	153555		0.921333
NC_000913	153555	153560		0.685976
NC_000913	153560	153565		0.732249
NC_000913	153565	153570		0.534819
NC_000913	153570	153575		0.486153
NC_000913	153575	153580		0.421331
NC_000913	153580	153585		0.426139
```
