## Supplementary files and data for "Dynamic landscape of protein occupancy across the *Escherichia coli* chromosome": wt_m9_rdm_glu_statphase_rzscore_log10p.bedgraph (part 2 of 33)

```
NC_000913	153585	153590		0.413926
NC_000913	153590	153595		0.303802
NC_000913	153595	153600		0.420654
NC_000913	153600	153605		1.377747
NC_000913	153605	153610		1.522985
NC_000913	153610	153615		1.542231
NC_000913	153615	153620		1.355417
NC_000913	153620	153625		1.784241
NC_000913	153625	153630		1.891382
NC_000913	153630	153635		1.067629
NC_000913	153635	153640		0.763214
NC_000913	153640	153645		0.700718
NC_000913	153645	153650		0.742838
NC_000913	153650	153655		0.542013
NC_000913	153655	153660		0.530367
NC_000913	153660	153665		0.573197
NC_000913	153665	153670		0.662814
NC_000913	153670	153675		0.826054
NC_000913	153675	153680		0.891484
NC_000913	153680	153685		0.748317
NC_000913	153685	153690		0.806959
NC_000913	153690	153695		0.690929
NC_000913	153695	153700		0.561144
NC_000913	153700	153705		0.443214
NC_000913	153705	153710		0.252864
NC_000913	153710	153715		0.250077
NC_000913	153715	153720		0.303065
NC_000913	153720	153725		0.313263
NC_000913	153725	153730		0.320155
NC_000913	153730	153735		0.458393
NC_000913	153735	153740		0.645232
NC_000913	153740	153745		1.076458
NC_000913	153745	153750		0.856313
NC_000913	153750	153755		0.868504
NC_000913	153755	153760		0.862234
NC_000913	153760	153765		0.799440
NC_000913	153765	153770		0.732635
NC_000913	153770	153775		0.852465
NC_000913	153775	153780		1.340381
NC_000913	153780	153785		1.641523
NC_000913	153785	153790		1.780997
NC_000913	153790	153795		1.442008
NC_000913	153795	153800		1.386660
NC_000913	153800	153805		1.404598
NC_000913	153805	153810		0.580620
NC_000913	153810	153815		0.388425
NC_000913	153815	153820		0.282364
NC_000913	153820	153825		0.208701
NC_000913	153825	153830		0.211480
NC_000913	153830	153835		0.147084
NC_000913	153835	153840		0.148134
NC_000913	153840	153845		0.245959
NC_000913	153845	153850		0.195732
NC_000913	153850	153855		0.300136
NC_000913	153855	153860		0.277361
NC_000913	153860	153865		0.374413
NC_000913	153865	153870		0.552055
NC_000913	153870	153875		0.536883
NC_000913	153875	153880		0.526961
NC_000913	153880	153885		0.565018
NC_000913	153885	153890		0.445933
NC_000913	153890	153895		0.556639
NC_000913	153895	153900		0.539523
NC_000913	153900	153905		0.922985
NC_000913	153905	153910		0.659991
NC_000913	153910	153915		0.698404
NC_000913	153915	153920		0.615432
NC_000913	153920	153925		0.497252
NC_000913	153925	153930		0.489691
NC_000913	153930	153935		0.592546
NC_000913	153935	153940		0.766566
NC_000913	153940	153945		1.144419
NC_000913	153945	153950		1.199198
NC_000913	153950	153955		1.135449
NC_000913	153955	153960		1.247174
NC_000913	153960	153965		1.415657
NC_000913	153965	153970		1.574349
NC_000913	153970	153975		3.053924
NC_000913	153975	153980		2.288122
NC_000913	153980	153985		2.192325
NC_000913	153985	153990		2.392513
NC_000913	153990	153995		1.322409
NC_000913	153995	154000		1.394784
NC_000913	154000	154005		1.626839
NC_000913	154005	154010		1.845111
NC_000913	154010	154015		1.798531
NC_000913	154015	154020		1.750012
NC_000913	154020	154025		1.667097
NC_000913	154025	154030		1.668808
NC_000913	154030	154035		1.969741
NC_000913	154035	154040		1.703491
NC_000913	154040	154045		2.088556
NC_000913	154045	154050		2.769711
NC_000913	154050	154055		2.333842
NC_000913	154055	154060		2.383771
NC_000913	154060	154065		2.408408
NC_000913	154065	154070		2.348487
NC_000913	154070	154075		2.523856
NC_000913	154075	154080		1.933827
NC_000913	154080	154085		1.558817
NC_000913	154085	154090		1.537083
NC_000913	154090	154095		1.204502
NC_000913	154095	154100		0.871623
NC_000913	154100	154105		0.819038
NC_000913	154105	154110		0.741253
NC_000913	154110	154115		0.845212
NC_000913	154115	154120		1.337968
NC_000913	154120	154125		1.949586
NC_000913	154125	154130		2.320761
NC_000913	154130	154135		2.470057
NC_000913	154135	154140		1.403946
NC_000913	154140	154145		0.832924
NC_000913	154145	154150		0.588078
NC_000913	154150	154155		0.642369
NC_000913	154155	154160		0.488350
NC_000913	154160	154165		0.518075
NC_000913	154165	154170		0.558442
NC_000913	154170	154175		0.532771
NC_000913	154175	154180		0.632373
NC_000913	154180	154185		0.671571
NC_000913	154185	154190		0.606153
NC_000913	154190	154195		0.634096
NC_000913	154195	154200		0.699170
NC_000913	154200	154205		0.840615
NC_000913	154205	154210		0.901959
NC_000913	154210	154215		1.161464
NC_000913	154215	154220		1.782617
NC_000913	154220	154225		2.335858
NC_000913	154225	154230		3.479154
NC_000913	154230	154235		4.159643
NC_000913	154235	154240		4.217873
NC_000913	154240	154245		4.193556
NC_000913	154245	154250		2.941721
NC_000913	154250	154255		3.170740
NC_000913	154255	154260		3.166399
NC_000913	154260	154265		2.067588
NC_000913	154265	154270		1.636484
NC_000913	154270	154275		1.472678
NC_000913	154275	154280		1.636640
NC_000913	154280	154285		1.540337
NC_000913	154285	154290		1.838425
NC_000913	154290	154295		1.599962
NC_000913	154295	154300		1.385496
NC_000913	154300	154305		0.951465
NC_000913	154305	154310		1.270738
NC_000913	154310	154315		1.184279
NC_000913	154315	154320		1.241421
NC_000913	154320	154325		0.921270
NC_000913	154325	154330		0.745431
NC_000913	154330	154335		0.625811
NC_000913	154335	154340		0.536188
NC_000913	154340	154345		0.169739
NC_000913	154345	154350		0.160590
NC_000913	154350	154355		0.139785
NC_000913	154355	154360		0.157818
NC_000913	154360	154365		0.131874
NC_000913	154365	154370		0.099435
NC_000913	154370	154375		0.098198
NC_000913	154375	154380		0.145452
NC_000913	154380	154385		0.153606
NC_000913	154385	154390		0.146133
NC_000913	154390	154395		0.126696
NC_000913	154395	154400		0.174329
NC_000913	154400	154405		0.166445
NC_000913	154405	154410		0.221281
NC_000913	154410	154415		0.266322
NC_000913	154415	154420		0.397140
NC_000913	154420	154425		0.633245
NC_000913	154425	154430		0.847616
NC_000913	154430	154435		0.898898
NC_000913	154435	154440		0.728447
NC_000913	154440	154445		0.240671
NC_000913	154445	154450		0.166920
NC_000913	154450	154455		0.153112
NC_000913	154455	154460		0.157706
NC_000913	154460	154465		0.169441
NC_000913	154465	154470		0.156777
NC_000913	154470	154475		0.229717
NC_000913	154475	154480		0.064258
NC_000913	154480	154485		0.024859
NC_000913	154485	154490		0.025653
NC_000913	154490	154495		0.028529
NC_000913	154495	154500		0.024057
NC_000913	154500	154505		0.039082
NC_000913	154505	154510		0.089942
NC_000913	154510	154515		0.150863
NC_000913	154515	154520		0.552157
NC_000913	154520	154525		0.357307
NC_000913	154525	154530		0.337329
NC_000913	154530	154535		0.343811
NC_000913	154535	154540		0.280696
NC_000913	154540	154545		0.282678
NC_000913	154545	154550		0.299165
NC_000913	154550	154555		0.449154
NC_000913	154555	154560		0.710433
NC_000913	154560	154565		0.707147
NC_000913	154565	154570		0.741137
NC_000913	154570	154575		0.548583
NC_000913	154575	154580		0.354802
NC_000913	154580	154585		0.371890
NC_000913	154585	154590		0.368419
NC_000913	154590	154595		0.283927
NC_000913	154595	154600		0.294983
NC_000913	154600	154605		0.525403
NC_000913	154605	154610		0.577615
NC_000913	154610	154615		0.610156
NC_000913	154615	154620		0.666704
NC_000913	154620	154625		0.845975
NC_000913	154625	154630		0.105195
NC_000913	154630	154635		0.132945
NC_000913	154635	154640		0.093899
NC_000913	154640	154645		0.044722
NC_000913	154645	154650		0.031305
NC_000913	154650	154655		0.042407
NC_000913	154655	154660		0.048422
NC_000913	154660	154665		0.044380
NC_000913	154665	154670		0.044369
NC_000913	154670	154675		0.090813
NC_000913	154675	154680		0.057011
NC_000913	154680	154685		0.038245
NC_000913	154685	154690		0.048952
NC_000913	154690	154695		0.053316
NC_000913	154695	154700		0.046480
NC_000913	154700	154705		0.051867
NC_000913	154705	154710		0.049063
NC_000913	154710	154715		0.080107
NC_000913	154715	154720		0.111218
NC_000913	154720	154725		0.504543
NC_000913	154725	154730		0.814843
NC_000913	154730	154735		0.973136
NC_000913	154735	154740		1.575298
NC_000913	154740	154745		1.201159
NC_000913	154745	154750		1.481266
NC_000913	154750	154755		0.956596
NC_000913	154755	154760		1.043682
NC_000913	154760	154765		1.237621
NC_000913	154765	154770		0.684400
NC_000913	154770	154775		0.584631
NC_000913	154775	154780		0.403347
NC_000913	154780	154785		0.348864
NC_000913	154785	154790		0.327522
NC_000913	154790	154795		0.315652
NC_000913	154795	154800		0.326083
NC_000913	154800	154805		0.446895
NC_000913	154805	154810		0.655277
NC_000913	154810	154815		0.902667
NC_000913	154815	154820		0.832233
NC_000913	154820	154825		0.903268
NC_000913	154825	154830		0.699004
NC_000913	154830	154835		0.615713
NC_000913	154835	154840		0.592158
NC_000913	154840	154845		0.477257
NC_000913	154845	154850		0.450547
NC_000913	154850	154855		0.435645
NC_000913	154855	154860		0.466261
NC_000913	154860	154865		0.428412
NC_000913	154865	154870		1.003233
NC_000913	154870	154875		1.776435
NC_000913	154875	154880		1.139551
NC_000913	154880	154885		1.117933
NC_000913	154885	154890		0.989797
NC_000913	154890	154895		0.664682
NC_000913	154895	154900		0.516870
NC_000913	154900	154905		0.578154
NC_000913	154905	154910		0.684024
NC_000913	154910	154915		0.793029
NC_000913	154915	154920		0.686491
NC_000913	154920	154925		1.145506
NC_000913	154925	154930		1.104351
NC_000913	154930	154935		1.319821
NC_000913	154935	154940		0.580014
NC_000913	154940	154945		0.588478
NC_000913	154945	154950		0.607971
NC_000913	154950	154955		0.627082
NC_000913	154955	154960		0.623836
NC_000913	154960	154965		0.877301
NC_000913	154965	154970		0.843287
NC_000913	154970	154975		0.908217
NC_000913	154975	154980		0.977165
NC_000913	154980	154985		2.695226
NC_000913	154985	154990		2.846374
NC_000913	154990	154995		3.714840
NC_000913	154995	155000		3.159817
NC_000913	155000	155005		2.566313
NC_000913	155005	155010		2.330712
NC_000913	155010	155015		1.865103
NC_000913	155015	155020		1.529088
NC_000913	155020	155025		1.520563
NC_000913	155025	155030		1.228520
NC_000913	155030	155035		1.186776
NC_000913	155035	155040		1.241436
NC_000913	155040	155045		1.350298
NC_000913	155045	155050		1.161102
NC_000913	155050	155055		1.351524
NC_000913	155055	155060		0.933019
NC_000913	155060	155065		1.051030
NC_000913	155065	155070		0.542123
NC_000913	155070	155075		0.456145
NC_000913	155075	155080		0.476713
NC_000913	155080	155085		0.373949
NC_000913	155085	155090		0.468766
NC_000913	155090	155095		0.510225
NC_000913	155095	155100		1.410696
NC_000913	155100	155105		1.445940
NC_000913	155105	155110		1.708212
NC_000913	155110	155115		2.182099
NC_000913	155115	155120		3.887100
NC_000913	155120	155125		3.316708
NC_000913	155125	155130		3.016830
NC_000913	155130	155135		2.685339
NC_000913	155135	155140		3.159766
NC_000913	155140	155145		1.131461
NC_000913	155145	155150		0.812734
NC_000913	155150	155155		0.890547
NC_000913	155155	155160		0.948217
NC_000913	155160	155165		0.988029
NC_000913	155165	155170		0.913298
NC_000913	155170	155175		0.992681
NC_000913	155175	155180		1.327056
NC_000913	155180	155185		1.930323
NC_000913	155185	155190		2.090929
NC_000913	155190	155195		2.097274
NC_000913	155195	155200		1.853266
NC_000913	155200	155205		1.056550
NC_000913	155205	155210		0.722056
NC_000913	155210	155215		0.666135
NC_000913	155215	155220		0.561156
NC_000913	155220	155225		0.632880
NC_000913	155225	155230		0.518947
NC_000913	155230	155235		0.382192
NC_000913	155235	155240		0.246405
NC_000913	155240	155245		0.106670
NC_000913	155245	155250		0.057841
NC_000913	155250	155255		0.043221
NC_000913	155255	155260		0.034486
NC_000913	155260	155265		0.024096
NC_000913	155265	155270		0.022238
NC_000913	155270	155275		0.019664
NC_000913	155275	155280		0.019091
NC_000913	155280	155285		0.018840
NC_000913	155285	155290		0.050592
NC_000913	155290	155295		0.063872
NC_000913	155295	155300		0.084310
NC_000913	155300	155305		0.076240
NC_000913	155305	155310		0.092483
NC_000913	155310	155315		0.159358
NC_000913	155315	155320		0.193413
NC_000913	155320	155325		0.289507
NC_000913	155325	155330		0.512650
NC_000913	155330	155335		0.344027
NC_000913	155335	155340		0.318865
NC_000913	155340	155345		0.339074
NC_000913	155345	155350		0.270007
NC_000913	155350	155355		0.264675
NC_000913	155355	155360		0.111386
NC_000913	155360	155365		0.110591
NC_000913	155365	155370		0.094446
NC_000913	155370	155375		0.092000
NC_000913	155375	155380		0.085242
NC_000913	155380	155385		0.083919
NC_000913	155385	155390		0.080480
NC_000913	155390	155395		0.060964
NC_000913	155395	155400		0.187507
NC_000913	155400	155405		0.336924
NC_000913	155405	155410		0.380967
NC_000913	155410	155415		0.708148
NC_000913	155415	155420		1.230971
NC_000913	155420	155425		1.589495
NC_000913	155425	155430		1.456283
NC_000913	155430	155435		1.521275
NC_000913	155435	155440		1.692905
NC_000913	155440	155445		1.559295
NC_000913	155445	155450		1.607720
NC_000913	155450	155455		1.346336
NC_000913	155455	155460		1.197023
NC_000913	155460	155465		1.224083
NC_000913	155465	155470		0.852318
NC_000913	155470	155475		0.824397
NC_000913	155475	155480		0.716483
NC_000913	155480	155485		0.748116
NC_000913	155485	155490		0.723752
NC_000913	155490	155495		0.724748
NC_000913	155495	155500		0.642732
NC_000913	155500	155505		0.852556
NC_000913	155505	155510		0.931586
NC_000913	155510	155515		0.981211
NC_000913	155515	155520		0.926974
NC_000913	155520	155525		0.968926
NC_000913	155525	155530		0.869917
NC_000913	155530	155535		0.652349
NC_000913	155535	155540		0.658320
NC_000913	155540	155545		0.693936
NC_000913	155545	155550		0.988258
NC_000913	155550	155555		1.047062
NC_000913	155555	155560		0.814297
NC_000913	155560	155565		0.866755
NC_000913	155565	155570		0.875178
NC_000913	155570	155575		0.880136
NC_000913	155575	155580		0.716063
NC_000913	155580	155585		0.739657
NC_000913	155585	155590		0.729508
NC_000913	155590	155595		0.540898
NC_000913	155595	155600		0.398225
NC_000913	155600	155605		0.370532
NC_000913	155605	155610		0.254863
NC_000913	155610	155615		0.174033
NC_000913	155615	155620		0.207370
NC_000913	155620	155625		0.172698
NC_000913	155625	155630		0.194544
NC_000913	155630	155635		0.171767
NC_000913	155635	155640		0.187508
NC_000913	155640	155645		0.203136
NC_000913	155645	155650		0.174389
NC_000913	155650	155655		0.209760
NC_000913	155655	155660		0.240072
NC_000913	155660	155665		0.241112
NC_000913	155665	155670		0.227442
NC_000913	155670	155675		0.310324
NC_000913	155675	155680		0.383965
NC_000913	155680	155685		0.373717
NC_000913	155685	155690		0.243868
NC_000913	155690	155695		0.232440
NC_000913	155695	155700		0.243397
NC_000913	155700	155705		0.237717
NC_000913	155705	155710		0.179173
NC_000913	155710	155715		0.170462
NC_000913	155715	155720		0.118242
NC_000913	155720	155725		0.118703
NC_000913	155725	155730		0.122470
NC_000913	155730	155735		0.165580
NC_000913	155735	155740		0.155808
NC_000913	155740	155745		0.133118
NC_000913	155745	155750		0.159861
NC_000913	155750	155755		0.189641
NC_000913	155755	155760		0.174609
NC_000913	155760	155765		0.127885
NC_000913	155765	155770		0.165295
NC_000913	155770	155775		0.111720
NC_000913	155775	155780		0.244619
NC_000913	155780	155785		0.057567
NC_000913	155785	155790		0.058107
NC_000913	155790	155795		0.071615
NC_000913	155795	155800		0.066355
NC_000913	155800	155805		0.079893
NC_000913	155805	155810		0.086985
NC_000913	155810	155815		0.227475
NC_000913	155815	155820		0.041688
NC_000913	155820	155825		0.029571
NC_000913	155825	155830		0.026843
NC_000913	155830	155835		0.029800
NC_000913	155835	155840		0.031549
NC_000913	155840	155845		0.028461
NC_000913	155845	155850		0.042344
NC_000913	155850	155855		0.030163
NC_000913	155855	155860		0.161601
NC_000913	155860	155865		0.198880
NC_000913	155865	155870		0.134407
NC_000913	155870	155875		0.112911
NC_000913	155875	155880		0.128965
NC_000913	155880	155885		0.125170
NC_000913	155885	155890		0.130561
NC_000913	155890	155895		0.094894
NC_000913	155895	155900		0.116075
NC_000913	155900	155905		0.137233
NC_000913	155905	155910		0.181014
NC_000913	155910	155915		0.226556
NC_000913	155915	155920		0.505200
NC_000913	155920	155925		1.117661
NC_000913	155925	155930		1.406004
NC_000913	155930	155935		1.315752
NC_000913	155935	155940		1.414552
NC_000913	155940	155945		1.446841
NC_000913	155945	155950		1.051171
NC_000913	155950	155955		0.533996
NC_000913	155955	155960		0.601277
NC_000913	155960	155965		0.781148
NC_000913	155965	155970		0.802942
NC_000913	155970	155975		0.758384
NC_000913	155975	155980		0.698497
NC_000913	155980	155985		0.705243
NC_000913	155985	155990		0.795672
NC_000913	155990	155995		0.738634
NC_000913	155995	156000		0.733960
NC_000913	156000	156005		0.774992
NC_000913	156005	156010		0.978384
NC_000913	156010	156015		0.860603
NC_000913	156015	156020		1.140896
NC_000913	156020	156025		1.220851
NC_000913	156025	156030		1.225723
NC_000913	156030	156035		1.212578
NC_000913	156035	156040		1.299052
NC_000913	156040	156045		1.514287
NC_000913	156045	156050		2.547959
NC_000913	156050	156055		1.859149
NC_000913	156055	156060		1.805378
NC_000913	156060	156065		1.667997
NC_000913	156065	156070		1.353214
NC_000913	156070	156075		1.216311
NC_000913	156075	156080		1.279910
NC_000913	156080	156085		1.317109
NC_000913	156085	156090		1.735396
NC_000913	156090	156095		2.118517
NC_000913	156095	156100		3.613396
NC_000913	156100	156105		1.722991
NC_000913	156105	156110		1.756024
NC_000913	156110	156115		1.952262
NC_000913	156115	156120		2.027816
NC_000913	156120	156125		2.028295
NC_000913	156125	156130		1.852155
NC_000913	156130	156135		2.777535
NC_000913	156135	156140		2.280526
NC_000913	156140	156145		1.927015
NC_000913	156145	156150		1.814736
NC_000913	156150	156155		1.794006
NC_000913	156155	156160		1.566325
NC_000913	156160	156165		1.489945
NC_000913	156165	156170		1.297957
NC_000913	156170	156175		1.472765
NC_000913	156175	156180		1.555895
NC_000913	156180	156185		2.124491
NC_000913	156185	156190		2.648562
NC_000913	156190	156195		2.841280
NC_000913	156195	156200		2.688839
NC_000913	156200	156205		3.373267
NC_000913	156205	156210		3.565469
NC_000913	156210	156215		3.646231
NC_000913	156215	156220		3.328018
NC_000913	156220	156225		2.800414
NC_000913	156225	156230		3.282180
NC_000913	156230	156235		1.460486
NC_000913	156235	156240		1.451991
NC_000913	156240	156245		1.366010
NC_000913	156245	156250		1.009182
NC_000913	156250	156255		0.972510
NC_000913	156255	156260		0.937464
NC_000913	156260	156265		0.916194
NC_000913	156265	156270		0.686057
NC_000913	156270	156275		1.505519
NC_000913	156275	156280		2.056882
NC_000913	156280	156285		2.689558
NC_000913	156285	156290		3.076549
NC_000913	156290	156295		4.097417
NC_000913	156295	156300		4.134000
NC_000913	156300	156305		5.093747
NC_000913	156305	156310		5.140226
NC_000913	156310	156315		4.156844
NC_000913	156315	156320		3.901441
NC_000913	156320	156325		2.661178
NC_000913	156325	156330		2.955013
NC_000913	156330	156335		2.869391
NC_000913	156335	156340		2.862834
NC_000913	156340	156345		1.253951
NC_000913	156345	156350		1.106740
NC_000913	156350	156355		0.959596
NC_000913	156355	156360		1.052605
NC_000913	156360	156365		0.970991
NC_000913	156365	156370		0.897838
NC_000913	156370	156375		0.976689
NC_000913	156375	156380		1.083379
NC_000913	156380	156385		1.435594
NC_000913	156385	156390		1.420650
NC_000913	156390	156395		1.744117
NC_000913	156395	156400		1.755641
NC_000913	156400	156405		1.514587
NC_000913	156405	156410		1.510185
NC_000913	156410	156415		1.514967
NC_000913	156415	156420		1.575480
NC_000913	156420	156425		1.660809
NC_000913	156425	156430		1.681226
NC_000913	156430	156435		2.108642
NC_000913	156435	156440		3.252060
NC_000913	156440	156445		3.011697
NC_000913	156445	156450		3.155144
NC_000913	156450	156455		3.110022
NC_000913	156455	156460		3.490679
NC_000913	156460	156465		2.911187
NC_000913	156465	156470		2.979171
NC_000913	156470	156475		3.560952
NC_000913	156475	156480		4.714374
NC_000913	156480	156485		4.206617
NC_000913	156485	156490		4.026387
NC_000913	156490	156495		3.944622
NC_000913	156495	156500		3.615035
NC_000913	156500	156505		3.730609
NC_000913	156505	156510		3.622839
NC_000913	156510	156515		2.983790
NC_000913	156515	156520		3.156473
NC_000913	156520	156525		3.048324
NC_000913	156525	156530		2.823285
NC_000913	156530	156535		1.370591
NC_000913	156535	156540		0.802060
NC_000913	156540	156545		1.283308
NC_000913	156545	156550		0.930177
NC_000913	156550	156555		0.918417
NC_000913	156555	156560		0.809763
NC_000913	156560	156565		0.591989
NC_000913	156565	156570		0.642377
NC_000913	156570	156575		0.450106
NC_000913	156575	156580		0.457899
NC_000913	156580	156585		0.294030
NC_000913	156585	156590		0.267969
NC_000913	156590	156595		0.318520
NC_000913	156595	156600		0.319478
NC_000913	156600	156605		0.298192
NC_000913	156605	156610		0.279895
NC_000913	156610	156615		0.398928
NC_000913	156615	156620		0.656601
NC_000913	156620	156625		0.689700
NC_000913	156625	156630		0.645679
NC_000913	156630	156635		0.664751
NC_000913	156635	156640		0.895638
NC_000913	156640	156645		1.001474
NC_000913	156645	156650		0.432297
NC_000913	156650	156655		0.410974
NC_000913	156655	156660		0.584709
NC_000913	156660	156665		0.495176
NC_000913	156665	156670		0.465422
NC_000913	156670	156675		0.488650
NC_000913	156675	156680		0.486752
NC_000913	156680	156685		0.572613
NC_000913	156685	156690		0.622550
NC_000913	156690	156695		0.724005
NC_000913	156695	156700		0.772813
NC_000913	156700	156705		0.703661
NC_000913	156705	156710		0.709797
NC_000913	156710	156715		0.746031
NC_000913	156715	156720		0.829347
NC_000913	156720	156725		0.989295
NC_000913	156725	156730		1.038423
NC_000913	156730	156735		1.121609
NC_000913	156735	156740		1.321207
NC_000913	156740	156745		1.550462
NC_000913	156745	156750		1.442002
NC_000913	156750	156755		1.561506
NC_000913	156755	156760		1.696177
NC_000913	156760	156765		1.911798
NC_000913	156765	156770		2.198407
NC_000913	156770	156775		2.986704
NC_000913	156775	156780		2.485718
NC_000913	156780	156785		1.984773
NC_000913	156785	156790		1.997579
NC_000913	156790	156795		2.262032
NC_000913	156795	156800		1.606369
NC_000913	156800	156805		1.388771
NC_000913	156805	156810		1.216617
NC_000913	156810	156815		1.927012
NC_000913	156815	156820		1.299101
NC_000913	156820	156825		1.082697
NC_000913	156825	156830		1.160467
NC_000913	156830	156835		0.959313
NC_000913	156835	156840		0.823875
NC_000913	156840	156845		0.700509
NC_000913	156845	156850		0.566297
NC_000913	156850	156855		0.606936
NC_000913	156855	156860		0.668956
NC_000913	156860	156865		0.616212
NC_000913	156865	156870		0.928575
NC_000913	156870	156875		0.993744
NC_000913	156875	156880		0.969818
NC_000913	156880	156885		1.971942
NC_000913	156885	156890		2.390344
NC_000913	156890	156895		2.623626
NC_000913	156895	156900		5.571739
NC_000913	156900	156905		3.571336
NC_000913	156905	156910		2.456399
NC_000913	156910	156915		2.402096
NC_000913	156915	156920		2.677290
NC_000913	156920	156925		2.600689
NC_000913	156925	156930		1.860450
NC_000913	156930	156935		1.876410
NC_000913	156935	156940		2.015934
NC_000913	156940	156945		2.582755
NC_000913	156945	156950		2.837132
NC_000913	156950	156955		2.336757
NC_000913	156955	156960		2.789423
NC_000913	156960	156965		2.841200
NC_000913	156965	156970		3.381476
NC_000913	156970	156975		4.047214
NC_000913	156975	156980		4.301924
NC_000913	156980	156985		3.358454
NC_000913	156985	156990		2.928336
NC_000913	156990	156995		2.964611
NC_000913	156995	157000		3.095166
NC_000913	157000	157005		3.110896
NC_000913	157005	157010		3.239741
NC_000913	157010	157015		3.325037
NC_000913	157015	157020		2.659859
NC_000913	157020	157025		2.593120
NC_000913	157025	157030		2.323605
NC_000913	157030	157035		2.005853
NC_000913	157035	157040		2.052996
NC_000913	157040	157045		1.801629
NC_000913	157045	157050		1.726692
NC_000913	157050	157055		2.013495
NC_000913	157055	157060		1.260748
NC_000913	157060	157065		1.281577
NC_000913	157065	157070		0.978250
NC_000913	157070	157075		1.564391
NC_000913	157075	157080		1.349878
NC_000913	157080	157085		1.430736
NC_000913	157085	157090		2.047520
NC_000913	157090	157095		1.480633
NC_000913	157095	157100		1.799167
NC_000913	157100	157105		2.522325
NC_000913	157105	157110		2.154360
NC_000913	157110	157115		1.684824
NC_000913	157115	157120		1.703887
NC_000913	157120	157125		1.633780
NC_000913	157125	157130		1.540059
NC_000913	157130	157135		1.637549
NC_000913	157135	157140		1.432345
NC_000913	157140	157145		1.463284
NC_000913	157145	157150		1.393261
NC_000913	157150	157155		1.250134
NC_000913	157155	157160		1.311968
NC_000913	157160	157165		1.438691
NC_000913	157165	157170		1.340849
NC_000913	157170	157175		0.891417
NC_000913	157175	157180		0.759422
NC_000913	157180	157185		0.580917
NC_000913	157185	157190		0.591492
NC_000913	157190	157195		0.584977
NC_000913	157195	157200		0.490667
NC_000913	157200	157205		0.437527
NC_000913	157205	157210		0.444083
NC_000913	157210	157215		0.213756
NC_000913	157215	157220		0.240449
NC_000913	157220	157225		0.168597
NC_000913	157225	157230		0.187129
NC_000913	157230	157235		0.221014
NC_000913	157235	157240		0.399682
NC_000913	157240	157245		0.130217
NC_000913	157245	157250		0.388681
NC_000913	157250	157255		0.472791
NC_000913	157255	157260		0.538941
NC_000913	157260	157265		0.456468
NC_000913	157265	157270		1.176217
NC_000913	157270	157275		1.373898
NC_000913	157275	157280		1.124188
NC_000913	157280	157285		0.933976
NC_000913	157285	157290		0.952779
NC_000913	157290	157295		0.625926
NC_000913	157295	157300		0.593400
NC_000913	157300	157305		0.620193
NC_000913	157305	157310		0.706029
NC_000913	157310	157315		0.664769
NC_000913	157315	157320		0.649103
NC_000913	157320	157325		0.640817
NC_000913	157325	157330		0.607360
NC_000913	157330	157335		0.461096
NC_000913	157335	157340		0.469960
NC_000913	157340	157345		0.448759
NC_000913	157345	157350		0.353778
NC_000913	157350	157355		0.324368
NC_000913	157355	157360		0.335257
NC_000913	157360	157365		0.387144
NC_000913	157365	157370		0.424294
NC_000913	157370	157375		0.445062
NC_000913	157375	157380		0.461312
NC_000913	157380	157385		0.188449
NC_000913	157385	157390		0.174676
NC_000913	157390	157395		0.145887
NC_000913	157395	157400		0.138417
NC_000913	157400	157405		0.152075
NC_000913	157405	157410		0.278826
NC_000913	157410	157415		0.518988
NC_000913	157415	157420		0.684076
NC_000913	157420	157425		1.113152
NC_000913	157425	157430		0.990014
NC_000913	157430	157435		1.095101
NC_000913	157435	157440		0.788362
NC_000913	157440	157445		0.435287
NC_000913	157445	157450		0.450608
NC_000913	157450	157455		0.315910
NC_000913	157455	157460		0.300419
NC_000913	157460	157465		0.267895
NC_000913	157465	157470		0.241491
NC_000913	157470	157475		0.228184
NC_000913	157475	157480		0.380804
NC_000913	157480	157485		0.359996
NC_000913	157485	157490		0.386385
NC_000913	157490	157495		0.475336
NC_000913	157495	157500		0.614903
NC_000913	157500	157505		0.661349
NC_000913	157505	157510		1.235356
NC_000913	157510	157515		1.023595
NC_000913	157515	157520		0.602533
NC_000913	157520	157525		0.304862
NC_000913	157525	157530		0.261844
NC_000913	157530	157535		0.199550
NC_000913	157535	157540		0.104256
NC_000913	157540	157545		0.099069
NC_000913	157545	157550		0.075226
NC_000913	157550	157555		0.070907
NC_000913	157555	157560		0.073441
NC_000913	157560	157565		0.087452
NC_000913	157565	157570		0.151275
NC_000913	157570	157575		0.355266
NC_000913	157575	157580		0.372284
NC_000913	157580	157585		0.229573
NC_000913	157585	157590		0.154326
NC_000913	157590	157595		0.065992
NC_000913	157595	157600		0.061159
NC_000913	157600	157605		0.058035
NC_000913	157605	157610		0.051414
NC_000913	157610	157615		0.057863
NC_000913	157615	157620		0.099742
NC_000913	157620	157625		0.137237
NC_000913	157625	157630		0.127976
NC_000913	157630	157635		0.218679
NC_000913	157635	157640		0.192687
NC_000913	157640	157645		0.356533
NC_000913	157645	157650		0.501429
NC_000913	157650	157655		0.318363
NC_000913	157655	157660		0.410380
NC_000913	157660	157665		0.286425
NC_000913	157665	157670		0.242787
NC_000913	157670	157675		0.197346
NC_000913	157675	157680		0.140879
NC_000913	157680	157685		0.112972
NC_000913	157685	157690		0.140696
NC_000913	157690	157695		0.152317
NC_000913	157695	157700		0.153259
NC_000913	157700	157705		0.156297
NC_000913	157705	157710		0.205040
NC_000913	157710	157715		0.385244
NC_000913	157715	157720		0.688155
NC_000913	157720	157725		0.598980
NC_000913	157725	157730		0.654931
NC_000913	157730	157735		0.635341
NC_000913	157735	157740		0.428932
NC_000913	157740	157745		0.357142
NC_000913	157745	157750		0.274114
NC_000913	157750	157755		0.301446
NC_000913	157755	157760		0.248321
NC_000913	157760	157765		0.201950
NC_000913	157765	157770		0.208070
NC_000913	157770	157775		0.221625
NC_000913	157775	157780		0.220582
NC_000913	157780	157785		0.101983
NC_000913	157785	157790		0.092710
NC_000913	157790	157795		0.091111
NC_000913	157795	157800		0.074070
NC_000913	157800	157805		0.093400
NC_000913	157805	157810		0.074894
NC_000913	157810	157815		0.103924
NC_000913	157815	157820		0.097620
NC_000913	157820	157825		0.074911
NC_000913	157825	157830		0.053238
NC_000913	157830	157835		0.097131
NC_000913	157835	157840		0.083841
NC_000913	157840	157845		0.078614
NC_000913	157845	157850		0.087702
NC_000913	157850	157855		0.206801
NC_000913	157855	157860		0.424008
NC_000913	157860	157865		0.462613
NC_000913	157865	157870		0.498689
NC_000913	157870	157875		0.593952
NC_000913	157875	157880		0.561939
NC_000913	157880	157885		0.663340
NC_000913	157885	157890		0.474794
NC_000913	157890	157895		0.470401
NC_000913	157895	157900		0.342914
NC_000913	157900	157905		0.349362
NC_000913	157905	157910		0.507963
NC_000913	157910	157915		0.490699
NC_000913	157915	157920		0.550174
NC_000913	157920	157925		0.645378
NC_000913	157925	157930		0.742279
NC_000913	157930	157935		0.590784
NC_000913	157935	157940		0.523054
NC_000913	157940	157945		0.530256
NC_000913	157945	157950		0.382934
NC_000913	157950	157955		0.321702
NC_000913	157955	157960		0.343580
NC_000913	157960	157965		0.391195
NC_000913	157965	157970		0.301206
NC_000913	157970	157975		0.586433
NC_000913	157975	157980		0.630625
NC_000913	157980	157985		0.526533
NC_000913	157985	157990		0.647586
NC_000913	157990	157995		0.456332
NC_000913	157995	158000		0.365686
NC_000913	158000	158005		0.455055
NC_000913	158005	158010		0.440756
NC_000913	158010	158015		0.482665
NC_000913	158015	158020		0.506442
NC_000913	158020	158025		0.803880
NC_000913	158025	158030		0.417976
NC_000913	158030	158035		0.308138
NC_000913	158035	158040		0.257193
NC_000913	158040	158045		0.128941
NC_000913	158045	158050		0.103384
NC_000913	158050	158055		0.065094
NC_000913	158055	158060		0.068689
NC_000913	158060	158065		0.076325
NC_000913	158065	158070		0.074373
NC_000913	158070	158075		0.062877
NC_000913	158075	158080		0.072942
NC_000913	158080	158085		0.120898
NC_000913	158085	158090		0.097607
NC_000913	158090	158095		0.074716
NC_000913	158095	158100		0.106210
NC_000913	158100	158105		0.110292
NC_000913	158105	158110		0.134995
NC_000913	158110	158115		0.092574
NC_000913	158115	158120		0.070580
NC_000913	158120	158125		0.077853
NC_000913	158125	158130		0.082514
NC_000913	158130	158135		0.064919
NC_000913	158135	158140		0.103806
NC_000913	158140	158145		0.097723
NC_000913	158145	158150		0.089493
NC_000913	158150	158155		0.118125
NC_000913	158155	158160		0.153457
NC_000913	158160	158165		0.183313
NC_000913	158165	158170		0.155447
NC_000913	158170	158175		0.150070
NC_000913	158175	158180		0.114775
NC_000913	158180	158185		0.138402
NC_000913	158185	158190		0.142600
NC_000913	158190	158195		0.105520
NC_000913	158195	158200		0.099204
NC_000913	158200	158205		0.213431
NC_000913	158205	158210		0.618108
NC_000913	158210	158215		0.552376
NC_000913	158215	158220		0.504437
NC_000913	158220	158225		0.590734
NC_000913	158225	158230		0.442648
NC_000913	158230	158235		0.657656
NC_000913	158235	158240		0.437776
NC_000913	158240	158245		0.529642
NC_000913	158245	158250		0.697280
NC_000913	158250	158255		0.386001
NC_000913	158255	158260		0.336417
NC_000913	158260	158265		0.372760
NC_000913	158265	158270		0.399947
NC_000913	158270	158275		0.477717
NC_000913	158275	158280		0.476499
NC_000913	158280	158285		0.542691
NC_000913	158285	158290		0.374918
NC_000913	158290	158295		0.395401
NC_000913	158295	158300		0.294182
NC_000913	158300	158305		0.227094
NC_000913	158305	158310		0.211738
NC_000913	158310	158315		0.224692
NC_000913	158315	158320		0.341074
NC_000913	158320	158325		1.188251
NC_000913	158325	158330		0.520293
NC_000913	158330	158335		0.359418
NC_000913	158335	158340		0.386530
NC_000913	158340	158345		0.131335
NC_000913	158345	158350		0.109835
NC_000913	158350	158355		0.085325
NC_000913	158355	158360		0.076843
NC_000913	158360	158365		0.079409
NC_000913	158365	158370		0.061665
NC_000913	158370	158375		0.049254
NC_000913	158375	158380		0.059721
NC_000913	158380	158385		0.123323
NC_000913	158385	158390		0.245322
NC_000913	158390	158395		0.397619
NC_000913	158395	158400		0.432280
NC_000913	158400	158405		0.424718
NC_000913	158405	158410		0.721256
NC_000913	158410	158415		0.325048
NC_000913	158415	158420		0.198311
NC_000913	158420	158425		0.191819
NC_000913	158425	158430		0.166262
NC_000913	158430	158435		0.206244
NC_000913	158435	158440		0.231793
NC_000913	158440	158445		0.291932
NC_000913	158445	158450		0.308186
NC_000913	158450	158455		0.298764
NC_000913	158455	158460		0.381515
NC_000913	158460	158465		0.381167
NC_000913	158465	158470		0.463544
NC_000913	158470	158475		0.453887
NC_000913	158475	158480		0.412795
NC_000913	158480	158485		0.423315
NC_000913	158485	158490		0.493998
NC_000913	158490	158495		0.466448
NC_000913	158495	158500		0.460232
NC_000913	158500	158505		0.559735
NC_000913	158505	158510		0.871361
NC_000913	158510	158515		0.833451
NC_000913	158515	158520		0.875394
NC_000913	158520	158525		1.101863
NC_000913	158525	158530		1.063184
NC_000913	158530	158535		1.097693
NC_000913	158535	158540		1.191695
NC_000913	158540	158545		1.176758
NC_000913	158545	158550		1.298193
NC_000913	158550	158555		1.297952
NC_000913	158555	158560		0.674192
NC_000913	158560	158565		0.597184
NC_000913	158565	158570		0.466981
NC_000913	158570	158575		0.323967
NC_000913	158575	158580		0.208601
NC_000913	158580	158585		0.072822
NC_000913	158585	158590		0.078091
NC_000913	158590	158595		0.065267
NC_000913	158595	158600		0.023101
NC_000913	158600	158605		0.025638
NC_000913	158605	158610		0.031954
NC_000913	158610	158615		0.032190
NC_000913	158615	158620		0.027018
NC_000913	158620	158625		0.033847
NC_000913	158625	158630		0.026078
NC_000913	158630	158635		0.035019
NC_000913	158635	158640		0.019736
NC_000913	158640	158645		0.014325
NC_000913	158645	158650		0.018683
NC_000913	158650	158655		0.020775
NC_000913	158655	158660		0.016595
NC_000913	158660	158665		0.018100
NC_000913	158665	158670		0.053902
NC_000913	158670	158675		0.068169
NC_000913	158675	158680		0.076504
NC_000913	158680	158685		0.095747
NC_000913	158685	158690		0.074494
NC_000913	158690	158695		0.085682
NC_000913	158695	158700		0.104699
NC_000913	158700	158705		0.039072
NC_000913	158705	158710		0.022356
NC_000913	158710	158715		0.021343
NC_000913	158715	158720		0.022206
NC_000913	158720	158725		0.030449
NC_000913	158725	158730		0.023243
NC_000913	158730	158735		0.018768
NC_000913	158735	158740		0.024787
NC_000913	158740	158745		0.029688
NC_000913	158745	158750		0.023086
NC_000913	158750	158755		0.048977
NC_000913	158755	158760		0.042224
NC_000913	158760	158765		0.063459
NC_000913	158765	158770		0.075601
NC_000913	158770	158775		0.084180
NC_000913	158775	158780		0.034917
NC_000913	158780	158785		0.020281
NC_000913	158785	158790		0.021823
NC_000913	158790	158795		0.022503
NC_000913	158795	158800		0.013347
NC_000913	158800	158805		0.008719
NC_000913	158805	158810		0.008864
NC_000913	158810	158815		0.010416
NC_000913	158815	158820		0.021142
NC_000913	158820	158825		0.023804
NC_000913	158825	158830		0.019948
NC_000913	158830	158835		0.019400
NC_000913	158835	158840		0.052115
NC_000913	158840	158845		0.055559
NC_000913	158845	158850		0.053735
NC_000913	158850	158855		0.060778
NC_000913	158855	158860		0.065000
NC_000913	158860	158865		0.063098
NC_000913	158865	158870		0.048075
NC_000913	158870	158875		0.032364
NC_000913	158875	158880		0.048913
NC_000913	158880	158885		0.041515
NC_000913	158885	158890		0.056009
NC_000913	158890	158895		0.035874
NC_000913	158895	158900		0.031006
NC_000913	158900	158905		0.031517
NC_000913	158905	158910		0.024746
NC_000913	158910	158915		0.041621
NC_000913	158915	158920		0.046146
NC_000913	158920	158925		0.062554
NC_000913	158925	158930		0.063030
NC_000913	158930	158935		0.064575
NC_000913	158935	158940		0.074595
NC_000913	158940	158945		0.070251
NC_000913	158945	158950		0.062212
NC_000913	158950	158955		0.156935
NC_000913	158955	158960		0.185084
NC_000913	158960	158965		0.227621
NC_000913	158965	158970		0.300762
NC_000913	158970	158975		0.584332
NC_000913	158975	158980		0.762480
NC_000913	158980	158985		0.690295
NC_000913	158985	158990		0.725832
NC_000913	158990	158995		0.674569
NC_000913	158995	159000		0.781410
NC_000913	159000	159005		0.401168
NC_000913	159005	159010		0.173275
NC_000913	159010	159015		0.147276
NC_000913	159015	159020		0.082549
NC_000913	159020	159025		0.064818
NC_000913	159025	159030		0.042440
NC_000913	159030	159035		0.028214
NC_000913	159035	159040		0.022727
NC_000913	159040	159045		0.024294
NC_000913	159045	159050		0.024682
NC_000913	159050	159055		0.021557
NC_000913	159055	159060		0.026493
NC_000913	159060	159065		0.026833
NC_000913	159065	159070		0.026935
NC_000913	159070	159075		0.024918
NC_000913	159075	159080		0.020838
NC_000913	159080	159085		0.019296
NC_000913	159085	159090		0.024984
NC_000913	159090	159095		0.026228
NC_000913	159095	159100		0.021139
NC_000913	159100	159105		0.014948
NC_000913	159105	159110		0.017128
NC_000913	159110	159115		0.020399
NC_000913	159115	159120		0.018542
NC_000913	159120	159125		0.016345
NC_000913	159125	159130		0.022950
NC_000913	159130	159135		0.023174
NC_000913	159135	159140		0.022887
NC_000913	159140	159145		0.021766
NC_000913	159145	159150		0.013317
NC_000913	159150	159155		0.024393
NC_000913	159155	159160		0.071462
NC_000913	159160	159165		0.069474
NC_000913	159165	159170		0.061730
NC_000913	159170	159175		0.058208
NC_000913	159175	159180		0.085898
NC_000913	159180	159185		0.108183
NC_000913	159185	159190		0.145442
NC_000913	159190	159195		0.141866
NC_000913	159195	159200		0.197845
NC_000913	159200	159205		0.209175
NC_000913	159205	159210		0.167087
NC_000913	159210	159215		0.073837
NC_000913	159215	159220		0.058216
NC_000913	159220	159225		0.032802
NC_000913	159225	159230		0.030787
NC_000913	159230	159235		0.021626
NC_000913	159235	159240		0.022667
NC_000913	159240	159245		0.022331
NC_000913	159245	159250		0.027576
NC_000913	159250	159255		0.028084
NC_000913	159255	159260		0.022381
NC_000913	159260	159265		0.043666
NC_000913	159265	159270		0.042387
NC_000913	159270	159275		0.044891
NC_000913	159275	159280		0.065059
NC_000913	159280	159285		0.066173
NC_000913	159285	159290		0.072871
NC_000913	159290	159295		0.070094
NC_000913	159295	159300		0.092749
NC_000913	159300	159305		0.105812
NC_000913	159305	159310		0.071568
NC_000913	159310	159315		0.140330
NC_000913	159315	159320		0.148904
NC_000913	159320	159325		0.196848
NC_000913	159325	159330		0.209550
NC_000913	159330	159335		0.361274
NC_000913	159335	159340		0.304359
NC_000913	159340	159345		0.477633
NC_000913	159345	159350		0.328402
NC_000913	159350	159355		0.294226
NC_000913	159355	159360		0.235914
NC_000913	159360	159365		0.224837
NC_000913	159365	159370		0.245737
NC_000913	159370	159375		0.195637
NC_000913	159375	159380		0.204283
NC_000913	159380	159385		0.195036
NC_000913	159385	159390		0.161426
NC_000913	159390	159395		0.121103
NC_000913	159395	159400		0.115581
NC_000913	159400	159405		0.080221
NC_000913	159405	159410		0.146446
NC_000913	159410	159415		0.181336
NC_000913	159415	159420		0.316944
NC_000913	159420	159425		0.526466
NC_000913	159425	159430		0.538849
NC_000913	159430	159435		0.725709
NC_000913	159435	159440		0.508441
NC_000913	159440	159445		0.225862
NC_000913	159445	159450		0.124850
NC_000913	159450	159455		0.109815
NC_000913	159455	159460		0.092486
NC_000913	159460	159465		0.092844
NC_000913	159465	159470		0.072726
NC_000913	159470	159475		0.081902
NC_000913	159475	159480		0.140102
NC_000913	159480	159485		0.138886
NC_000913	159485	159490		0.186799
NC_000913	159490	159495		0.113192
NC_000913	159495	159500		0.172138
NC_000913	159500	159505		0.431291
NC_000913	159505	159510		0.202460
NC_000913	159510	159515		0.189908
NC_000913	159515	159520		0.192450
NC_000913	159520	159525		0.200893
NC_000913	159525	159530		0.267486
NC_000913	159530	159535		0.379171
NC_000913	159535	159540		0.383731
NC_000913	159540	159545		0.506357
NC_000913	159545	159550		0.740193
NC_000913	159550	159555		0.334246
NC_000913	159555	159560		0.257285
NC_000913	159560	159565		0.164463
NC_000913	159565	159570		0.112895
NC_000913	159570	159575		0.080560
NC_000913	159575	159580		0.097293
NC_000913	159580	159585		0.237512
NC_000913	159585	159590		0.286312
NC_000913	159590	159595		0.306789
NC_000913	159595	159600		0.238911
NC_000913	159600	159605		0.068153
NC_000913	159605	159610		0.048168
NC_000913	159610	159615		0.050420
NC_000913	159615	159620		0.055587
NC_000913	159620	159625		0.051738
NC_000913	159625	159630		0.065051
NC_000913	159630	159635		0.081140
NC_000913	159635	159640		0.255715
NC_000913	159640	159645		0.341314
NC_000913	159645	159650		0.326611
NC_000913	159650	159655		0.317585
NC_000913	159655	159660		0.367978
NC_000913	159660	159665		0.284414
NC_000913	159665	159670		0.257974
NC_000913	159670	159675		0.286664
NC_000913	159675	159680		0.253617
NC_000913	159680	159685		0.240041
NC_000913	159685	159690		0.377323
NC_000913	159690	159695		0.340746
NC_000913	159695	159700		0.357294
NC_000913	159700	159705		0.394475
NC_000913	159705	159710		0.542732
NC_000913	159710	159715		0.623667
NC_000913	159715	159720		0.644052
NC_000913	159720	159725		0.922525
NC_000913	159725	159730		0.654013
NC_000913	159730	159735		0.584808
NC_000913	159735	159740		0.557893
NC_000913	159740	159745		0.787741
NC_000913	159745	159750		0.814290
NC_000913	159750	159755		0.877995
NC_000913	159755	159760		0.863981
NC_000913	159760	159765		1.069562
NC_000913	159765	159770		0.738507
NC_000913	159770	159775		0.760103
NC_000913	159775	159780		0.706004
NC_000913	159780	159785		0.749292
NC_000913	159785	159790		0.537178
NC_000913	159790	159795		0.355646
NC_000913	159795	159800		0.294016
NC_000913	159800	159805		0.285597
NC_000913	159805	159810		0.517549
NC_000913	159810	159815		0.493685
NC_000913	159815	159820		0.496740
NC_000913	159820	159825		0.311531
NC_000913	159825	159830		0.259052
NC_000913	159830	159835		0.250188
NC_000913	159835	159840		0.271969
NC_000913	159840	159845		0.285887
NC_000913	159845	159850		0.247478
NC_000913	159850	159855		0.321580
NC_000913	159855	159860		0.423803
NC_000913	159860	159865		0.644397
NC_000913	159865	159870		0.478523
NC_000913	159870	159875		0.478079
NC_000913	159875	159880		0.514165
NC_000913	159880	159885		0.477897
NC_000913	159885	159890		0.508151
NC_000913	159890	159895		0.245035
NC_000913	159895	159900		0.186621
NC_000913	159900	159905		0.212875
NC_000913	159905	159910		0.165355
NC_000913	159910	159915		0.110146
NC_000913	159915	159920		0.093441
NC_000913	159920	159925		0.094378
NC_000913	159925	159930		0.119813
NC_000913	159930	159935		0.139868
NC_000913	159935	159940		0.154298
NC_000913	159940	159945		0.162926
NC_000913	159945	159950		0.401896
NC_000913	159950	159955		0.344464
NC_000913	159955	159960		0.348334
NC_000913	159960	159965		0.281751
NC_000913	159965	159970		0.243217
NC_000913	159970	159975		0.245949
NC_000913	159975	159980		0.266742
NC_000913	159980	159985		0.294536
NC_000913	159985	159990		0.344447
NC_000913	159990	159995		0.390426
NC_000913	159995	160000		0.341424
NC_000913	160000	160005		0.311397
NC_000913	160005	160010		0.327491
NC_000913	160010	160015		0.269015
NC_000913	160015	160020		0.250303
NC_000913	160020	160025		0.154487
NC_000913	160025	160030		0.138360
NC_000913	160030	160035		0.188157
NC_000913	160035	160040		0.131573
NC_000913	160040	160045		0.098434
NC_000913	160045	160050		0.073482
NC_000913	160050	160055		0.081821
NC_000913	160055	160060		0.103701
NC_000913	160060	160065		0.102226
NC_000913	160065	160070		0.288812
NC_000913	160070	160075		0.326023
NC_000913	160075	160080		0.494361
NC_000913	160080	160085		0.554330
NC_000913	160085	160090		0.378464
NC_000913	160090	160095		0.248216
NC_000913	160095	160100		0.070482
NC_000913	160100	160105		0.051007
NC_000913	160105	160110		0.044684
NC_000913	160110	160115		0.054122
NC_000913	160115	160120		0.039274
NC_000913	160120	160125		0.043560
NC_000913	160125	160130		0.065807
NC_000913	160130	160135		0.073703
NC_000913	160135	160140		0.094302
NC_000913	160140	160145		0.072926
NC_000913	160145	160150		0.087538
NC_000913	160150	160155		0.038989
NC_000913	160155	160160		0.027610
NC_000913	160160	160165		0.014265
NC_000913	160165	160170		0.009417
NC_000913	160170	160175		0.007686
NC_000913	160175	160180		0.010219
NC_000913	160180	160185		0.007256
NC_000913	160185	160190		0.009531
NC_000913	160190	160195		0.013173
NC_000913	160195	160200		0.011155
NC_000913	160200	160205		0.007116
NC_000913	160205	160210		0.005840
NC_000913	160210	160215		0.004821
NC_000913	160215	160220		0.002873
NC_000913	160220	160225		0.002098
NC_000913	160225	160230		0.001978
NC_000913	160230	160235		0.001114
NC_000913	160235	160240		0.007550
NC_000913	160240	160245		0.008968
NC_000913	160245	160250		0.012374
NC_000913	160250	160255		0.011231
NC_000913	160255	160260		0.010421
NC_000913	160260	160265		0.013414
NC_000913	160265	160270		0.007520
NC_000913	160270	160275		0.006964
NC_000913	160275	160280		0.009502
NC_000913	160280	160285		0.011882
NC_000913	160285	160290		0.010961
NC_000913	160290	160295		0.012092
NC_000913	160295	160300		0.009781
NC_000913	160300	160305		0.014945
NC_000913	160305	160310		0.012401
NC_000913	160310	160315		0.011707
NC_000913	160315	160320		0.015955
NC_000913	160320	160325		0.050999
NC_000913	160325	160330		0.078880
NC_000913	160330	160335		0.051623
NC_000913	160335	160340		0.035800
NC_000913	160340	160345		0.050944
NC_000913	160345	160350		0.038273
NC_000913	160350	160355		0.031569
NC_000913	160355	160360		0.042679
NC_000913	160360	160365		0.031616
NC_000913	160365	160370		0.095710
NC_000913	160370	160375		0.054333
NC_000913	160375	160380		0.043862
NC_000913	160380	160385		0.063208
NC_000913	160385	160390		0.076786
NC_000913	160390	160395		0.076488
NC_000913	160395	160400		0.061948
NC_000913	160400	160405		0.091308
NC_000913	160405	160410		0.086184
NC_000913	160410	160415		0.081605
NC_000913	160415	160420		0.042157
NC_000913	160420	160425		0.083851
NC_000913	160425	160430		0.164887
NC_000913	160430	160435		0.181044
NC_000913	160435	160440		0.174098
NC_000913	160440	160445		0.211113
NC_000913	160445	160450		0.188980
NC_000913	160450	160455		0.129042
NC_000913	160455	160460		0.101898
NC_000913	160460	160465		0.132187
NC_000913	160465	160470		0.134698
NC_000913	160470	160475		0.118244
NC_000913	160475	160480		0.071332
NC_000913	160480	160485		0.037685
NC_000913	160485	160490		0.027305
NC_000913	160490	160495		0.023736
NC_000913	160495	160500		0.024439
NC_000913	160500	160505		0.021085
NC_000913	160505	160510		0.037875
NC_000913	160510	160515		0.036398
NC_000913	160515	160520		0.039228
NC_000913	160520	160525		0.033296
NC_000913	160525	160530		0.024393
NC_000913	160530	160535		0.034599
NC_000913	160535	160540		0.096236
NC_000913	160540	160545		0.084300
NC_000913	160545	160550		0.084368
NC_000913	160550	160555		0.101877
NC_000913	160555	160560		0.104118
NC_000913	160560	160565		0.099534
NC_000913	160565	160570		0.099399
NC_000913	160570	160575		0.095779
NC_000913	160575	160580		0.099131
NC_000913	160580	160585		0.107633
NC_000913	160585	160590		0.090240
NC_000913	160590	160595		0.090703
NC_000913	160595	160600		0.117887
NC_000913	160600	160605		0.076805
NC_000913	160605	160610		0.067842
NC_000913	160610	160615		0.037899
NC_000913	160615	160620		0.041041
NC_000913	160620	160625		0.052462
NC_000913	160625	160630		0.084700
NC_000913	160630	160635		0.034336
NC_000913	160635	160640		0.038512
NC_000913	160640	160645		0.034446
NC_000913	160645	160650		0.052578
NC_000913	160650	160655		0.057551
NC_000913	160655	160660		0.049763
NC_000913	160660	160665		0.040278
NC_000913	160665	160670		0.062170
NC_000913	160670	160675		0.046626
NC_000913	160675	160680		0.056120
NC_000913	160680	160685		0.061367
NC_000913	160685	160690		0.115862
NC_000913	160690	160695		0.126533
NC_000913	160695	160700		0.209566
NC_000913	160700	160705		0.072671
NC_000913	160705	160710		0.026697
NC_000913	160710	160715		0.016683
NC_000913	160715	160720		0.007782
NC_000913	160720	160725		0.008768
NC_000913	160725	160730		0.005864
NC_000913	160730	160735		0.003459
NC_000913	160735	160740		0.004852
NC_000913	160740	160745		0.002831
NC_000913	160745	160750		0.002350
NC_000913	160750	160755		0.003297
NC_000913	160755	160760		0.005232
NC_000913	160760	160765		0.007114
NC_000913	160765	160770		0.008614
NC_000913	160770	160775		0.015866
NC_000913	160775	160780		0.013541
NC_000913	160780	160785		0.008385
NC_000913	160785	160790		0.006937
NC_000913	160790	160795		0.003725
NC_000913	160795	160800		0.001300
NC_000913	160800	160805		0.000891
NC_000913	160805	160810		0.000892
NC_000913	160810	160815		0.000572
NC_000913	160815	160820		0.000757
NC_000913	160820	160825		0.001140
NC_000913	160825	160830		0.000749
NC_000913	160830	160835		0.000989
NC_000913	160835	160840		0.000862
NC_000913	160840	160845		0.001392
NC_000913	160845	160850		0.001086
NC_000913	160850	160855		0.001147
NC_000913	160855	160860		0.001465
NC_000913	160860	160865		0.001752
NC_000913	160865	160870		0.001795
NC_000913	160870	160875		0.001489
NC_000913	160875	160880		0.001272
NC_000913	160880	160885		0.001787
NC_000913	160885	160890		0.005188
NC_000913	160890	160895		0.002315
NC_000913	160895	160900		0.004827
NC_000913	160900	160905		0.014316
NC_000913	160905	160910		0.019192
NC_000913	160910	160915		0.020632
NC_000913	160915	160920		0.019810
NC_000913	160920	160925		0.022345
NC_000913	160925	160930		0.023246
NC_000913	160930	160935		0.029037
NC_000913	160935	160940		0.002969
NC_000913	160940	160945		0.004654
NC_000913	160945	160950		0.002027
NC_000913	160950	160955		0.002359
NC_000913	160955	160960		0.001546
NC_000913	160960	160965		0.000628
NC_000913	160965	160970		0.000699
NC_000913	160970	160975		0.000792
NC_000913	160975	160980		0.000808
NC_000913	160980	160985		0.001130
NC_000913	160985	160990		0.001729
NC_000913	160990	160995		0.001811
NC_000913	160995	161000		0.000623
NC_000913	161000	161005		0.000563
NC_000913	161005	161010		0.000480
NC_000913	161010	161015		0.000342
NC_000913	161015	161020		0.000297
NC_000913	161020	161025		0.000376
NC_000913	161025	161030		0.000129
NC_000913	161030	161035		0.000060
NC_000913	161035	161040		0.000071
NC_000913	161040	161045		0.000083
NC_000913	161045	161050		0.000086
NC_000913	161050	161055		0.000056
NC_000913	161055	161060		0.000074
NC_000913	161060	161065		0.000116
NC_000913	161065	161070		0.000209
NC_000913	161070	161075		0.000159
NC_000913	161075	161080		0.000185
NC_000913	161080	161085		0.000360
NC_000913	161085	161090		0.000350
NC_000913	161090	161095		0.000907
NC_000913	161095	161100		0.000941
NC_000913	161100	161105		0.000890
NC_000913	161105	161110		0.001364
NC_000913	161110	161115		0.001053
NC_000913	161115	161120		0.001885
NC_000913	161120	161125		0.001818
NC_000913	161125	161130		0.000939
NC_000913	161130	161135		0.003258
NC_000913	161135	161140		0.002207
NC_000913	161140	161145		0.002070
NC_000913	161145	161150		0.002006
NC_000913	161150	161155		0.002241
NC_000913	161155	161160		0.003105
NC_000913	161160	161165		0.001856
NC_000913	161165	161170		0.002407
NC_000913	161170	161175		0.003017
NC_000913	161175	161180		0.004567
NC_000913	161180	161185		0.005068
NC_000913	161185	161190		0.002660
NC_000913	161190	161195		0.002558
NC_000913	161195	161200		0.003348
NC_000913	161200	161205		0.018317
NC_000913	161205	161210		0.053844
NC_000913	161210	161215		0.080524
NC_000913	161215	161220		0.196531
NC_000913	161220	161225		0.294589
NC_000913	161225	161230		0.417788
NC_000913	161230	161235		0.397097
NC_000913	161235	161240		0.392430
NC_000913	161240	161245		0.436730
NC_000913	161245	161250		0.651099
NC_000913	161250	161255		0.600893
NC_000913	161255	161260		0.545333
NC_000913	161260	161265		0.583884
NC_000913	161265	161270		0.564629
NC_000913	161270	161275		0.537602
NC_000913	161275	161280		0.573922
NC_000913	161280	161285		0.657294
NC_000913	161285	161290		0.436423
NC_000913	161290	161295		0.442599
NC_000913	161295	161300		0.506792
NC_000913	161300	161305		0.563080
NC_000913	161305	161310		0.505740
NC_000913	161310	161315		0.616765
NC_000913	161315	161320		0.738922
NC_000913	161320	161325		0.637328
NC_000913	161325	161330		0.439090
NC_000913	161330	161335		0.314241
NC_000913	161335	161340		0.306312
NC_000913	161340	161345		0.323594
NC_000913	161345	161350		0.162194
NC_000913	161350	161355		0.154803
NC_000913	161355	161360		0.112683
NC_000913	161360	161365		0.089419
NC_000913	161365	161370		0.088376
NC_000913	161370	161375		0.091537
NC_000913	161375	161380		0.093984
NC_000913	161380	161385		0.089794
NC_000913	161385	161390		0.099310
NC_000913	161390	161395		0.101246
NC_000913	161395	161400		0.182525
NC_000913	161400	161405		0.306749
NC_000913	161405	161410		0.349867
NC_000913	161410	161415		0.442060
NC_000913	161415	161420		0.751110
NC_000913	161420	161425		0.573204
NC_000913	161425	161430		0.724045
NC_000913	161430	161435		0.726325
NC_000913	161435	161440		0.797448
NC_000913	161440	161445		0.485752
NC_000913	161445	161450		0.418011
NC_000913	161450	161455		0.261142
NC_000913	161455	161460		0.118791
NC_000913	161460	161465		0.116831
NC_000913	161465	161470		0.124372
NC_000913	161470	161475		0.141197
NC_000913	161475	161480		0.155846
NC_000913	161480	161485		0.177903
NC_000913	161485	161490		0.249370
NC_000913	161490	161495		0.380835
NC_000913	161495	161500		0.296998
NC_000913	161500	161505		0.408055
NC_000913	161505	161510		0.363381
NC_000913	161510	161515		0.277129
NC_000913	161515	161520		0.217017
NC_000913	161520	161525		0.230938
NC_000913	161525	161530		0.315054
NC_000913	161530	161535		0.323738
NC_000913	161535	161540		0.282318
NC_000913	161540	161545		0.261213
NC_000913	161545	161550		0.295222
NC_000913	161550	161555		0.304266
NC_000913	161555	161560		0.357798
NC_000913	161560	161565		0.291603
NC_000913	161565	161570		0.320591
NC_000913	161570	161575		0.300036
NC_000913	161575	161580		0.277340
NC_000913	161580	161585		0.318161
NC_000913	161585	161590		0.224859
NC_000913	161590	161595		0.260198
NC_000913	161595	161600		0.223116
NC_000913	161600	161605		0.140724
NC_000913	161605	161610		0.200617
NC_000913	161610	161615		0.170688
NC_000913	161615	161620		0.164607
NC_000913	161620	161625		0.196905
NC_000913	161625	161630		0.186957
NC_000913	161630	161635		0.166304
NC_000913	161635	161640		0.156010
NC_000913	161640	161645		0.151431
NC_000913	161645	161650		0.234577
NC_000913	161650	161655		0.314768
NC_000913	161655	161660		0.254635
NC_000913	161660	161665		0.160336
NC_000913	161665	161670		0.105927
NC_000913	161670	161675		0.102829
NC_000913	161675	161680		0.153740
NC_000913	161680	161685		0.162652
NC_000913	161685	161690		0.059803
NC_000913	161690	161695		0.033496
NC_000913	161695	161700		0.028604
NC_000913	161700	161705		0.026305
NC_000913	161705	161710		0.024376
NC_000913	161710	161715		0.031717
NC_000913	161715	161720		0.034834
NC_000913	161720	161725		0.395670
NC_000913	161725	161730		0.217039
NC_000913	161730	161735		0.237794
NC_000913	161735	161740		0.321987
NC_000913	161740	161745		0.341554
NC_000913	161745	161750		0.337525
NC_000913	161750	161755		0.332234
NC_000913	161755	161760		0.276540
NC_000913	161760	161765		0.247594
NC_000913	161765	161770		0.330971
NC_000913	161770	161775		0.413461
NC_000913	161775	161780		0.459900
NC_000913	161780	161785		0.382336
NC_000913	161785	161790		0.386638
NC_000913	161790	161795		0.330918
NC_000913	161795	161800		0.260439
NC_000913	161800	161805		0.285257
NC_000913	161805	161810		0.202972
NC_000913	161810	161815		0.321868
NC_000913	161815	161820		0.181807
NC_000913	161820	161825		0.167015
NC_000913	161825	161830		0.127368
NC_000913	161830	161835		0.064390
NC_000913	161835	161840		0.045441
NC_000913	161840	161845		0.031318
NC_000913	161845	161850		0.021602
NC_000913	161850	161855		0.024158
NC_000913	161855	161860		0.038353
NC_000913	161860	161865		0.025167
NC_000913	161865	161870		0.031559
NC_000913	161870	161875		0.030151
NC_000913	161875	161880		0.037363
NC_000913	161880	161885		0.061047
NC_000913	161885	161890		0.081099
NC_000913	161890	161895		0.092168
NC_000913	161895	161900		0.104549
NC_000913	161900	161905		0.111183
NC_000913	161905	161910		0.055867
NC_000913	161910	161915		0.053772
NC_000913	161915	161920		0.023429
NC_000913	161920	161925		0.029436
NC_000913	161925	161930		0.045186
NC_000913	161930	161935		0.057417
NC_000913	161935	161940		0.063665
NC_000913	161940	161945		0.074880
NC_000913	161945	161950		0.121325
NC_000913	161950	161955		0.215000
NC_000913	161955	161960		0.195127
NC_000913	161960	161965		0.180718
NC_000913	161965	161970		0.392470
NC_000913	161970	161975		0.458556
NC_000913	161975	161980		0.502488
NC_000913	161980	161985		0.484225
NC_000913	161985	161990		0.391283
NC_000913	161990	161995		0.830401
NC_000913	161995	162000		0.694535
NC_000913	162000	162005		0.706290
NC_000913	162005	162010		0.244866
NC_000913	162010	162015		0.146130
NC_000913	162015	162020		0.250730
NC_000913	162020	162025		0.242547
NC_000913	162025	162030		0.258232
NC_000913	162030	162035		0.348158
NC_000913	162035	162040		0.422500
NC_000913	162040	162045		0.513785
NC_000913	162045	162050		0.692250
NC_000913	162050	162055		0.484561
NC_000913	162055	162060		0.349268
NC_000913	162060	162065		0.288298
NC_000913	162065	162070		0.280777
NC_000913	162070	162075		0.372043
NC_000913	162075	162080		0.418573
NC_000913	162080	162085		0.437814
NC_000913	162085	162090		0.619477
NC_000913	162090	162095		0.512194
NC_000913	162095	162100		0.594936
NC_000913	162100	162105		0.597873
NC_000913	162105	162110		0.297496
NC_000913	162110	162115		0.224581
NC_000913	162115	162120		0.206446
NC_000913	162120	162125		0.282627
NC_000913	162125	162130		0.312881
NC_000913	162130	162135		0.325489
NC_000913	162135	162140		0.465195
NC_000913	162140	162145		0.513003
NC_000913	162145	162150		0.247768
NC_000913	162150	162155		0.204646
NC_000913	162155	162160		0.171225
NC_000913	162160	162165		0.219701
NC_000913	162165	162170		0.206749
NC_000913	162170	162175		0.208916
NC_000913	162175	162180		0.217037
NC_000913	162180	162185		0.108624
NC_000913	162185	162190		0.099038
NC_000913	162190	162195		0.104632
NC_000913	162195	162200		0.111302
NC_000913	162200	162205		0.271989
NC_000913	162205	162210		0.332711
NC_000913	162210	162215		0.324753
NC_000913	162215	162220		0.287616
NC_000913	162220	162225		0.295019
NC_000913	162225	162230		0.252202
NC_000913	162230	162235		0.230160
NC_000913	162235	162240		0.267270
NC_000913	162240	162245		0.318626
NC_000913	162245	162250		0.532323
NC_000913	162250	162255		0.521880
NC_000913	162255	162260		0.508986
NC_000913	162260	162265		0.444480
NC_000913	162265	162270		0.332310
NC_000913	162270	162275		0.410763
NC_000913	162275	162280		0.387482
NC_000913	162280	162285		0.416248
NC_000913	162285	162290		0.376562
NC_000913	162290	162295		0.447490
NC_000913	162295	162300		0.353549
NC_000913	162300	162305		0.334931
NC_000913	162305	162310		0.389459
NC_000913	162310	162315		0.344573
NC_000913	162315	162320		0.461988
NC_000913	162320	162325		0.496185
NC_000913	162325	162330		0.466157
NC_000913	162330	162335		0.455185
NC_000913	162335	162340		0.516344
NC_000913	162340	162345		0.751099
NC_000913	162345	162350		0.646138
NC_000913	162350	162355		0.559172
NC_000913	162355	162360		0.536711
NC_000913	162360	162365		0.458788
NC_000913	162365	162370		0.372564
NC_000913	162370	162375		0.407784
NC_000913	162375	162380		0.438637
NC_000913	162380	162385		0.661678
NC_000913	162385	162390		0.680729
NC_000913	162390	162395		0.766387
NC_000913	162395	162400		0.764754
NC_000913	162400	162405		0.835236
NC_000913	162405	162410		0.658181
NC_000913	162410	162415		0.657697
NC_000913	162415	162420		0.748182
NC_000913	162420	162425		0.553934
NC_000913	162425	162430		0.435062
NC_000913	162430	162435		0.245152
NC_000913	162435	162440		0.251403
NC_000913	162440	162445		0.230528
NC_000913	162445	162450		0.269724
NC_000913	162450	162455		0.272563
NC_000913	162455	162460		0.328359
NC_000913	162460	162465		0.327988
NC_000913	162465	162470		0.493217
NC_000913	162470	162475		0.621843
NC_000913	162475	162480		0.697112
NC_000913	162480	162485		0.629390
NC_000913	162485	162490		0.517316
NC_000913	162490	162495		0.533928
NC_000913	162495	162500		0.376666
NC_000913	162500	162505		0.331302
NC_000913	162505	162510		0.355958
NC_000913	162510	162515		0.376913
NC_000913	162515	162520		0.477178
NC_000913	162520	162525		0.735085
NC_000913	162525	162530		0.861587
NC_000913	162530	162535		0.954422
NC_000913	162535	162540		1.303815
NC_000913	162540	162545		1.483256
NC_000913	162545	162550		1.572901
NC_000913	162550	162555		2.061877
NC_000913	162555	162560		2.410875
NC_000913	162560	162565		2.179825
NC_000913	162565	162570		2.742725
NC_000913	162570	162575		2.063911
NC_000913	162575	162580		1.926519
NC_000913	162580	162585		1.861340
NC_000913	162585	162590		1.508255
NC_000913	162590	162595		1.127753
NC_000913	162595	162600		1.083169
NC_000913	162600	162605		0.917395
NC_000913	162605	162610		0.654389
NC_000913	162610	162615		0.428918
NC_000913	162615	162620		0.382954
NC_000913	162620	162625		0.320586
NC_000913	162625	162630		0.292295
NC_000913	162630	162635		0.294097
NC_000913	162635	162640		0.312331
NC_000913	162640	162645		0.333329
NC_000913	162645	162650		0.337592
NC_000913	162650	162655		0.300713
NC_000913	162655	162660		0.257164
NC_000913	162660	162665		0.211353
NC_000913	162665	162670		0.254723
NC_000913	162670	162675		0.163686
NC_000913	162675	162680		0.153553
NC_000913	162680	162685		0.197031
NC_000913	162685	162690		0.245516
NC_000913	162690	162695		0.224446
NC_000913	162695	162700		0.256996
NC_000913	162700	162705		0.238780
NC_000913	162705	162710		0.239493
NC_000913	162710	162715		0.154463
NC_000913	162715	162720		0.148967
NC_000913	162720	162725		0.081196
NC_000913	162725	162730		0.077250
NC_000913	162730	162735		0.104474
NC_000913	162735	162740		0.155166
NC_000913	162740	162745		0.187209
NC_000913	162745	162750		0.221199
NC_000913	162750	162755		0.298358
NC_000913	162755	162760		0.353455
NC_000913	162760	162765		0.287693
NC_000913	162765	162770		0.194046
NC_000913	162770	162775		0.225594
NC_000913	162775	162780		0.265470
NC_000913	162780	162785		0.311514
NC_000913	162785	162790		0.364820
NC_000913	162790	162795		0.224828
NC_000913	162795	162800		0.392983
NC_000913	162800	162805		0.297303
NC_000913	162805	162810		0.313601
NC_000913	162810	162815		0.346360
NC_000913	162815	162820		0.367651
NC_000913	162820	162825		0.404462
NC_000913	162825	162830		0.345442
NC_000913	162830	162835		0.163689
NC_000913	162835	162840		0.190607
NC_000913	162840	162845		0.192664
NC_000913	162845	162850		0.207678
NC_000913	162850	162855		0.246245
NC_000913	162855	162860		0.360956
NC_000913	162860	162865		0.550033
NC_000913	162865	162870		0.587174
NC_000913	162870	162875		0.591265
NC_000913	162875	162880		0.604901
NC_000913	162880	162885		0.413665
NC_000913	162885	162890		0.384601
NC_000913	162890	162895		0.368751
NC_000913	162895	162900		0.301620
NC_000913	162900	162905		0.279955
NC_000913	162905	162910		0.254524
NC_000913	162910	162915		0.237196
NC_000913	162915	162920		0.239648
NC_000913	162920	162925		0.376989
NC_000913	162925	162930		0.504806
NC_000913	162930	162935		1.029139
NC_000913	162935	162940		0.935843
NC_000913	162940	162945		1.189512
NC_000913	162945	162950		1.075707
NC_000913	162950	162955		0.448210
NC_000913	162955	162960		0.203824
NC_000913	162960	162965		0.222737
NC_000913	162965	162970		0.222078
NC_000913	162970	162975		0.199487
NC_000913	162975	162980		0.294335
NC_000913	162980	162985		0.290225
NC_000913	162985	162990		0.273321
NC_000913	162990	162995		0.296129
NC_000913	162995	163000		0.373968
NC_000913	163000	163005		0.638548
NC_000913	163005	163010		0.650681
NC_000913	163010	163015		0.675084
NC_000913	163015	163020		0.746473
NC_000913	163020	163025		0.759642
NC_000913	163025	163030		1.276467
NC_000913	163030	163035		1.719166
NC_000913	163035	163040		1.473676
NC_000913	163040	163045		1.439481
NC_000913	163045	163050		1.471363
NC_000913	163050	163055		1.288454
NC_000913	163055	163060		0.732062
NC_000913	163060	163065		0.632213
NC_000913	163065	163070		0.570102
NC_000913	163070	163075		0.547402
NC_000913	163075	163080		0.535918
NC_000913	163080	163085		0.632235
NC_000913	163085	163090		0.585037
NC_000913	163090	163095		0.593301
NC_000913	163095	163100		0.459625
NC_000913	163100	163105		0.505747
NC_000913	163105	163110		0.769896
NC_000913	163110	163115		0.768560
NC_000913	163115	163120		0.156931
NC_000913	163120	163125		0.065038
NC_000913	163125	163130		0.028598
NC_000913	163130	163135		0.023899
NC_000913	163135	163140		0.016361
NC_000913	163140	163145		0.017210
NC_000913	163145	163150		0.022476
NC_000913	163150	163155		0.037195
NC_000913	163155	163160		0.116493
NC_000913	163160	163165		0.247244
NC_000913	163165	163170		0.492218
NC_000913	163170	163175		0.669037
NC_000913	163175	163180		0.803253
NC_000913	163180	163185		0.792081
NC_000913	163185	163190		0.455497
NC_000913	163190	163195		0.457882
NC_000913	163195	163200		0.462440
NC_000913	163200	163205		0.527594
NC_000913	163205	163210		0.547835
NC_000913	163210	163215		0.501591
NC_000913	163215	163220		0.402516
NC_000913	163220	163225		0.364084
NC_000913	163225	163230		0.470048
NC_000913	163230	163235		0.466909
NC_000913	163235	163240		0.543317
NC_000913	163240	163245		0.688785
NC_000913	163245	163250		0.819102
NC_000913	163250	163255		0.922816
NC_000913	163255	163260		1.036672
NC_000913	163260	163265		1.382552
NC_000913	163265	163270		1.107253
NC_000913	163270	163275		1.048377
NC_000913	163275	163280		1.022043
NC_000913	163280	163285		0.942216
NC_000913	163285	163290		0.651364
NC_000913	163290	163295		0.620393
NC_000913	163295	163300		0.651040
NC_000913	163300	163305		0.648273
NC_000913	163305	163310		0.633107
NC_000913	163310	163315		0.557271
NC_000913	163315	163320		0.840230
NC_000913	163320	163325		0.822721
NC_000913	163325	163330		0.755214
NC_000913	163330	163335		0.528979
NC_000913	163335	163340		0.541937
NC_000913	163340	163345		0.469443
NC_000913	163345	163350		0.444294
NC_000913	163350	163355		0.393845
NC_000913	163355	163360		0.372523
NC_000913	163360	163365		0.296883
NC_000913	163365	163370		0.381482
NC_000913	163370	163375		0.500078
NC_000913	163375	163380		0.360437
NC_000913	163380	163385		0.324742
NC_000913	163385	163390		0.310399
NC_000913	163390	163395		0.285816
NC_000913	163395	163400		0.295199
NC_000913	163400	163405		0.295291
NC_000913	163405	163410		0.352125
NC_000913	163410	163415		0.283484
NC_000913	163415	163420		0.294808
NC_000913	163420	163425		0.282890
NC_000913	163425	163430		0.336139
NC_000913	163430	163435		0.316357
NC_000913	163435	163440		0.196413
NC_000913	163440	163445		0.200777
NC_000913	163445	163450		0.218154
NC_000913	163450	163455		0.165221
NC_000913	163455	163460		0.072828
NC_000913	163460	163465		0.048622
NC_000913	163465	163470		0.055910
NC_000913	163470	163475		0.059147
NC_000913	163475	163480		0.060851
NC_000913	163480	163485		0.094536
NC_000913	163485	163490		0.409241
NC_000913	163490	163495		0.146353
NC_000913	163495	163500		0.125936
NC_000913	163500	163505		0.129181
NC_000913	163505	163510		0.127151
NC_000913	163510	163515		0.122127
NC_000913	163515	163520		0.170126
NC_000913	163520	163525		0.183498
NC_000913	163525	163530		0.252919
NC_000913	163530	163535		0.257462
NC_000913	163535	163540		0.325862
NC_000913	163540	163545		0.287974
NC_000913	163545	163550		0.313758
NC_000913	163550	163555		0.309739
NC_000913	163555	163560		0.433295
NC_000913	163560	163565		0.429574
NC_000913	163565	163570		0.557952
NC_000913	163570	163575		0.396406
NC_000913	163575	163580		0.357666
NC_000913	163580	163585		0.301721
NC_000913	163585	163590		0.363744
NC_000913	163590	163595		0.343622
NC_000913	163595	163600		0.322084
NC_000913	163600	163605		0.367945
NC_000913	163605	163610		0.327757
NC_000913	163610	163615		0.257467
NC_000913	163615	163620		0.279264
NC_000913	163620	163625		0.316187
NC_000913	163625	163630		0.517622
NC_000913	163630	163635		0.589737
NC_000913	163635	163640		0.604876
NC_000913	163640	163645		0.648863
NC_000913	163645	163650		0.598443
NC_000913	163650	163655		0.581806
NC_000913	163655	163660		0.549530
NC_000913	163660	163665		0.549733
NC_000913	163665	163670		0.434723
NC_000913	163670	163675		0.508593
NC_000913	163675	163680		0.491588
NC_000913	163680	163685		0.565950
NC_000913	163685	163690		0.524588
NC_000913	163690	163695		0.582076
NC_000913	163695	163700		0.728516
NC_000913	163700	163705		1.102133
NC_000913	163705	163710		0.953146
NC_000913	163710	163715		1.068104
NC_000913	163715	163720		1.345900
NC_000913	163720	163725		0.431676
NC_000913	163725	163730		0.371066
NC_000913	163730	163735		0.278459
NC_000913	163735	163740		0.262126
NC_000913	163740	163745		0.230901
NC_000913	163745	163750		0.247531
NC_000913	163750	163755		0.279374
NC_000913	163755	163760		0.302905
NC_000913	163760	163765		0.364362
NC_000913	163765	163770		0.498977
NC_000913	163770	163775		1.066444
NC_000913	163775	163780		0.709670
NC_000913	163780	163785		0.341752
NC_000913	163785	163790		0.324690
NC_000913	163790	163795		0.341071
NC_000913	163795	163800		0.335687
NC_000913	163800	163805		0.338868
NC_000913	163805	163810		0.409510
NC_000913	163810	163815		0.497193
NC_000913	163815	163820		0.782820
NC_000913	163820	163825		0.713535
NC_000913	163825	163830		0.919812
NC_000913	163830	163835		1.081942
NC_000913	163835	163840		0.561883
NC_000913	163840	163845		0.388311
NC_000913	163845	163850		0.234945
NC_000913	163850	163855		0.139473
NC_000913	163855	163860		0.125823
NC_000913	163860	163865		0.112924
NC_000913	163865	163870		0.128569
NC_000913	163870	163875		0.097528
NC_000913	163875	163880		0.054243
NC_000913	163880	163885		0.115962
NC_000913	163885	163890		0.086456
NC_000913	163890	163895		0.053447
NC_000913	163895	163900		0.041757
NC_000913	163900	163905		0.029486
NC_000913	163905	163910		0.024073
NC_000913	163910	163915		0.026571
NC_000913	163915	163920		0.021563
NC_000913	163920	163925		0.020222
NC_000913	163925	163930		0.060166
NC_000913	163930	163935		0.080903
NC_000913	163935	163940		0.083141
NC_000913	163940	163945		0.105068
NC_000913	163945	163950		0.167577
NC_000913	163950	163955		0.260449
NC_000913	163955	163960		0.317410
NC_000913	163960	163965		0.254353
NC_000913	163965	163970		0.202952
NC_000913	163970	163975		0.079888
NC_000913	163975	163980		0.055771
NC_000913	163980	163985		0.095707
NC_000913	163985	163990		0.111145
NC_000913	163990	163995		0.127427
NC_000913	163995	164000		0.146936
NC_000913	164000	164005		0.177928
NC_000913	164005	164010		0.209797
NC_000913	164010	164015		0.266488
NC_000913	164015	164020		0.441552
NC_000913	164020	164025		0.442279
NC_000913	164025	164030		0.372484
NC_000913	164030	164035		0.334635
NC_000913	164035	164040		0.239707
NC_000913	164040	164045		0.349878
NC_000913	164045	164050		0.346954
NC_000913	164050	164055		0.389941
NC_000913	164055	164060		0.440520
NC_000913	164060	164065		0.547992
NC_000913	164065	164070		0.507733
NC_000913	164070	164075		0.302634
NC_000913	164075	164080		0.305797
NC_000913	164080	164085		0.040965
NC_000913	164085	164090		0.043782
NC_000913	164090	164095		0.041675
NC_000913	164095	164100		0.046409
NC_000913	164100	164105		0.053048
NC_000913	164105	164110		0.080591
NC_000913	164110	164115		0.052484
NC_000913	164115	164120		0.045454
NC_000913	164120	164125		0.061585
NC_000913	164125	164130		0.138169
NC_000913	164130	164135		0.196692
NC_000913	164135	164140		0.198099
NC_000913	164140	164145		0.259520
NC_000913	164145	164150		0.246448
NC_000913	164150	164155		0.443000
NC_000913	164155	164160		0.419901
NC_000913	164160	164165		0.272782
NC_000913	164165	164170		0.301535
NC_000913	164170	164175		0.372589
NC_000913	164175	164180		0.373154
NC_000913	164180	164185		0.310388
NC_000913	164185	164190		0.540107
NC_000913	164190	164195		0.533385
NC_000913	164195	164200		0.586167
NC_000913	164200	164205		0.534927
NC_000913	164205	164210		0.830004
NC_000913	164210	164215		0.476084
NC_000913	164215	164220		0.246239
NC_000913	164220	164225		0.232417
NC_000913	164225	164230		0.106661
NC_000913	164230	164235		0.087485
NC_000913	164235	164240		0.074680
NC_000913	164240	164245		0.084439
NC_000913	164245	164250		0.101835
NC_000913	164250	164255		0.110178
NC_000913	164255	164260		0.178742
NC_000913	164260	164265		0.463417
NC_000913	164265	164270		0.364959
NC_000913	164270	164275		0.220465
NC_000913	164275	164280		0.064078
NC_000913	164280	164285		0.062190
NC_000913	164285	164290		0.060566
NC_000913	164290	164295		0.048713
NC_000913	164295	164300		0.116799
NC_000913	164300	164305		0.200677
NC_000913	164305	164310		0.500874
NC_000913	164310	164315		0.547323
NC_000913	164315	164320		0.495809
NC_000913	164320	164325		0.507926
NC_000913	164325	164330		0.339269
NC_000913	164330	164335		0.192659
NC_000913	164335	164340		0.173815
NC_000913	164340	164345		0.144684
NC_000913	164345	164350		0.144131
NC_000913	164350	164355		0.127024
NC_000913	164355	164360		0.084367
NC_000913	164360	164365		0.073031
NC_000913	164365	164370		0.099083
NC_000913	164370	164375		0.164752
NC_000913	164375	164380		0.323287
NC_000913	164380	164385		0.377110
NC_000913	164385	164390		0.312015
NC_000913	164390	164395		0.249072
NC_000913	164395	164400		0.297681
NC_000913	164400	164405		0.050604
NC_000913	164405	164410		0.065481
NC_000913	164410	164415		0.068218
NC_000913	164415	164420		0.045044
NC_000913	164420	164425		0.047354
NC_000913	164425	164430		0.042132
NC_000913	164430	164435		0.042235
NC_000913	164435	164440		0.053436
NC_000913	164440	164445		0.046653
NC_000913	164445	164450		0.116432
NC_000913	164450	164455		0.112945
NC_000913	164455	164460		0.184537
NC_000913	164460	164465		0.185749
NC_000913	164465	164470		0.154358
NC_000913	164470	164475		0.089495
NC_000913	164475	164480		0.084447
NC_000913	164480	164485		0.051200
NC_000913	164485	164490		0.046594
NC_000913	164490	164495		0.037725
NC_000913	164495	164500		0.044266
NC_000913	164500	164505		0.041295
NC_000913	164505	164510		0.057954
NC_000913	164510	164515		0.065718
NC_000913	164515	164520		0.070471
NC_000913	164520	164525		0.109424
NC_000913	164525	164530		0.211220
NC_000913	164530	164535		0.306984
NC_000913	164535	164540		0.528282
NC_000913	164540	164545		0.408963
NC_000913	164545	164550		0.313279
NC_000913	164550	164555		0.309537
NC_000913	164555	164560		0.382081
NC_000913	164560	164565		0.268771
NC_000913	164565	164570		0.250798
NC_000913	164570	164575		0.263043
NC_000913	164575	164580		0.297429
NC_000913	164580	164585		0.145005
NC_000913	164585	164590		0.065184
NC_000913	164590	164595		0.057933
NC_000913	164595	164600		0.040442
NC_000913	164600	164605		0.031032
NC_000913	164605	164610		0.041640
NC_000913	164610	164615		0.083638
NC_000913	164615	164620		0.092145
NC_000913	164620	164625		0.081251
NC_000913	164625	164630		0.066726
NC_000913	164630	164635		0.071985
NC_000913	164635	164640		0.112221
NC_000913	164640	164645		0.095003
NC_000913	164645	164650		0.074487
NC_000913	164650	164655		0.083689
NC_000913	164655	164660		0.111893
NC_000913	164660	164665		0.225009
NC_000913	164665	164670		0.221636
NC_000913	164670	164675		0.267215
NC_000913	164675	164680		0.162504
NC_000913	164680	164685		0.546055
NC_000913	164685	164690		0.411850
NC_000913	164690	164695		0.220672
NC_000913	164695	164700		0.235736
NC_000913	164700	164705		0.245476
NC_000913	164705	164710		0.172864
NC_000913	164710	164715		0.187361
NC_000913	164715	164720		0.222661
NC_000913	164720	164725		0.300770
NC_000913	164725	164730		0.234370
NC_000913	164730	164735		0.217870
NC_000913	164735	164740		0.246377
NC_000913	164740	164745		0.227456
NC_000913	164745	164750		0.222155
NC_000913	164750	164755		0.248312
NC_000913	164755	164760		0.246546
NC_000913	164760	164765		0.166744
NC_000913	164765	164770		0.167259
NC_000913	164770	164775		0.126527
NC_000913	164775	164780		0.123316
NC_000913	164780	164785		0.126558
NC_000913	164785	164790		0.167667
NC_000913	164790	164795		0.096247
NC_000913	164795	164800		0.051660
NC_000913	164800	164805		0.053952
NC_000913	164805	164810		0.056940
NC_000913	164810	164815		0.064329
NC_000913	164815	164820		0.105629
NC_000913	164820	164825		0.123077
NC_000913	164825	164830		0.194354
NC_000913	164830	164835		0.470643
NC_000913	164835	164840		0.647042
NC_000913	164840	164845		0.344571
NC_000913	164845	164850		0.272674
NC_000913	164850	164855		0.247771
NC_000913	164855	164860		0.248915
NC_000913	164860	164865		0.142689
NC_000913	164865	164870		0.167328
NC_000913	164870	164875		0.154064
NC_000913	164875	164880		0.158216
NC_000913	164880	164885		0.199535
NC_000913	164885	164890		0.303648
NC_000913	164890	164895		0.293885
NC_000913	164895	164900		0.304574
NC_000913	164900	164905		0.403430
NC_000913	164905	164910		0.389020
NC_000913	164910	164915		0.374251
NC_000913	164915	164920		0.220560
NC_000913	164920	164925		0.198460
NC_000913	164925	164930		0.263698
NC_000913	164930	164935		0.242664
NC_000913	164935	164940		0.220706
NC_000913	164940	164945		0.242906
NC_000913	164945	164950		0.236765
NC_000913	164950	164955		0.155175
NC_000913	164955	164960		0.125040
NC_000913	164960	164965		0.180057
NC_000913	164965	164970		0.101516
NC_000913	164970	164975		0.097301
NC_000913	164975	164980		0.149615
NC_000913	164980	164985		0.151819
NC_000913	164985	164990		0.272420
NC_000913	164990	164995		0.483059
NC_000913	164995	165000		0.120484
NC_000913	165000	165005		0.115293
NC_000913	165005	165010		0.110284
NC_000913	165010	165015		0.142775
NC_000913	165015	165020		0.312917
NC_000913	165020	165025		0.225422
NC_000913	165025	165030		0.179712
NC_000913	165030	165035		0.160439
NC_000913	165035	165040		0.141076
NC_000913	165040	165045		0.138419
NC_000913	165045	165050		0.205098
NC_000913	165050	165055		0.154817
NC_000913	165055	165060		0.157954
NC_000913	165060	165065		0.206559
NC_000913	165065	165070		0.184639
NC_000913	165070	165075		0.123913
NC_000913	165075	165080		0.152132
NC_000913	165080	165085		0.178535
NC_000913	165085	165090		0.175439
NC_000913	165090	165095		0.084253
NC_000913	165095	165100		0.057479
NC_000913	165100	165105		0.048606
NC_000913	165105	165110		0.052684
NC_000913	165110	165115		0.063125
NC_000913	165115	165120		0.076592
NC_000913	165120	165125		0.088799
NC_000913	165125	165130		0.299236
NC_000913	165130	165135		0.450308
NC_000913	165135	165140		0.854587
NC_000913	165140	165145		0.571964
NC_000913	165145	165150		0.542803
NC_000913	165150	165155		0.515586
NC_000913	165155	165160		0.429723
NC_000913	165160	165165		0.381794
NC_000913	165165	165170		0.395194
NC_000913	165170	165175		0.391840
NC_000913	165175	165180		0.427511
NC_000913	165180	165185		0.400538
NC_000913	165185	165190		0.317827
NC_000913	165190	165195		0.173680
NC_000913	165195	165200		0.092288
NC_000913	165200	165205		0.103453
NC_000913	165205	165210		0.173222
NC_000913	165210	165215		0.356786
NC_000913	165215	165220		0.195193
NC_000913	165220	165225		0.181972
NC_000913	165225	165230		0.148261
NC_000913	165230	165235		0.205920
NC_000913	165235	165240		0.195137
NC_000913	165240	165245		0.192993
NC_000913	165245	165250		0.196728
NC_000913	165250	165255		0.178173
NC_000913	165255	165260		0.278756
NC_000913	165260	165265		0.349982
NC_000913	165265	165270		0.302770
NC_000913	165270	165275		0.260834
NC_000913	165275	165280		0.330396
NC_000913	165280	165285		0.237116
NC_000913	165285	165290		0.153012
NC_000913	165290	165295		0.115943
NC_000913	165295	165300		0.104302
NC_000913	165300	165305		0.084367
NC_000913	165305	165310		0.091099
NC_000913	165310	165315		0.104048
NC_000913	165315	165320		0.109500
NC_000913	165320	165325		0.252877
NC_000913	165325	165330		0.302474
NC_000913	165330	165335		0.343384
NC_000913	165335	165340		0.394252
NC_000913	165340	165345		0.640493
NC_000913	165345	165350		0.505610
NC_000913	165350	165355		0.329865
NC_000913	165355	165360		0.369351
NC_000913	165360	165365		0.257643
NC_000913	165365	165370		0.174577
NC_000913	165370	165375		0.093654
NC_000913	165375	165380		0.175032
NC_000913	165380	165385		0.183780
NC_000913	165385	165390		0.214827
NC_000913	165390	165395		0.235335
NC_000913	165395	165400		0.256728
NC_000913	165400	165405		0.276303
NC_000913	165405	165410		0.265676
NC_000913	165410	165415		0.347325
NC_000913	165415	165420		0.159128
NC_000913	165420	165425		0.152531
NC_000913	165425	165430		0.069150
NC_000913	165430	165435		0.055883
NC_000913	165435	165440		0.062405
NC_000913	165440	165445		0.058385
NC_000913	165445	165450		0.088506
NC_000913	165450	165455		0.169072
NC_000913	165455	165460		0.192019
NC_000913	165460	165465		0.189105
NC_000913	165465	165470		0.191725
NC_000913	165470	165475		0.340046
NC_000913	165475	165480		0.220489
NC_000913	165480	165485		0.149238
NC_000913	165485	165490		0.141595
NC_000913	165490	165495		0.176239
NC_000913	165495	165500		0.193957
NC_000913	165500	165505		0.158726
NC_000913	165505	165510		0.141278
NC_000913	165510	165515		0.180957
NC_000913	165515	165520		0.214694
NC_000913	165520	165525		0.166950
NC_000913	165525	165530		0.220926
NC_000913	165530	165535		0.270751
NC_000913	165535	165540		0.347228
NC_000913	165540	165545		0.343011
NC_000913	165545	165550		0.304182
NC_000913	165550	165555		0.285768
NC_000913	165555	165560		0.262418
NC_000913	165560	165565		0.204689
NC_000913	165565	165570		0.216080
NC_000913	165570	165575		0.187831
NC_000913	165575	165580		0.184027
NC_000913	165580	165585		0.365001
NC_000913	165585	165590		0.417101
NC_000913	165590	165595		0.533383
NC_000913	165595	165600		0.540248
NC_000913	165600	165605		0.591531
NC_000913	165605	165610		0.755858
NC_000913	165610	165615		0.739574
NC_000913	165615	165620		1.065149
NC_000913	165620	165625		0.596711
NC_000913	165625	165630		0.562220
NC_000913	165630	165635		0.653196
NC_000913	165635	165640		0.461512
NC_000913	165640	165645		0.466294
NC_000913	165645	165650		0.448250
NC_000913	165650	165655		0.447695
NC_000913	165655	165660		0.686700
NC_000913	165660	165665		0.195550
NC_000913	165665	165670		0.038027
NC_000913	165670	165675		0.026568
NC_000913	165675	165680		0.012904
NC_000913	165680	165685		0.013123
NC_000913	165685	165690		0.016072
NC_000913	165690	165695		0.014985
NC_000913	165695	165700		0.006013
NC_000913	165700	165705		0.005831
NC_000913	165705	165710		0.006456
NC_000913	165710	165715		0.008431
NC_000913	165715	165720		0.010198
NC_000913	165720	165725		0.015015
NC_000913	165725	165730		0.224568
NC_000913	165730	165735		0.140185
NC_000913	165735	165740		0.161913
NC_000913	165740	165745		0.130495
NC_000913	165745	165750		0.158427
NC_000913	165750	165755		0.096114
NC_000913	165755	165760		0.091742
NC_000913	165760	165765		0.088540
NC_000913	165765	165770		0.099632
NC_000913	165770	165775		0.102133
NC_000913	165775	165780		0.102581
NC_000913	165780	165785		0.175985
NC_000913	165785	165790		0.314867
NC_000913	165790	165795		0.314128
NC_000913	165795	165800		0.377050
NC_000913	165800	165805		0.385092
NC_000913	165805	165810		0.395035
NC_000913	165810	165815		0.501737
NC_000913	165815	165820		0.491998
NC_000913	165820	165825		0.556668
NC_000913	165825	165830		0.595666
NC_000913	165830	165835		0.653365
NC_000913	165835	165840		0.677782
NC_000913	165840	165845		0.732126
NC_000913	165845	165850		0.826998
NC_000913	165850	165855		1.050396
NC_000913	165855	165860		1.217655
NC_000913	165860	165865		1.359312
NC_000913	165865	165870		1.502464
NC_000913	165870	165875		1.770861
NC_000913	165875	165880		1.835585
NC_000913	165880	165885		3.042913
NC_000913	165885	165890		3.076243
NC_000913	165890	165895		3.703228
NC_000913	165895	165900		1.954704
NC_000913	165900	165905		1.630180
NC_000913	165905	165910		0.960247
NC_000913	165910	165915		0.807669
NC_000913	165915	165920		0.721249
NC_000913	165920	165925		0.673761
NC_000913	165925	165930		0.684533
NC_000913	165930	165935		0.672831
NC_000913	165935	165940		0.732229
NC_000913	165940	165945		0.728198
NC_000913	165945	165950		0.759577
NC_000913	165950	165955		0.808409
NC_000913	165955	165960		1.238923
NC_000913	165960	165965		1.131218
NC_000913	165965	165970		0.920369
NC_000913	165970	165975		0.869003
NC_000913	165975	165980		0.123938
NC_000913	165980	165985		0.091344
NC_000913	165985	165990		0.076058
NC_000913	165990	165995		0.031369
NC_000913	165995	166000		0.029851
NC_000913	166000	166005		0.016185
NC_000913	166005	166010		0.016061
NC_000913	166010	166015		0.024020
NC_000913	166015	166020		0.075230
NC_000913	166020	166025		0.382066
NC_000913	166025	166030		0.357735
NC_000913	166030	166035		0.416715
NC_000913	166035	166040		0.408728
NC_000913	166040	166045		0.473204
NC_000913	166045	166050		0.334242
NC_000913	166050	166055		0.276156
NC_000913	166055	166060		0.288016
NC_000913	166060	166065		0.299060
NC_000913	166065	166070		0.392782
NC_000913	166070	166075		0.460324
NC_000913	166075	166080		0.511022
NC_000913	166080	166085		0.720949
NC_000913	166085	166090		0.594584
NC_000913	166090	166095		0.650977
NC_000913	166095	166100		0.717548
NC_000913	166100	166105		0.613907
NC_000913	166105	166110		0.539055
NC_000913	166110	166115		0.571549
NC_000913	166115	166120		0.409513
NC_000913	166120	166125		0.430277
NC_000913	166125	166130		0.318846
NC_000913	166130	166135		0.188845
NC_000913	166135	166140		0.131767
NC_000913	166140	166145		0.067407
NC_000913	166145	166150		0.053979
NC_000913	166150	166155		0.040412
NC_000913	166155	166160		0.041017
NC_000913	166160	166165		0.054572
NC_000913	166165	166170		0.060686
NC_000913	166170	166175		0.101257
NC_000913	166175	166180		0.117233
NC_000913	166180	166185		0.143944
NC_000913	166185	166190		0.179410
NC_000913	166190	166195		0.175508
NC_000913	166195	166200		0.284241
NC_000913	166200	166205		0.358522
NC_000913	166205	166210		0.318466
NC_000913	166210	166215		0.437186
NC_000913	166215	166220		0.474720
NC_000913	166220	166225		0.513017
NC_000913	166225	166230		0.436771
NC_000913	166230	166235		0.413900
NC_000913	166235	166240		0.343788
NC_000913	166240	166245		0.326528
NC_000913	166245	166250		0.272407
NC_000913	166250	166255		0.314586
NC_000913	166255	166260		0.390335
NC_000913	166260	166265		0.453688
NC_000913	166265	166270		0.424515
NC_000913	166270	166275		0.386872
NC_000913	166275	166280		0.387455
NC_000913	166280	166285		0.301493
NC_000913	166285	166290		0.087402
NC_000913	166290	166295		0.083515
NC_000913	166295	166300		0.127829
NC_000913	166300	166305		0.108182
NC_000913	166305	166310		0.113294
NC_000913	166310	166315		0.058254
NC_000913	166315	166320		0.213189
NC_000913	166320	166325		0.648738
NC_000913	166325	166330		0.821992
NC_000913	166330	166335		0.553644
NC_000913	166335	166340		0.559943
NC_000913	166340	166345		0.463649
NC_000913	166345	166350		0.408930
NC_000913	166350	166355		0.394769
NC_000913	166355	166360		0.390081
NC_000913	166360	166365		0.337395
NC_000913	166365	166370		0.317995
NC_000913	166370	166375		0.344370
NC_000913	166375	166380		0.510788
NC_000913	166380	166385		0.498950
NC_000913	166385	166390		0.532464
NC_000913	166390	166395		0.466586
NC_000913	166395	166400		0.433855
NC_000913	166400	166405		0.163301
NC_000913	166405	166410		0.122213
NC_000913	166410	166415		0.090129
NC_000913	166415	166420		0.080728
NC_000913	166420	166425		0.098660
NC_000913	166425	166430		0.117130
NC_000913	166430	166435		0.128370
NC_000913	166435	166440		0.210783
NC_000913	166440	166445		0.275122
NC_000913	166445	166450		0.761529
NC_000913	166450	166455		0.718351
NC_000913	166455	166460		0.487289
NC_000913	166460	166465		0.489105
NC_000913	166465	166470		0.376712
NC_000913	166470	166475		0.297302
NC_000913	166475	166480		0.229073
NC_000913	166480	166485		0.204945
NC_000913	166485	166490		0.241309
NC_000913	166490	166495		0.219268
NC_000913	166495	166500		0.236412
NC_000913	166500	166505		0.376052
NC_000913	166505	166510		0.381714
NC_000913	166510	166515		0.596352
NC_000913	166515	166520		0.631113
NC_000913	166520	166525		0.572758
NC_000913	166525	166530		0.401313
NC_000913	166530	166535		0.414687
NC_000913	166535	166540		0.274269
NC_000913	166540	166545		0.184082
NC_000913	166545	166550		0.137354
NC_000913	166550	166555		0.145652
NC_000913	166555	166560		0.146589
NC_000913	166560	166565		0.134577
NC_000913	166565	166570		0.148776
NC_000913	166570	166575		0.162876
NC_000913	166575	166580		0.186280
NC_000913	166580	166585		0.219390
NC_000913	166585	166590		0.236592
NC_000913	166590	166595		0.257985
NC_000913	166595	166600		0.246611
NC_000913	166600	166605		0.292864
NC_000913	166605	166610		0.328062
NC_000913	166610	166615		0.310084
NC_000913	166615	166620		0.370542
NC_000913	166620	166625		0.328075
NC_000913	166625	166630		0.316086
NC_000913	166630	166635		0.230753
NC_000913	166635	166640		0.227949
NC_000913	166640	166645		0.176668
NC_000913	166645	166650		0.153954
NC_000913	166650	166655		0.121846
NC_000913	166655	166660		0.146376
NC_000913	166660	166665		0.073972
NC_000913	166665	166670		0.081814
NC_000913	166670	166675		0.083633
NC_000913	166675	166680		0.141645
NC_000913	166680	166685		0.146689
NC_000913	166685	166690		0.180269
NC_000913	166690	166695		0.206895
NC_000913	166695	166700		0.199792
NC_000913	166700	166705		0.204380
NC_000913	166705	166710		0.175728
NC_000913	166710	166715		0.183203
NC_000913	166715	166720		0.266817
NC_000913	166720	166725		0.314608
NC_000913	166725	166730		0.314434
NC_000913	166730	166735		0.554861
NC_000913	166735	166740		0.759697
NC_000913	166740	166745		1.080084
NC_000913	166745	166750		0.954155
NC_000913	166750	166755		0.755117
NC_000913	166755	166760		0.639662
NC_000913	166760	166765		0.507787
NC_000913	166765	166770		0.479029
NC_000913	166770	166775		0.463189
NC_000913	166775	166780		0.532723
NC_000913	166780	166785		0.510092
NC_000913	166785	166790		0.788593
NC_000913	166790	166795		0.822250
NC_000913	166795	166800		1.450194
NC_000913	166800	166805		0.779299
NC_000913	166805	166810		0.643570
NC_000913	166810	166815		0.525507
NC_000913	166815	166820		0.574671
NC_000913	166820	166825		0.647242
NC_000913	166825	166830		0.634295
NC_000913	166830	166835		0.718646
NC_000913	166835	166840		0.811739
NC_000913	166840	166845		0.938171
NC_000913	166845	166850		1.061328
NC_000913	166850	166855		1.308598
NC_000913	166855	166860		0.971573
NC_000913	166860	166865		0.725690
NC_000913	166865	166870		0.678481
NC_000913	166870	166875		0.373881
NC_000913	166875	166880		0.391443
NC_000913	166880	166885		0.369673
NC_000913	166885	166890		0.458844
NC_000913	166890	166895		0.536348
NC_000913	166895	166900		0.459684
NC_000913	166900	166905		0.396779
NC_000913	166905	166910		0.411215
NC_000913	166910	166915		0.371992
NC_000913	166915	166920		0.241205
NC_000913	166920	166925		0.233499
NC_000913	166925	166930		0.211008
NC_000913	166930	166935		0.248239
NC_000913	166935	166940		0.237853
NC_000913	166940	166945		0.240781
NC_000913	166945	166950		0.431652
NC_000913	166950	166955		0.463246
NC_000913	166955	166960		1.166096
NC_000913	166960	166965		0.450082
NC_000913	166965	166970		0.397253
NC_000913	166970	166975		0.313461
NC_000913	166975	166980		0.266517
NC_000913	166980	166985		0.247802
NC_000913	166985	166990		0.245209
NC_000913	166990	166995		0.273659
NC_000913	166995	167000		0.276235
NC_000913	167000	167005		0.372091
NC_000913	167005	167010		0.481940
NC_000913	167010	167015		0.944164
NC_000913	167015	167020		1.107676
NC_000913	167020	167025		0.479406
NC_000913	167025	167030		0.403702
NC_000913	167030	167035		0.402818
NC_000913	167035	167040		0.397742
NC_000913	167040	167045		0.366440
NC_000913	167045	167050		0.349385
NC_000913	167050	167055		0.314064
NC_000913	167055	167060		0.483550
NC_000913	167060	167065		0.609539
NC_000913	167065	167070		0.622074
NC_000913	167070	167075		0.631309
NC_000913	167075	167080		0.712016
NC_000913	167080	167085		0.584071
NC_000913	167085	167090		0.545591
NC_000913	167090	167095		0.567129
NC_000913	167095	167100		0.446400
NC_000913	167100	167105		0.405932
NC_000913	167105	167110		0.313831
NC_000913	167110	167115		0.268167
NC_000913	167115	167120		0.272725
NC_000913	167120	167125		0.230578
NC_000913	167125	167130		0.270029
NC_000913	167130	167135		0.292875
NC_000913	167135	167140		0.339422
NC_000913	167140	167145		0.343309
NC_000913	167145	167150		0.456777
NC_000913	167150	167155		0.493967
NC_000913	167155	167160		0.869515
NC_000913	167160	167165		0.747771
NC_000913	167165	167170		0.753344
NC_000913	167170	167175		0.883795
NC_000913	167175	167180		0.961560
NC_000913	167180	167185		0.881838
NC_000913	167185	167190		0.877024
NC_000913	167190	167195		0.938071
NC_000913	167195	167200		0.756934
NC_000913	167200	167205		0.536217
NC_000913	167205	167210		0.326511
NC_000913	167210	167215		0.291773
NC_000913	167215	167220		0.241198
NC_000913	167220	167225		0.199669
NC_000913	167225	167230		0.208015
NC_000913	167230	167235		0.245271
NC_000913	167235	167240		0.225715
NC_000913	167240	167245		0.530244
NC_000913	167245	167250		0.696819
NC_000913	167250	167255		1.590877
NC_000913	167255	167260		1.628176
NC_000913	167260	167265		1.301347
NC_000913	167265	167270		0.935566
NC_000913	167270	167275		0.677077
NC_000913	167275	167280		0.665982
NC_000913	167280	167285		0.763663
NC_000913	167285	167290		0.496166
NC_000913	167290	167295		0.484703
NC_000913	167295	167300		0.445382
NC_000913	167300	167305		0.536957
NC_000913	167305	167310		0.663671
NC_000913	167310	167315		0.724376
NC_000913	167315	167320		0.705910
NC_000913	167320	167325		0.704870
NC_000913	167325	167330		0.828383
NC_000913	167330	167335		1.752116
NC_000913	167335	167340		1.924752
NC_000913	167340	167345		2.498301
NC_000913	167345	167350		2.962691
NC_000913	167350	167355		2.918907
NC_000913	167355	167360		3.533048
NC_000913	167360	167365		2.913222
NC_000913	167365	167370		2.740249
NC_000913	167370	167375		1.832964
NC_000913	167375	167380		1.771542
NC_000913	167380	167385		1.488629
NC_000913	167385	167390		1.423670
NC_000913	167390	167395		1.282880
NC_000913	167395	167400		1.299563
NC_000913	167400	167405		1.479407
NC_000913	167405	167410		1.549989
NC_000913	167410	167415		1.761888
NC_000913	167415	167420		4.681867
NC_000913	167420	167425		4.948714
NC_000913	167425	167430		6.906759
NC_000913	167430	167435		9.282859
NC_000913	167435	167440		14.066458
NC_000913	167440	167445		15.652900
NC_000913	167445	167450		14.455850
NC_000913	167450	167455		11.464359
NC_000913	167455	167460		10.384228
NC_000913	167460	167465		8.300182
NC_000913	167465	167470		6.797481
NC_000913	167470	167475		4.663788
NC_000913	167475	167480		3.469850
NC_000913	167480	167485		1.255576
NC_000913	167485	167490		1.134141
NC_000913	167490	167495		1.090018
NC_000913	167495	167500		0.934487
NC_000913	167500	167505		0.885013
NC_000913	167505	167510		0.809692
NC_000913	167510	167515		1.135006
NC_000913	167515	167520		1.224378
NC_000913	167520	167525		1.249386
NC_000913	167525	167530		1.190561
NC_000913	167530	167535		0.969062
NC_000913	167535	167540		0.943939
NC_000913	167540	167545		0.689529
NC_000913	167545	167550		0.667156
NC_000913	167550	167555		0.714240
NC_000913	167555	167560		0.737135
NC_000913	167560	167565		0.653704
NC_000913	167565	167570		0.960262
NC_000913	167570	167575		1.064952
NC_000913	167575	167580		0.980337
NC_000913	167580	167585		1.096034
NC_000913	167585	167590		1.146065
NC_000913	167590	167595		0.940262
NC_000913	167595	167600		0.989878
NC_000913	167600	167605		0.606465
NC_000913	167605	167610		0.794907
NC_000913	167610	167615		0.838893
NC_000913	167615	167620		0.823153
NC_000913	167620	167625		0.755733
NC_000913	167625	167630		0.750930
NC_000913	167630	167635		0.709959
NC_000913	167635	167640		0.703166
NC_000913	167640	167645		0.814010
NC_000913	167645	167650		0.842692
NC_000913	167650	167655		0.950483
NC_000913	167655	167660		0.971793
NC_000913	167660	167665		1.239526
NC_000913	167665	167670		1.258464
NC_000913	167670	167675		1.042818
NC_000913	167675	167680		1.014405
NC_000913	167680	167685		0.971852
NC_000913	167685	167690		0.888335
NC_000913	167690	167695		0.897020
NC_000913	167695	167700		0.866372
NC_000913	167700	167705		0.502786
NC_000913	167705	167710		0.268899
NC_000913	167710	167715		0.237941
NC_000913	167715	167720		0.198462
NC_000913	167720	167725		0.224808
NC_000913	167725	167730		0.179978
NC_000913	167730	167735		0.185312
NC_000913	167735	167740		0.170823
NC_000913	167740	167745		0.171514
NC_000913	167745	167750		0.150086
NC_000913	167750	167755		0.165849
NC_000913	167755	167760		0.197208
NC_000913	167760	167765		0.192601
NC_000913	167765	167770		0.166517
NC_000913	167770	167775		0.242681
NC_000913	167775	167780		0.242680
NC_000913	167780	167785		0.350942
NC_000913	167785	167790		0.315919
NC_000913	167790	167795		0.322791
NC_000913	167795	167800		0.399906
NC_000913	167800	167805		0.391037
NC_000913	167805	167810		0.349859
NC_000913	167810	167815		0.324947
NC_000913	167815	167820		0.473495
NC_000913	167820	167825		0.507772
NC_000913	167825	167830		0.546578
NC_000913	167830	167835		0.581441
NC_000913	167835	167840		0.589685
NC_000913	167840	167845		0.650039
NC_000913	167845	167850		0.835656
NC_000913	167850	167855		0.664584
NC_000913	167855	167860		0.551328
NC_000913	167860	167865		0.335578
NC_000913	167865	167870		0.320632
NC_000913	167870	167875		0.350520
NC_000913	167875	167880		0.366258
NC_000913	167880	167885		0.493181
NC_000913	167885	167890		0.481566
NC_000913	167890	167895		1.179232
NC_000913	167895	167900		1.203791
NC_000913	167900	167905		1.471604
NC_000913	167905	167910		1.437346
NC_000913	167910	167915		1.717346
NC_000913	167915	167920		1.646944
NC_000913	167920	167925		1.623919
NC_000913	167925	167930		2.047006
NC_000913	167930	167935		1.524085
NC_000913	167935	167940		0.979461
NC_000913	167940	167945		0.876496
NC_000913	167945	167950		0.924115
NC_000913	167950	167955		1.021347
NC_000913	167955	167960		1.248187
NC_000913	167960	167965		0.701014
NC_000913	167965	167970		0.715660
NC_000913	167970	167975		0.627756
NC_000913	167975	167980		0.627784
NC_000913	167980	167985		0.775847
NC_000913	167985	167990		0.766076
NC_000913	167990	167995		0.754858
NC_000913	167995	168000		0.624962
NC_000913	168000	168005		0.382823
NC_000913	168005	168010		0.347969
NC_000913	168010	168015		0.261504
NC_000913	168015	168020		0.201742
NC_000913	168020	168025		0.203327
NC_000913	168025	168030		0.175269
NC_000913	168030	168035		0.189454
NC_000913	168035	168040		0.107932
NC_000913	168040	168045		0.058601
NC_000913	168045	168050		0.048853
NC_000913	168050	168055		0.044733
NC_000913	168055	168060		0.037532
NC_000913	168060	168065		0.037679
NC_000913	168065	168070		0.042269
NC_000913	168070	168075		0.059944
NC_000913	168075	168080		0.030250
NC_000913	168080	168085		0.029374
NC_000913	168085	168090		0.038438
NC_000913	168090	168095		0.046937
NC_000913	168095	168100		0.037161
NC_000913	168100	168105		0.037774
NC_000913	168105	168110		0.045965
NC_000913	168110	168115		0.061647
NC_000913	168115	168120		0.087334
NC_000913	168120	168125		0.135542
NC_000913	168125	168130		0.327741
NC_000913	168130	168135		0.447279
NC_000913	168135	168140		0.774283
NC_000913	168140	168145		0.766351
NC_000913	168145	168150		0.626976
NC_000913	168150	168155		0.525200
NC_000913	168155	168160		0.523287
NC_000913	168160	168165		0.299885
NC_000913	168165	168170		0.260772
NC_000913	168170	168175		0.300127
NC_000913	168175	168180		0.186427
NC_000913	168180	168185		0.197992
NC_000913	168185	168190		0.259524
NC_000913	168190	168195		0.201861
NC_000913	168195	168200		0.167775
NC_000913	168200	168205		0.187051
NC_000913	168205	168210		0.185694
NC_000913	168210	168215		0.301625
NC_000913	168215	168220		0.310121
NC_000913	168220	168225		0.216332
NC_000913	168225	168230		0.174829
NC_000913	168230	168235		0.044097
NC_000913	168235	168240		0.041008
NC_000913	168240	168245		0.040467
NC_000913	168245	168250		0.043544
NC_000913	168250	168255		0.041450
NC_000913	168255	168260		0.031226
NC_000913	168260	168265		0.018697
NC_000913	168265	168270		0.035197
NC_000913	168270	168275		0.067788
NC_000913	168275	168280		0.085590
NC_000913	168280	168285		0.067064
NC_000913	168285	168290		0.089596
NC_000913	168290	168295		0.058300
NC_000913	168295	168300		0.071137
NC_000913	168300	168305		0.064644
NC_000913	168305	168310		0.069881
NC_000913	168310	168315		0.205309
NC_000913	168315	168320		0.132111
NC_000913	168320	168325		0.165707
NC_000913	168325	168330		0.156059
NC_000913	168330	168335		0.185877
NC_000913	168335	168340		0.177783
NC_000913	168340	168345		0.207828
NC_000913	168345	168350		0.206179
NC_000913	168350	168355		0.200957
NC_000913	168355	168360		0.177231
NC_000913	168360	168365		0.196949
NC_000913	168365	168370		0.217588
NC_000913	168370	168375		0.250406
NC_000913	168375	168380		0.329955
NC_000913	168380	168385		0.552814
NC_000913	168385	168390		0.121242
NC_000913	168390	168395		0.074067
NC_000913	168395	168400		0.048684
NC_000913	168400	168405		0.018964
NC_000913	168405	168410		0.007976
NC_000913	168410	168415		0.005385
NC_000913	168415	168420		0.011156
NC_000913	168420	168425		0.008178
NC_000913	168425	168430		0.005218
NC_000913	168430	168435		0.004416
NC_000913	168435	168440		0.006077
NC_000913	168440	168445		0.043819
NC_000913	168445	168450		0.057359
NC_000913	168450	168455		0.066186
NC_000913	168455	168460		0.072850
NC_000913	168460	168465		0.128016
NC_000913	168465	168470		0.114386
NC_000913	168470	168475		0.095008
NC_000913	168475	168480		0.070729
NC_000913	168480	168485		0.046886
NC_000913	168485	168490		0.045916
NC_000913	168490	168495		0.048387
NC_000913	168495	168500		0.030653
NC_000913	168500	168505		0.032930
NC_000913	168505	168510		0.033255
NC_000913	168510	168515		0.040083
NC_000913	168515	168520		0.038781
NC_000913	168520	168525		0.066908
NC_000913	168525	168530		0.062541
NC_000913	168530	168535		0.047262
NC_000913	168535	168540		0.050712
NC_000913	168540	168545		0.068196
NC_000913	168545	168550		0.061631
NC_000913	168550	168555		0.092419
NC_000913	168555	168560		0.110576
NC_000913	168560	168565		0.145577
NC_000913	168565	168570		0.201020
NC_000913	168570	168575		0.186420
NC_000913	168575	168580		0.220109
NC_000913	168580	168585		0.291471
NC_000913	168585	168590		0.361798
NC_000913	168590	168595		0.678460
NC_000913	168595	168600		0.546647
NC_000913	168600	168605		0.628640
NC_000913	168605	168610		0.470024
NC_000913	168610	168615		0.550272
NC_000913	168615	168620		0.383408
NC_000913	168620	168625		0.227513
NC_000913	168625	168630		0.177808
NC_000913	168630	168635		0.075091
NC_000913	168635	168640		0.099632
NC_000913	168640	168645		0.071021
NC_000913	168645	168650		0.090649
NC_000913	168650	168655		0.120890
NC_000913	168655	168660		0.140574
NC_000913	168660	168665		0.069650
NC_000913	168665	168670		0.128603
NC_000913	168670	168675		0.174211
NC_000913	168675	168680		0.166604
NC_000913	168680	168685		0.195202
NC_000913	168685	168690		0.251461
NC_000913	168690	168695		0.566779
NC_000913	168695	168700		0.167058
NC_000913	168700	168705		0.183918
NC_000913	168705	168710		0.146202
NC_000913	168710	168715		0.141876
NC_000913	168715	168720		0.151536
NC_000913	168720	168725		0.282901
NC_000913	168725	168730		0.539235
NC_000913	168730	168735		0.913545
NC_000913	168735	168740		0.828854
NC_000913	168740	168745		0.734872
NC_000913	168745	168750		0.285423
NC_000913	168750	168755		0.262629
NC_000913	168755	168760		0.202808
NC_000913	168760	168765		0.116931
NC_000913	168765	168770		0.116624
NC_000913	168770	168775		0.116154
NC_000913	168775	168780		0.153903
NC_000913	168780	168785		0.182048
NC_000913	168785	168790		0.252359
NC_000913	168790	168795		0.373925
NC_000913	168795	168800		0.336022
NC_000913	168800	168805		0.821572
NC_000913	168805	168810		0.586594
NC_000913	168810	168815		0.336106
NC_000913	168815	168820		0.081519
NC_000913	168820	168825		0.063047
NC_000913	168825	168830		0.051288
NC_000913	168830	168835		0.047924
NC_000913	168835	168840		0.047969
NC_000913	168840	168845		0.046976
NC_000913	168845	168850		0.052862
NC_000913	168850	168855		0.066562
NC_000913	168855	168860		0.124045
NC_000913	168860	168865		0.644114
NC_000913	168865	168870		1.511539
NC_000913	168870	168875		1.613098
NC_000913	168875	168880		1.047121
NC_000913	168880	168885		1.026161
NC_000913	168885	168890		1.190060
NC_000913	168890	168895		0.526050
NC_000913	168895	168900		0.329612
NC_000913	168900	168905		0.328416
NC_000913	168905	168910		0.334250
NC_000913	168910	168915		0.199233
NC_000913	168915	168920		0.130001
NC_000913	168920	168925		0.150276
NC_000913	168925	168930		0.219349
NC_000913	168930	168935		0.207400
NC_000913	168935	168940		0.202765
NC_000913	168940	168945		0.602313
NC_000913	168945	168950		0.579695
NC_000913	168950	168955		0.672243
NC_000913	168955	168960		0.294786
NC_000913	168960	168965		0.263189
NC_000913	168965	168970		0.223057
NC_000913	168970	168975		0.214881
NC_000913	168975	168980		0.260303
NC_000913	168980	168985		0.266219
NC_000913	168985	168990		0.243131
NC_000913	168990	168995		0.649829
NC_000913	168995	169000		0.829842
NC_000913	169000	169005		0.811137
NC_000913	169005	169010		0.690802
NC_000913	169010	169015		0.751775
NC_000913	169015	169020		0.728633
NC_000913	169020	169025		0.725301
NC_000913	169025	169030		0.896064
NC_000913	169030	169035		1.152333
NC_000913	169035	169040		1.358762
NC_000913	169040	169045		2.315677
NC_000913	169045	169050		3.228274
NC_000913	169050	169055		3.021056
NC_000913	169055	169060		3.184933
NC_000913	169060	169065		2.794777
NC_000913	169065	169070		2.808918
NC_000913	169070	169075		2.076937
NC_000913	169075	169080		0.882072
NC_000913	169080	169085		0.253680
NC_000913	169085	169090		0.025243
NC_000913	169090	169095		0.013788
NC_000913	169095	169100		0.004896
NC_000913	169100	169105		0.004702
NC_000913	169105	169110		0.004889
NC_000913	169110	169115		0.004571
NC_000913	169115	169120		0.003465
NC_000913	169120	169125		0.002671
NC_000913	169125	169130		0.004219
NC_000913	169130	169135		0.011806
NC_000913	169135	169140		0.013488
NC_000913	169140	169145		0.017410
NC_000913	169145	169150		0.185398
NC_000913	169150	169155		0.282314
NC_000913	169155	169160		0.286936
NC_000913	169160	169165		0.400566
NC_000913	169165	169170		0.304104
NC_000913	169170	169175		0.219348
NC_000913	169175	169180		0.232787
NC_000913	169180	169185		0.205963
NC_000913	169185	169190		0.186268
NC_000913	169190	169195		0.260941
NC_000913	169195	169200		0.338591
NC_000913	169200	169205		0.335447
NC_000913	169205	169210		0.574272
NC_000913	169210	169215		0.372553
NC_000913	169215	169220		0.267731
NC_000913	169220	169225		0.129786
NC_000913	169225	169230		0.134833
NC_000913	169230	169235		0.123017
NC_000913	169235	169240		0.109829
NC_000913	169240	169245		0.078685
NC_000913	169245	169250		0.083756
NC_000913	169250	169255		0.095662
NC_000913	169255	169260		0.084645
NC_000913	169260	169265		0.090190
NC_000913	169265	169270		0.142324
NC_000913	169270	169275		0.111728
NC_000913	169275	169280		0.149736
NC_000913	169280	169285		0.164164
NC_000913	169285	169290		0.206294
NC_000913	169290	169295		0.213877
NC_000913	169295	169300		0.194229
NC_000913	169300	169305		0.201193
NC_000913	169305	169310		0.112415
NC_000913	169310	169315		0.112822
NC_000913	169315	169320		0.096809
NC_000913	169320	169325		0.122119
NC_000913	169325	169330		0.114930
NC_000913	169330	169335		0.219956
NC_000913	169335	169340		0.359313
NC_000913	169340	169345		0.582745
NC_000913	169345	169350		1.093458
NC_000913	169350	169355		0.711333
NC_000913	169355	169360		0.473900
NC_000913	169360	169365		0.464383
NC_000913	169365	169370		0.291434
NC_000913	169370	169375		0.333585
NC_000913	169375	169380		0.310032
NC_000913	169380	169385		0.354979
NC_000913	169385	169390		0.341398
NC_000913	169390	169395		0.383889
NC_000913	169395	169400		0.220434
NC_000913	169400	169405		0.224957
NC_000913	169405	169410		0.185561
NC_000913	169410	169415		0.202005
NC_000913	169415	169420		0.178589
NC_000913	169420	169425		0.222818
NC_000913	169425	169430		0.310579
NC_000913	169430	169435		0.339253
NC_000913	169435	169440		0.323964
NC_000913	169440	169445		0.254966
NC_000913	169445	169450		0.200045
NC_000913	169450	169455		0.257635
NC_000913	169455	169460		0.155555
NC_000913	169460	169465		0.154615
NC_000913	169465	169470		0.157646
NC_000913	169470	169475		0.175720
NC_000913	169475	169480		0.143947
NC_000913	169480	169485		0.119313
NC_000913	169485	169490		0.137185
NC_000913	169490	169495		0.224654
NC_000913	169495	169500		0.309995
NC_000913	169500	169505		0.315725
NC_000913	169505	169510		0.330296
NC_000913	169510	169515		0.417072
NC_000913	169515	169520		0.386058
NC_000913	169520	169525		0.331519
NC_000913	169525	169530		0.399160
NC_000913	169530	169535		0.378024
NC_000913	169535	169540		0.359963
NC_000913	169540	169545		0.646282
NC_000913	169545	169550		1.069779
NC_000913	169550	169555		1.348553
NC_000913	169555	169560		1.495245
NC_000913	169560	169565		1.258762
NC_000913	169565	169570		1.459426
NC_000913	169570	169575		1.162992
NC_000913	169575	169580		0.595946
NC_000913	169580	169585		0.415813
NC_000913	169585	169590		0.493409
NC_000913	169590	169595		0.570265
NC_000913	169595	169600		0.488802
NC_000913	169600	169605		0.535616
NC_000913	169605	169610		0.381021
NC_000913	169610	169615		0.371291
NC_000913	169615	169620		0.365417
NC_000913	169620	169625		1.004591
NC_000913	169625	169630		0.760014
NC_000913	169630	169635		0.595109
NC_000913	169635	169640		0.411212
NC_000913	169640	169645		0.415906
NC_000913	169645	169650		0.410479
NC_000913	169650	169655		0.435836
NC_000913	169655	169660		0.416156
NC_000913	169660	169665		0.555611
NC_000913	169665	169670		0.477517
NC_000913	169670	169675		0.325802
NC_000913	169675	169680		0.322222
NC_000913	169680	169685		0.254179
NC_000913	169685	169690		0.295239
NC_000913	169690	169695		0.283944
NC_000913	169695	169700		0.275365
NC_000913	169700	169705		0.313408
NC_000913	169705	169710		0.369716
NC_000913	169710	169715		0.462611
NC_000913	169715	169720		0.488500
NC_000913	169720	169725		0.495568
NC_000913	169725	169730		0.334604
NC_000913	169730	169735		0.244972
NC_000913	169735	169740		0.198185
NC_000913	169740	169745		0.229451
NC_000913	169745	169750		0.211231
NC_000913	169750	169755		0.230212
NC_000913	169755	169760		0.184505
NC_000913	169760	169765		0.186593
NC_000913	169765	169770		0.455980
NC_000913	169770	169775		0.509451
NC_000913	169775	169780		1.183654
NC_000913	169780	169785		1.626541
NC_000913	169785	169790		1.601598
NC_000913	169790	169795		1.527639
NC_000913	169795	169800		1.793001
NC_000913	169800	169805		2.352494
NC_000913	169805	169810		2.427228
NC_000913	169810	169815		2.483690
NC_000913	169815	169820		2.385872
NC_000913	169820	169825		2.608402
NC_000913	169825	169830		3.018038
NC_000913	169830	169835		2.047896
NC_000913	169835	169840		2.561015
NC_000913	169840	169845		2.805526
NC_000913	169845	169850		2.893169
NC_000913	169850	169855		2.776978
NC_000913	169855	169860		2.930794
NC_000913	169860	169865		4.476934
NC_000913	169865	169870		5.600662
NC_000913	169870	169875		6.883933
NC_000913	169875	169880		7.006863
NC_000913	169880	169885		7.361005
NC_000913	169885	169890		7.343681
NC_000913	169890	169895		7.364606
NC_000913	169895	169900		7.538674
NC_000913	169900	169905		7.096328
NC_000913	169905	169910		8.554542
NC_000913	169910	169915		7.788609
NC_000913	169915	169920		7.206956
NC_000913	169920	169925		6.119316
NC_000913	169925	169930		2.445735
NC_000913	169930	169935		2.047275
NC_000913	169935	169940		1.502512
NC_000913	169940	169945		0.947835
NC_000913	169945	169950		1.037543
NC_000913	169950	169955		1.158240
NC_000913	169955	169960		0.990011
NC_000913	169960	169965		1.028220
NC_000913	169965	169970		0.977636
NC_000913	169970	169975		0.745242
NC_000913	169975	169980		0.655833
NC_000913	169980	169985		0.578313
NC_000913	169985	169990		0.570624
NC_000913	169990	169995		0.327356
NC_000913	169995	170000		0.253508
NC_000913	170000	170005		0.232675
NC_000913	170005	170010		0.209304
NC_000913	170010	170015		0.183953
NC_000913	170015	170020		0.139927
NC_000913	170020	170025		0.131955
NC_000913	170025	170030		0.118859
NC_000913	170030	170035		0.107070
NC_000913	170035	170040		0.120263
NC_000913	170040	170045		0.093532
NC_000913	170045	170050		0.144506
NC_000913	170050	170055		0.122522
NC_000913	170055	170060		0.103455
NC_000913	170060	170065		0.083495
NC_000913	170065	170070		0.136872
NC_000913	170070	170075		0.169187
NC_000913	170075	170080		0.254882
NC_000913	170080	170085		0.287421
NC_000913	170085	170090		0.251264
NC_000913	170090	170095		0.260585
NC_000913	170095	170100		0.238754
NC_000913	170100	170105		0.232463
NC_000913	170105	170110		0.345613
NC_000913	170110	170115		0.411519
NC_000913	170115	170120		0.439307
NC_000913	170120	170125		0.448776
NC_000913	170125	170130		0.479224
NC_000913	170130	170135		0.453356
NC_000913	170135	170140		0.465366
NC_000913	170140	170145		0.471288
NC_000913	170145	170150		0.404306
NC_000913	170150	170155		0.380475
NC_000913	170155	170160		0.376115
NC_000913	170160	170165		0.379887
NC_000913	170165	170170		0.315395
NC_000913	170170	170175		0.197784
NC_000913	170175	170180		0.099889
NC_000913	170180	170185		0.087256
NC_000913	170185	170190		0.084670
NC_000913	170190	170195		0.061123
NC_000913	170195	170200		0.057703
NC_000913	170200	170205		0.080128
NC_000913	170205	170210		0.127322
NC_000913	170210	170215		0.106343
NC_000913	170215	170220		0.486067
NC_000913	170220	170225		0.595219
NC_000913	170225	170230		0.571319
NC_000913	170230	170235		0.507628
NC_000913	170235	170240		0.545406
NC_000913	170240	170245		0.682612
NC_000913	170245	170250		0.605758
NC_000913	170250	170255		0.518967
NC_000913	170255	170260		0.570794
NC_000913	170260	170265		0.471180
NC_000913	170265	170270		0.457580
NC_000913	170270	170275		0.445674
NC_000913	170275	170280		0.307665
NC_000913	170280	170285		0.455680
NC_000913	170285	170290		0.526416
NC_000913	170290	170295		0.238837
NC_000913	170295	170300		0.258586
NC_000913	170300	170305		0.271290
NC_000913	170305	170310		0.242660
NC_000913	170310	170315		0.204490
NC_000913	170315	170320		0.597917
NC_000913	170320	170325		0.437664
NC_000913	170325	170330		0.384977
NC_000913	170330	170335		0.305899
NC_000913	170335	170340		0.282340
NC_000913	170340	170345		0.171773
NC_000913	170345	170350		0.192986
NC_000913	170350	170355		0.226003
NC_000913	170355	170360		0.328770
NC_000913	170360	170365		0.207533
NC_000913	170365	170370		0.207405
NC_000913	170370	170375		0.191052
NC_000913	170375	170380		0.173322
NC_000913	170380	170385		0.177651
NC_000913	170385	170390		0.175068
NC_000913	170390	170395		0.386662
NC_000913	170395	170400		0.463739
NC_000913	170400	170405		0.290012
NC_000913	170405	170410		0.207687
NC_000913	170410	170415		0.141140
NC_000913	170415	170420		0.098423
NC_000913	170420	170425		0.101816
NC_000913	170425	170430		0.073871
NC_000913	170430	170435		0.032888
NC_000913	170435	170440		0.032911
NC_000913	170440	170445		0.030167
NC_000913	170445	170450		0.030666
NC_000913	170450	170455		0.080081
NC_000913	170455	170460		0.338791
NC_000913	170460	170465		0.127946
NC_000913	170465	170470		0.142822
NC_000913	170470	170475		0.103808
NC_000913	170475	170480		0.067263
NC_000913	170480	170485		0.066700
NC_000913	170485	170490		0.062070
NC_000913	170490	170495		0.053654
NC_000913	170495	170500		0.065065
NC_000913	170500	170505		0.099932
NC_000913	170505	170510		0.115859
NC_000913	170510	170515		0.227191
NC_000913	170515	170520		0.170002
NC_000913	170520	170525		0.098245
NC_000913	170525	170530		0.100504
NC_000913	170530	170535		0.072375
NC_000913	170535	170540		0.055821
NC_000913	170540	170545		0.060443
NC_000913	170545	170550		0.068512
NC_000913	170550	170555		0.079699
NC_000913	170555	170560		0.095136
NC_000913	170560	170565		0.124258
NC_000913	170565	170570		0.165869
NC_000913	170570	170575		1.390184
NC_000913	170575	170580		1.209095
NC_000913	170580	170585		0.898035
NC_000913	170585	170590		0.808752
NC_000913	170590	170595		0.646308
NC_000913	170595	170600		0.439440
NC_000913	170600	170605		0.272296
NC_000913	170605	170610		0.283101
NC_000913	170610	170615		0.253704
NC_000913	170615	170620		0.212557
NC_000913	170620	170625		0.183573
NC_000913	170625	170630		0.262242
NC_000913	170630	170635		0.252500
NC_000913	170635	170640		0.404432
NC_000913	170640	170645		0.474744
NC_000913	170645	170650		0.233145
NC_000913	170650	170655		0.122221
NC_000913	170655	170660		0.096748
NC_000913	170660	170665		0.088528
NC_000913	170665	170670		0.090035
NC_000913	170670	170675		0.163894
NC_000913	170675	170680		0.233186
NC_000913	170680	170685		0.553599
NC_000913	170685	170690		0.446234
NC_000913	170690	170695		0.373362
NC_000913	170695	170700		0.358189
NC_000913	170700	170705		0.323762
NC_000913	170705	170710		0.263741
NC_000913	170710	170715		0.261193
NC_000913	170715	170720		0.440083
NC_000913	170720	170725		0.503540
NC_000913	170725	170730		0.507727
NC_000913	170730	170735		0.527954
NC_000913	170735	170740		0.605579
NC_000913	170740	170745		0.615371
NC_000913	170745	170750		0.674668
NC_000913	170750	170755		0.778010
NC_000913	170755	170760		1.196889
NC_000913	170760	170765		0.951590
NC_000913	170765	170770		0.743351
NC_000913	170770	170775		0.425351
NC_000913	170775	170780		0.407284
NC_000913	170780	170785		0.341625
NC_000913	170785	170790		0.257856
NC_000913	170790	170795		0.308218
NC_000913	170795	170800		0.281949
NC_000913	170800	170805		0.329514
NC_000913	170805	170810		0.304012
NC_000913	170810	170815		0.462032
NC_000913	170815	170820		0.257232
NC_000913	170820	170825		0.274715
NC_000913	170825	170830		0.217229
NC_000913	170830	170835		0.171502
NC_000913	170835	170840		0.144486
NC_000913	170840	170845		0.190748
NC_000913	170845	170850		0.216951
NC_000913	170850	170855		0.222913
NC_000913	170855	170860		0.176201
NC_000913	170860	170865		0.227068
NC_000913	170865	170870		0.198917
NC_000913	170870	170875		0.138464
NC_000913	170875	170880		0.183019
NC_000913	170880	170885		0.182620
NC_000913	170885	170890		0.176476
NC_000913	170890	170895		0.178749
NC_000913	170895	170900		0.149026
NC_000913	170900	170905		0.148194
NC_000913	170905	170910		0.100134
NC_000913	170910	170915		0.136874
NC_000913	170915	170920		0.143169
NC_000913	170920	170925		0.149427
NC_000913	170925	170930		0.180990
NC_000913	170930	170935		0.209061
NC_000913	170935	170940		0.244200
NC_000913	170940	170945		0.248445
NC_000913	170945	170950		0.336856
NC_000913	170950	170955		0.252246
NC_000913	170955	170960		0.201276
NC_000913	170960	170965		0.278271
NC_000913	170965	170970		0.273589
NC_000913	170970	170975		0.364382
NC_000913	170975	170980		0.425206
NC_000913	170980	170985		0.495528
NC_000913	170985	170990		0.546388
NC_000913	170990	170995		0.856062
NC_000913	170995	171000		1.053697
NC_000913	171000	171005		0.992375
NC_000913	171005	171010		0.904172
NC_000913	171010	171015		0.515542
NC_000913	171015	171020		0.451123
NC_000913	171020	171025		0.370137
NC_000913	171025	171030		0.389175
NC_000913	171030	171035		0.426726
NC_000913	171035	171040		0.491689
NC_000913	171040	171045		0.551893
NC_000913	171045	171050		1.111162
NC_000913	171050	171055		0.587939
NC_000913	171055	171060		0.600845
NC_000913	171060	171065		0.163819
NC_000913	171065	171070		0.114529
NC_000913	171070	171075		0.061247
NC_000913	171075	171080		0.046927
NC_000913	171080	171085		0.037538
NC_000913	171085	171090		0.034823
NC_000913	171090	171095		0.040086
NC_000913	171095	171100		0.039597
NC_000913	171100	171105		0.049280
NC_000913	171105	171110		0.281298
NC_000913	171110	171115		0.313364
NC_000913	171115	171120		0.452568
NC_000913	171120	171125		0.480364
NC_000913	171125	171130		0.270267
NC_000913	171130	171135		0.176001
NC_000913	171135	171140		0.205668
NC_000913	171140	171145		0.399871
NC_000913	171145	171150		0.384101
NC_000913	171150	171155		0.386259
NC_000913	171155	171160		0.434455
NC_000913	171160	171165		0.475413
NC_000913	171165	171170		0.707757
NC_000913	171170	171175		0.661940
NC_000913	171175	171180		0.591055
NC_000913	171180	171185		0.503265
NC_000913	171185	171190		0.510694
NC_000913	171190	171195		0.534309
NC_000913	171195	171200		0.371420
NC_000913	171200	171205		0.340615
NC_000913	171205	171210		0.326594
NC_000913	171210	171215		0.315835
NC_000913	171215	171220		0.274628
NC_000913	171220	171225		0.239020
NC_000913	171225	171230		0.295882
NC_000913	171230	171235		0.361886
NC_000913	171235	171240		0.326061
NC_000913	171240	171245		0.403725
NC_000913	171245	171250		0.376052
NC_000913	171250	171255		0.589934
NC_000913	171255	171260		0.449275
NC_000913	171260	171265		0.428148
NC_000913	171265	171270		0.343329
NC_000913	171270	171275		0.226656
NC_000913	171275	171280		0.163368
NC_000913	171280	171285		0.158117
NC_000913	171285	171290		0.140032
NC_000913	171290	171295		0.122723
NC_000913	171295	171300		0.109223
NC_000913	171300	171305		0.177635
NC_000913	171305	171310		0.087403
NC_000913	171310	171315		0.138042
NC_000913	171315	171320		0.072328
NC_000913	171320	171325		0.141803
NC_000913	171325	171330		0.091739
NC_000913	171330	171335		0.085143
NC_000913	171335	171340		0.092552
NC_000913	171340	171345		0.111394
NC_000913	171345	171350		0.156982
NC_000913	171350	171355		0.126477
NC_000913	171355	171360		0.245190
NC_000913	171360	171365		0.270946
NC_000913	171365	171370		0.225340
NC_000913	171370	171375		0.200639
NC_000913	171375	171380		0.200343
NC_000913	171380	171385		0.195674
NC_000913	171385	171390		0.161301
NC_000913	171390	171395		0.124482
NC_000913	171395	171400		0.109657
NC_000913	171400	171405		0.044086
NC_000913	171405	171410		0.028201
NC_000913	171410	171415		0.026985
NC_000913	171415	171420		0.026577
NC_000913	171420	171425		0.030083
NC_000913	171425	171430		0.062338
NC_000913	171430	171435		0.049817
NC_000913	171435	171440		0.081881
NC_000913	171440	171445		0.163322
NC_000913	171445	171450		0.195337
NC_000913	171450	171455		0.189157
NC_000913	171455	171460		0.193342
NC_000913	171460	171465		0.156945
NC_000913	171465	171470		0.221750
NC_000913	171470	171475		0.216148
NC_000913	171475	171480		0.251549
NC_000913	171480	171485		0.198536
NC_000913	171485	171490		0.199184
NC_000913	171490	171495		0.218926
NC_000913	171495	171500		0.265608
NC_000913	171500	171505		0.302799
NC_000913	171505	171510		0.283525
NC_000913	171510	171515		0.217651
NC_000913	171515	171520		0.221879
NC_000913	171520	171525		0.234200
NC_000913	171525	171530		0.214473
NC_000913	171530	171535		0.265595
NC_000913	171535	171540		0.328583
NC_000913	171540	171545		0.371783
NC_000913	171545	171550		0.238637
NC_000913	171550	171555		0.268530
NC_000913	171555	171560		0.279514
NC_000913	171560	171565		0.285458
NC_000913	171565	171570		0.315781
NC_000913	171570	171575		0.358273
NC_000913	171575	171580		0.406009
NC_000913	171580	171585		0.394738
NC_000913	171585	171590		0.230023
NC_000913	171590	171595		0.221837
NC_000913	171595	171600		0.358411
NC_000913	171600	171605		0.345680
NC_000913	171605	171610		0.322984
NC_000913	171610	171615		0.273070
NC_000913	171615	171620		0.218783
NC_000913	171620	171625		0.169287
NC_000913	171625	171630		0.204024
NC_000913	171630	171635		0.175305
NC_000913	171635	171640		0.181744
NC_000913	171640	171645		0.213889
NC_000913	171645	171650		0.195834
NC_000913	171650	171655		0.328318
NC_000913	171655	171660		0.381913
NC_000913	171660	171665		0.394040
NC_000913	171665	171670		0.418930
NC_000913	171670	171675		0.420032
NC_000913	171675	171680		0.483017
NC_000913	171680	171685		0.399034
NC_000913	171685	171690		0.325677
NC_000913	171690	171695		0.439534
NC_000913	171695	171700		0.666514
NC_000913	171700	171705		0.564551
NC_000913	171705	171710		0.628073
NC_000913	171710	171715		0.451287
NC_000913	171715	171720		0.349931
NC_000913	171720	171725		0.346840
NC_000913	171725	171730		0.326270
NC_000913	171730	171735		0.281963
NC_000913	171735	171740		0.297386
NC_000913	171740	171745		0.243710
NC_000913	171745	171750		0.255730
NC_000913	171750	171755		0.307415
NC_000913	171755	171760		0.344920
NC_000913	171760	171765		0.406315
NC_000913	171765	171770		0.450893
NC_000913	171770	171775		0.785028
NC_000913	171775	171780		0.726071
NC_000913	171780	171785		1.157527
NC_000913	171785	171790		1.189639
NC_000913	171790	171795		1.212888
NC_000913	171795	171800		1.291053
NC_000913	171800	171805		1.374236
NC_000913	171805	171810		1.514942
NC_000913	171810	171815		1.660588
NC_000913	171815	171820		1.534047
NC_000913	171820	171825		1.679236
NC_000913	171825	171830		1.576948
NC_000913	171830	171835		1.636113
NC_000913	171835	171840		1.840912
NC_000913	171840	171845		2.006945
NC_000913	171845	171850		1.636344
NC_000913	171850	171855		1.977931
NC_000913	171855	171860		1.541022
NC_000913	171860	171865		1.373837
NC_000913	171865	171870		1.447175
NC_000913	171870	171875		1.521247
NC_000913	171875	171880		1.374342
NC_000913	171880	171885		1.807946
NC_000913	171885	171890		2.011766
NC_000913	171890	171895		1.808955
NC_000913	171895	171900		2.352636
NC_000913	171900	171905		3.794461
NC_000913	171905	171910		5.714605
NC_000913	171910	171915		6.388486
NC_000913	171915	171920		7.544279
NC_000913	171920	171925		8.625030
NC_000913	171925	171930		9.216635
NC_000913	171930	171935		9.901652
NC_000913	171935	171940		10.109119
NC_000913	171940	171945		11.245382
NC_000913	171945	171950		11.134274
NC_000913	171950	171955		10.665484
NC_000913	171955	171960		10.439877
NC_000913	171960	171965		9.097773
NC_000913	171965	171970		6.512494
NC_000913	171970	171975		3.048623
NC_000913	171975	171980		2.322131
NC_000913	171980	171985		1.392534
NC_000913	171985	171990		0.924835
NC_000913	171990	171995		0.947966
NC_000913	171995	172000		0.827908
NC_000913	172000	172005		0.786275
NC_000913	172005	172010		0.792373
NC_000913	172010	172015		0.932215
NC_000913	172015	172020		0.812826
NC_000913	172020	172025		0.831568
NC_000913	172025	172030		1.030905
NC_000913	172030	172035		1.028339
NC_000913	172035	172040		1.078009
NC_000913	172040	172045		0.907062
NC_000913	172045	172050		1.010362
NC_000913	172050	172055		1.083688
NC_000913	172055	172060		1.067515
NC_000913	172060	172065		1.087569
NC_000913	172065	172070		0.785195
NC_000913	172070	172075		0.792317
NC_000913	172075	172080		0.758482
NC_000913	172080	172085		0.798035
NC_000913	172085	172090		0.754303
NC_000913	172090	172095		0.888364
NC_000913	172095	172100		0.914523
NC_000913	172100	172105		0.916474
NC_000913	172105	172110		1.064517
NC_000913	172110	172115		0.982942
NC_000913	172115	172120		0.773118
NC_000913	172120	172125		0.810374
NC_000913	172125	172130		0.799740
NC_000913	172130	172135		0.849445
NC_000913	172135	172140		0.720466
NC_000913	172140	172145		0.789236
NC_000913	172145	172150		0.795648
NC_000913	172150	172155		0.822249
NC_000913	172155	172160		0.661350
NC_000913	172160	172165		0.653926
NC_000913	172165	172170		0.627243
NC_000913	172170	172175		0.663486
NC_000913	172175	172180		0.566506
NC_000913	172180	172185		0.672977
NC_000913	172185	172190		0.498628
NC_000913	172190	172195		0.403844
NC_000913	172195	172200		0.291670
NC_000913	172200	172205		0.299561
NC_000913	172205	172210		0.223143
NC_000913	172210	172215		0.217490
NC_000913	172215	172220		0.212981
NC_000913	172220	172225		0.275097
NC_000913	172225	172230		0.272013
NC_000913	172230	172235		0.307422
NC_000913	172235	172240		0.322741
NC_000913	172240	172245		0.151752
NC_000913	172245	172250		0.136397
NC_000913	172250	172255		0.121439
NC_000913	172255	172260		0.122327
NC_000913	172260	172265		0.127789
NC_000913	172265	172270		0.116579
NC_000913	172270	172275		0.118340
NC_000913	172275	172280		0.139118
NC_000913	172280	172285		0.155799
NC_000913	172285	172290		0.136456
NC_000913	172290	172295		0.118299
NC_000913	172295	172300		0.105618
NC_000913	172300	172305		0.115265
NC_000913	172305	172310		0.074992
NC_000913	172310	172315		0.104214
NC_000913	172315	172320		0.102737
NC_000913	172320	172325		0.096933
NC_000913	172325	172330		0.078745
NC_000913	172330	172335		0.085431
NC_000913	172335	172340		0.213999
NC_000913	172340	172345		0.306613
NC_000913	172345	172350		0.279983
NC_000913	172350	172355		0.288464
NC_000913	172355	172360		0.355072
NC_000913	172360	172365		0.306759
NC_000913	172365	172370		0.358754
NC_000913	172370	172375		0.355392
NC_000913	172375	172380		0.384637
NC_000913	172380	172385		0.333137
NC_000913	172385	172390		0.382380
NC_000913	172390	172395		0.553297
NC_000913	172395	172400		0.556119
NC_000913	172400	172405		0.568851
NC_000913	172405	172410		0.501066
NC_000913	172410	172415		0.492422
NC_000913	172415	172420		0.498798
NC_000913	172420	172425		0.425459
NC_000913	172425	172430		0.400157
NC_000913	172430	172435		0.430081
NC_000913	172435	172440		0.431002
NC_000913	172440	172445		0.585827
NC_000913	172445	172450		0.979524
NC_000913	172450	172455		1.006751
NC_000913	172455	172460		0.965902
NC_000913	172460	172465		1.151471
NC_000913	172465	172470		0.554913
NC_000913	172470	172475		0.352173
NC_000913	172475	172480		0.260697
NC_000913	172480	172485		0.220634
NC_000913	172485	172490		0.197815
NC_000913	172490	172495		0.187487
NC_000913	172495	172500		0.219407
NC_000913	172500	172505		0.266729
NC_000913	172505	172510		0.261240
NC_000913	172510	172515		0.269901
NC_000913	172515	172520		0.231759
NC_000913	172520	172525		0.199012
NC_000913	172525	172530		0.197875
NC_000913	172530	172535		0.195095
NC_000913	172535	172540		0.191325
NC_000913	172540	172545		0.308385
NC_000913	172545	172550		0.271923
NC_000913	172550	172555		0.275163
NC_000913	172555	172560		0.295504
NC_000913	172560	172565		0.260034
NC_000913	172565	172570		0.367996
NC_000913	172570	172575		0.311110
NC_000913	172575	172580		0.198596
NC_000913	172580	172585		0.186651
NC_000913	172585	172590		0.190676
NC_000913	172590	172595		0.199858
NC_000913	172595	172600		0.195085
NC_000913	172600	172605		0.187528
NC_000913	172605	172610		0.219948
NC_000913	172610	172615		0.304434
NC_000913	172615	172620		0.431389
NC_000913	172620	172625		0.302036
NC_000913	172625	172630		0.344839
NC_000913	172630	172635		0.317853
NC_000913	172635	172640		0.349541
NC_000913	172640	172645		0.368205
NC_000913	172645	172650		0.551853
NC_000913	172650	172655		0.602417
NC_000913	172655	172660		0.817282
NC_000913	172660	172665		0.789786
NC_000913	172665	172670		0.866117
NC_000913	172670	172675		0.656997
NC_000913	172675	172680		0.604876
NC_000913	172680	172685		0.572948
NC_000913	172685	172690		0.568840
NC_000913	172690	172695		0.361317
NC_000913	172695	172700		0.493414
NC_000913	172700	172705		0.476103
NC_000913	172705	172710		0.354024
NC_000913	172710	172715		0.262647
NC_000913	172715	172720		0.223087
NC_000913	172720	172725		0.284193
NC_000913	172725	172730		0.301966
NC_000913	172730	172735		0.318193
NC_000913	172735	172740		0.270174
NC_000913	172740	172745		0.430678
NC_000913	172745	172750		0.139486
NC_000913	172750	172755		0.109323
NC_000913	172755	172760		0.112374
NC_000913	172760	172765		0.118256
NC_000913	172765	172770		0.115932
NC_000913	172770	172775		0.202609
NC_000913	172775	172780		0.396922
NC_000913	172780	172785		0.588136
NC_000913	172785	172790		0.609479
NC_000913	172790	172795		0.580895
NC_000913	172795	172800		0.586493
NC_000913	172800	172805		0.632805
NC_000913	172805	172810		0.557568
NC_000913	172810	172815		0.489274
NC_000913	172815	172820		0.536945
NC_000913	172820	172825		0.424806
NC_000913	172825	172830		0.367805
NC_000913	172830	172835		0.308664
NC_000913	172835	172840		0.325264
NC_000913	172840	172845		0.331058
NC_000913	172845	172850		0.419879
NC_000913	172850	172855		0.663630
NC_000913	172855	172860		0.408597
NC_000913	172860	172865		0.139532
NC_000913	172865	172870		0.121342
NC_000913	172870	172875		0.120616
NC_000913	172875	172880		0.117096
NC_000913	172880	172885		0.130004
NC_000913	172885	172890		0.142655
NC_000913	172890	172895		0.154223
NC_000913	172895	172900		0.239437
NC_000913	172900	172905		0.350322
NC_000913	172905	172910		0.358431
NC_000913	172910	172915		0.335376
NC_000913	172915	172920		0.345776
NC_000913	172920	172925		0.268330
NC_000913	172925	172930		0.308564
NC_000913	172930	172935		0.360238
NC_000913	172935	172940		0.272332
NC_000913	172940	172945		0.385666
NC_000913	172945	172950		0.813120
NC_000913	172950	172955		1.008728
NC_000913	172955	172960		0.774168
NC_000913	172960	172965		0.758939
NC_000913	172965	172970		0.765794
NC_000913	172970	172975		0.679279
NC_000913	172975	172980		0.563027
NC_000913	172980	172985		0.503111
NC_000913	172985	172990		0.733393
NC_000913	172990	172995		0.806131
NC_000913	172995	173000		0.673249
NC_000913	173000	173005		0.890554
NC_000913	173005	173010		0.615817
NC_000913	173010	173015		0.459516
NC_000913	173015	173020		0.387261
NC_000913	173020	173025		0.279335
NC_000913	173025	173030		0.192793
NC_000913	173030	173035		0.208932
NC_000913	173035	173040		0.237421
NC_000913	173040	173045		0.247133
NC_000913	173045	173050		0.213021
NC_000913	173050	173055		0.193162
NC_000913	173055	173060		0.215915
NC_000913	173060	173065		0.193675
NC_000913	173065	173070		0.203110
NC_000913	173070	173075		0.256929
NC_000913	173075	173080		0.121538
NC_000913	173080	173085		0.136087
NC_000913	173085	173090		0.175541
NC_000913	173090	173095		0.180233
NC_000913	173095	173100		0.151446
NC_000913	173100	173105		0.203149
NC_000913	173105	173110		0.376547
NC_000913	173110	173115		0.510807
NC_000913	173115	173120		0.507189
NC_000913	173120	173125		0.730728
NC_000913	173125	173130		0.512774
NC_000913	173130	173135		0.441976
NC_000913	173135	173140		0.372070
NC_000913	173140	173145		0.395838
NC_000913	173145	173150		0.321878
NC_000913	173150	173155		0.299416
NC_000913	173155	173160		0.337869
NC_000913	173160	173165		0.470121
NC_000913	173165	173170		0.407938
NC_000913	173170	173175		0.337557
NC_000913	173175	173180		0.350894
NC_000913	173180	173185		0.334764
NC_000913	173185	173190		0.255942
NC_000913	173190	173195		0.208578
NC_000913	173195	173200		0.204000
NC_000913	173200	173205		0.232410
NC_000913	173205	173210		0.190191
NC_000913	173210	173215		0.402773
NC_000913	173215	173220		0.356054
NC_000913	173220	173225		0.357944
NC_000913	173225	173230		0.292854
NC_000913	173230	173235		0.297370
NC_000913	173235	173240		0.290761
NC_000913	173240	173245		0.195177
NC_000913	173245	173250		0.161982
NC_000913	173250	173255		0.216949
NC_000913	173255	173260		0.112135
NC_000913	173260	173265		0.102931
NC_000913	173265	173270		0.054960
NC_000913	173270	173275		0.032791
NC_000913	173275	173280		0.012421
NC_000913	173280	173285		0.011796
NC_000913	173285	173290		0.012143
NC_000913	173290	173295		0.004960
NC_000913	173295	173300		0.001267
NC_000913	173300	173305		0.000958
NC_000913	173305	173310		0.000893
NC_000913	173310	173315		0.000748
NC_000913	173315	173320		0.000666
NC_000913	173320	173325		0.000806
NC_000913	173325	173330		0.001149
NC_000913	173330	173335		0.000681
NC_000913	173335	173340		0.000532
NC_000913	173340	173345		0.000471
NC_000913	173345	173350		0.000316
NC_000913	173350	173355		0.000224
NC_000913	173355	173360		0.000296
NC_000913	173360	173365		0.000291
NC_000913	173365	173370		0.000227
NC_000913	173370	173375		0.000519
NC_000913	173375	173380		0.000462
NC_000913	173380	173385		0.000600
NC_000913	173385	173390		0.001384
NC_000913	173390	173395		0.011650
NC_000913	173395	173400		0.044642
NC_000913	173400	173405		0.063187
NC_000913	173405	173410		0.071511
NC_000913	173410	173415		0.108932
NC_000913	173415	173420		0.176010
NC_000913	173420	173425		0.226105
NC_000913	173425	173430		0.079198
NC_000913	173430	173435		0.062673
NC_000913	173435	173440		0.066886
NC_000913	173440	173445		0.057744
NC_000913	173445	173450		0.029960
NC_000913	173450	173455		0.028291
NC_000913	173455	173460		0.039697
NC_000913	173460	173465		0.044249
NC_000913	173465	173470		0.045837
NC_000913	173470	173475		0.050621
NC_000913	173475	173480		0.051732
NC_000913	173480	173485		0.057657
NC_000913	173485	173490		0.041732
NC_000913	173490	173495		0.053613
NC_000913	173495	173500		0.044581
NC_000913	173500	173505		0.087994
NC_000913	173505	173510		0.118031
NC_000913	173510	173515		0.108338
NC_000913	173515	173520		0.089229
NC_000913	173520	173525		0.104261
NC_000913	173525	173530		0.128810
NC_000913	173530	173535		0.376517
NC_000913	173535	173540		0.268382
NC_000913	173540	173545		0.220205
NC_000913	173545	173550		0.192801
NC_000913	173550	173555		0.176683
NC_000913	173555	173560		0.179089
NC_000913	173560	173565		0.191046
NC_000913	173565	173570		0.418628
NC_000913	173570	173575		0.228911
NC_000913	173575	173580		0.160943
NC_000913	173580	173585		0.162540
NC_000913	173585	173590		0.155949
NC_000913	173590	173595		0.141335
NC_000913	173595	173600		0.141912
NC_000913	173600	173605		0.152538
NC_000913	173605	173610		0.108927
NC_000913	173610	173615		0.056943
NC_000913	173615	173620		0.070196
NC_000913	173620	173625		0.073997
NC_000913	173625	173630		0.079149
NC_000913	173630	173635		0.094571
NC_000913	173635	173640		0.135726
NC_000913	173640	173645		0.191910
NC_000913	173645	173650		0.147394
NC_000913	173650	173655		0.458153
NC_000913	173655	173660		0.363065
NC_000913	173660	173665		0.245116
NC_000913	173665	173670		0.234242
NC_000913	173670	173675		0.236025
NC_000913	173675	173680		0.355034
NC_000913	173680	173685		0.206175
NC_000913	173685	173690		0.188707
NC_000913	173690	173695		0.139668
NC_000913	173695	173700		0.182348
NC_000913	173700	173705		0.205904
NC_000913	173705	173710		0.204621
NC_000913	173710	173715		0.221636
NC_000913	173715	173720		0.215536
NC_000913	173720	173725		0.235504
NC_000913	173725	173730		0.360078
NC_000913	173730	173735		0.582166
NC_000913	173735	173740		0.450273
NC_000913	173740	173745		0.345857
NC_000913	173745	173750		0.168411
NC_000913	173750	173755		0.098390
NC_000913	173755	173760		0.085511
NC_000913	173760	173765		0.123365
NC_000913	173765	173770		0.131273
NC_000913	173770	173775		0.195343
NC_000913	173775	173780		0.153335
NC_000913	173780	173785		0.237263
NC_000913	173785	173790		0.176093
NC_000913	173790	173795		0.174538
NC_000913	173795	173800		0.158741
NC_000913	173800	173805		0.144872
NC_000913	173805	173810		0.212002
NC_000913	173810	173815		0.335051
NC_000913	173815	173820		0.308122
NC_000913	173820	173825		0.296071
NC_000913	173825	173830		0.141733
NC_000913	173830	173835		0.132084
NC_000913	173835	173840		0.115316
NC_000913	173840	173845		0.046122
NC_000913	173845	173850		0.050706
NC_000913	173850	173855		0.049897
NC_000913	173855	173860		0.038920
NC_000913	173860	173865		0.041925
NC_000913	173865	173870		0.043812
NC_000913	173870	173875		0.044283
NC_000913	173875	173880		0.056898
NC_000913	173880	173885		0.061550
NC_000913	173885	173890		0.058882
NC_000913	173890	173895		0.083346
NC_000913	173895	173900		0.096413
NC_000913	173900	173905		0.084542
NC_000913	173905	173910		0.136291
NC_000913	173910	173915		0.070393
NC_000913	173915	173920		0.064392
NC_000913	173920	173925		0.042733
NC_000913	173925	173930		0.035268
NC_000913	173930	173935		0.032098
NC_000913	173935	173940		0.037875
NC_000913	173940	173945		0.038500
NC_000913	173945	173950		0.081726
NC_000913	173950	173955		0.163683
NC_000913	173955	173960		0.150966
NC_000913	173960	173965		0.164883
NC_000913	173965	173970		0.135474
NC_000913	173970	173975		0.128824
NC_000913	173975	173980		0.169893
NC_000913	173980	173985		0.312687
NC_000913	173985	173990		0.377060
NC_000913	173990	173995		0.396312
NC_000913	173995	174000		0.341875
NC_000913	174000	174005		0.303576
NC_000913	174005	174010		0.234779
NC_000913	174010	174015		0.354714
NC_000913	174015	174020		0.363956
NC_000913	174020	174025		0.369811
NC_000913	174025	174030		0.336647
NC_000913	174030	174035		0.332385
NC_000913	174035	174040		0.341834
NC_000913	174040	174045		0.270962
NC_000913	174045	174050		0.090933
NC_000913	174050	174055		0.085974
NC_000913	174055	174060		0.064667
NC_000913	174060	174065		0.029720
NC_000913	174065	174070		0.031618
NC_000913	174070	174075		0.067767
NC_000913	174075	174080		0.093742
NC_000913	174080	174085		0.098678
NC_000913	174085	174090		0.146634
NC_000913	174090	174095		0.124896
NC_000913	174095	174100		0.157892
NC_000913	174100	174105		0.263763
NC_000913	174105	174110		0.285658
NC_000913	174110	174115		0.282930
NC_000913	174115	174120		0.323364
NC_000913	174120	174125		0.320458
NC_000913	174125	174130		0.197975
NC_000913	174130	174135		0.083081
NC_000913	174135	174140		0.046512
NC_000913	174140	174145		0.047041
NC_000913	174145	174150		0.044247
NC_000913	174150	174155		0.049834
NC_000913	174155	174160		0.054642
NC_000913	174160	174165		0.087083
NC_000913	174165	174170		0.122321
NC_000913	174170	174175		0.226305
NC_000913	174175	174180		0.680538
NC_000913	174180	174185		0.908486
NC_000913	174185	174190		0.659197
NC_000913	174190	174195		0.452578
NC_000913	174195	174200		0.500932
NC_000913	174200	174205		0.488542
NC_000913	174205	174210		0.405965
NC_000913	174210	174215		0.398676
NC_000913	174215	174220		0.514495
NC_000913	174220	174225		0.499627
NC_000913	174225	174230		0.634786
NC_000913	174230	174235		0.620580
NC_000913	174235	174240		0.679690
NC_000913	174240	174245		0.676164
NC_000913	174245	174250		0.768092
NC_000913	174250	174255		0.604952
NC_000913	174255	174260		0.389053
NC_000913	174260	174265		0.168943
NC_000913	174265	174270		0.168059
NC_000913	174270	174275		0.148264
NC_000913	174275	174280		0.153812
NC_000913	174280	174285		0.206264
NC_000913	174285	174290		0.307311
NC_000913	174290	174295		0.390239
NC_000913	174295	174300		0.322652
NC_000913	174300	174305		0.318745
NC_000913	174305	174310		0.136264
NC_000913	174310	174315		0.073851
NC_000913	174315	174320		0.065308
NC_000913	174320	174325		0.071331
NC_000913	174325	174330		0.093619
NC_000913	174330	174335		0.083420
NC_000913	174335	174340		0.145851
NC_000913	174340	174345		0.157520
NC_000913	174345	174350		0.073404
NC_000913	174350	174355		0.055219
NC_000913	174355	174360		0.035114
NC_000913	174360	174365		0.013907
NC_000913	174365	174370		0.018701
NC_000913	174370	174375		0.018028
NC_000913	174375	174380		0.009660
NC_000913	174380	174385		0.008548
NC_000913	174385	174390		0.010655
NC_000913	174390	174395		0.025443
NC_000913	174395	174400		0.043493
NC_000913	174400	174405		0.045921
NC_000913	174405	174410		0.081962
NC_000913	174410	174415		0.108289
NC_000913	174415	174420		0.082880
NC_000913	174420	174425		0.091051
NC_000913	174425	174430		0.085331
NC_000913	174430	174435		0.042788
NC_000913	174435	174440		0.071477
NC_000913	174440	174445		0.081882
NC_000913	174445	174450		0.085191
NC_000913	174450	174455		0.118057
NC_000913	174455	174460		0.108846
NC_000913	174460	174465		0.107262
NC_000913	174465	174470		0.148743
NC_000913	174470	174475		0.300125
NC_000913	174475	174480		0.343715
NC_000913	174480	174485		0.234968
NC_000913	174485	174490		0.247286
NC_000913	174490	174495		0.240871
NC_000913	174495	174500		0.286124
NC_000913	174500	174505		0.295278
NC_000913	174505	174510		0.337563
NC_000913	174510	174515		0.336484
NC_000913	174515	174520		0.481535
NC_000913	174520	174525		0.603660
NC_000913	174525	174530		0.496647
NC_000913	174530	174535		0.534527
NC_000913	174535	174540		0.536863
NC_000913	174540	174545		0.517060
NC_000913	174545	174550		0.686776
NC_000913	174550	174555		0.799251
NC_000913	174555	174560		0.620373
NC_000913	174560	174565		0.811005
NC_000913	174565	174570		0.461424
NC_000913	174570	174575		0.273404
NC_000913	174575	174580		0.274654
NC_000913	174580	174585		0.224861
NC_000913	174585	174590		0.194985
NC_000913	174590	174595		0.243058
NC_000913	174595	174600		0.277725
NC_000913	174600	174605		0.234032
NC_000913	174605	174610		0.407657
NC_000913	174610	174615		0.572407
NC_000913	174615	174620		0.468498
NC_000913	174620	174625		0.395073
NC_000913	174625	174630		0.176902
NC_000913	174630	174635		0.165591
NC_000913	174635	174640		0.134375
NC_000913	174640	174645		0.116677
NC_000913	174645	174650		0.109880
NC_000913	174650	174655		0.106176
NC_000913	174655	174660		0.222020
NC_000913	174660	174665		0.293235
NC_000913	174665	174670		0.399566
NC_000913	174670	174675		0.743384
NC_000913	174675	174680		0.575503
NC_000913	174680	174685		0.587939
NC_000913	174685	174690		0.564236
NC_000913	174690	174695		0.394838
NC_000913	174695	174700		0.390351
NC_000913	174700	174705		0.414479
NC_000913	174705	174710		0.446825
NC_000913	174710	174715		0.512340
NC_000913	174715	174720		0.492588
NC_000913	174720	174725		1.010434
NC_000913	174725	174730		1.471811
NC_000913	174730	174735		1.261840
NC_000913	174735	174740		1.182646
NC_000913	174740	174745		1.140200
NC_000913	174745	174750		0.840667
NC_000913	174750	174755		0.459808
NC_000913	174755	174760		0.347754
NC_000913	174760	174765		0.227911
NC_000913	174765	174770		0.197849
NC_000913	174770	174775		0.148908
NC_000913	174775	174780		0.043436
NC_000913	174780	174785		0.018638
NC_000913	174785	174790		0.022414
NC_000913	174790	174795		0.026922
NC_000913	174795	174800		0.024140
NC_000913	174800	174805		0.025111
NC_000913	174805	174810		0.007670
NC_000913	174810	174815		0.005667
NC_000913	174815	174820		0.009620
NC_000913	174820	174825		0.007211
NC_000913	174825	174830		0.002460
NC_000913	174830	174835		0.003950
NC_000913	174835	174840		0.005053
NC_000913	174840	174845		0.005902
NC_000913	174845	174850		0.003835
NC_000913	174850	174855		0.003754
NC_000913	174855	174860		0.002511
NC_000913	174860	174865		0.001669
NC_000913	174865	174870		0.001678
NC_000913	174870	174875		0.001658
NC_000913	174875	174880		0.001962
NC_000913	174880	174885		0.004374
NC_000913	174885	174890		0.003829
NC_000913	174890	174895		0.005095
NC_000913	174895	174900		0.005525
NC_000913	174900	174905		0.004986
NC_000913	174905	174910		0.003963
NC_000913	174910	174915		0.008477
NC_000913	174915	174920		0.004800
NC_000913	174920	174925		0.008500
NC_000913	174925	174930		0.011374
NC_000913	174930	174935		0.029042
NC_000913	174935	174940		0.031191
NC_000913	174940	174945		0.014465
NC_000913	174945	174950		0.010149
NC_000913	174950	174955		0.006989
NC_000913	174955	174960		0.003336
NC_000913	174960	174965		0.003337
NC_000913	174965	174970		0.001826
NC_000913	174970	174975		0.001661
NC_000913	174975	174980		0.001542
NC_000913	174980	174985		0.001419
NC_000913	174985	174990		0.001142
NC_000913	174990	174995		0.000933
NC_000913	174995	175000		0.001599
NC_000913	175000	175005		0.004867
NC_000913	175005	175010		0.002638
NC_000913	175010	175015		0.002579
NC_000913	175015	175020		0.002694
NC_000913	175020	175025		0.002411
NC_000913	175025	175030		0.001027
NC_000913	175030	175035		0.000464
NC_000913	175035	175040		0.000281
NC_000913	175040	175045		0.000314
NC_000913	175045	175050		0.000308
NC_000913	175050	175055		0.000238
NC_000913	175055	175060		0.000262
NC_000913	175060	175065		0.000315
NC_000913	175065	175070		0.000319
NC_000913	175070	175075		0.000392
NC_000913	175075	175080		0.002292
NC_000913	175080	175085		0.006591
NC_000913	175085	175090		0.012715
NC_000913	175090	175095		0.023424
NC_000913	175095	175100		0.122896
NC_000913	175100	175105		0.204526
NC_000913	175105	175110		0.209638
NC_000913	175110	175115		0.280518
NC_000913	175115	175120		0.183713
NC_000913	175120	175125		0.093478
NC_000913	175125	175130		0.040371
NC_000913	175130	175135		0.033331
NC_000913	175135	175140		0.057502
NC_000913	175140	175145		0.062574
NC_000913	175145	175150		0.072973
NC_000913	175150	175155		0.080094
NC_000913	175155	175160		0.096678
NC_000913	175160	175165		0.082982
NC_000913	175165	175170		0.053360
NC_000913	175170	175175		0.022215
NC_000913	175175	175180		0.021258
NC_000913	175180	175185		0.021930
NC_000913	175185	175190		0.029696
NC_000913	175190	175195		0.024267
NC_000913	175195	175200		0.042147
NC_000913	175200	175205		0.045695
NC_000913	175205	175210		0.030606
NC_000913	175210	175215		0.024587
NC_000913	175215	175220		0.020628
NC_000913	175220	175225		0.049839
NC_000913	175225	175230		0.055743
NC_000913	175230	175235		0.057433
NC_000913	175235	175240		0.064973
NC_000913	175240	175245		0.058134
NC_000913	175245	175250		0.082604
NC_000913	175250	175255		0.077871
NC_000913	175255	175260		0.106607
NC_000913	175260	175265		0.135446
NC_000913	175265	175270		0.114198
NC_000913	175270	175275		0.135225
NC_000913	175275	175280		0.115906
NC_000913	175280	175285		0.122712
NC_000913	175285	175290		0.122685
NC_000913	175290	175295		0.133939
NC_000913	175295	175300		0.174776
NC_000913	175300	175305		0.398731
NC_000913	175305	175310		0.401765
NC_000913	175310	175315		0.524588
NC_000913	175315	175320		0.601656
NC_000913	175320	175325		0.490308
NC_000913	175325	175330		0.831154
NC_000913	175330	175335		0.745777
NC_000913	175335	175340		0.568741
NC_000913	175340	175345		0.373030
NC_000913	175345	175350		0.386910
NC_000913	175350	175355		0.235301
NC_000913	175355	175360		0.231386
NC_000913	175360	175365		0.175742
NC_000913	175365	175370		0.191340
NC_000913	175370	175375		0.208188
NC_000913	175375	175380		0.251696
NC_000913	175380	175385		0.266812
NC_000913	175385	175390		0.272887
NC_000913	175390	175395		0.241548
NC_000913	175395	175400		0.177476
NC_000913	175400	175405		0.261054
NC_000913	175405	175410		0.163687
NC_000913	175410	175415		0.169101
NC_000913	175415	175420		0.122671
NC_000913	175420	175425		0.123223
NC_000913	175425	175430		0.097561
NC_000913	175430	175435		0.149619
NC_000913	175435	175440		0.141022
NC_000913	175440	175445		0.098873
NC_000913	175445	175450		0.110822
NC_000913	175450	175455		0.171122
NC_000913	175455	175460		0.184468
NC_000913	175460	175465		0.177605
NC_000913	175465	175470		0.167374
NC_000913	175470	175475		0.171381
NC_000913	175475	175480		0.166780
NC_000913	175480	175485		0.191257
NC_000913	175485	175490		0.138846
NC_000913	175490	175495		0.129123
NC_000913	175495	175500		0.067998
NC_000913	175500	175505		0.129933
NC_000913	175505	175510		0.162063
NC_000913	175510	175515		0.159736
NC_000913	175515	175520		0.183692
NC_000913	175520	175525		0.162960
NC_000913	175525	175530		0.130722
NC_000913	175530	175535		0.159957
NC_000913	175535	175540		0.199201
NC_000913	175540	175545		0.213433
NC_000913	175545	175550		0.283465
NC_000913	175550	175555		0.293797
NC_000913	175555	175560		0.303359
NC_000913	175560	175565		0.304483
NC_000913	175565	175570		0.233982
NC_000913	175570	175575		0.194585
NC_000913	175575	175580		0.321582
NC_000913	175580	175585		0.276701
NC_000913	175585	175590		0.203443
NC_000913	175590	175595		0.184817
NC_000913	175595	175600		0.278705
NC_000913	175600	175605		0.236818
NC_000913	175605	175610		0.214574
NC_000913	175610	175615		0.203461
NC_000913	175615	175620		0.175407
NC_000913	175620	175625		0.152967
NC_000913	175625	175630		0.130463
NC_000913	175630	175635		0.172094
NC_000913	175635	175640		0.218632
NC_000913	175640	175645		0.238298
NC_000913	175645	175650		0.213483
NC_000913	175650	175655		0.207141
NC_000913	175655	175660		0.229914
NC_000913	175660	175665		0.183250
NC_000913	175665	175670		0.141846
NC_000913	175670	175675		0.134882
NC_000913	175675	175680		0.197694
NC_000913	175680	175685		0.156981
NC_000913	175685	175690		0.179108
NC_000913	175690	175695		0.192931
NC_000913	175695	175700		0.333654
NC_000913	175700	175705		0.289033
NC_000913	175705	175710		0.382460
NC_000913	175710	175715		0.307533
NC_000913	175715	175720		0.274380
NC_000913	175720	175725		0.258672
NC_000913	175725	175730		0.220602
NC_000913	175730	175735		0.220211
NC_000913	175735	175740		0.234944
NC_000913	175740	175745		0.239295
NC_000913	175745	175750		0.659434
NC_000913	175750	175755		1.187218
NC_000913	175755	175760		1.745701
NC_000913	175760	175765		1.577386
NC_000913	175765	175770		1.885848
NC_000913	175770	175775		1.847305
NC_000913	175775	175780		1.736882
NC_000913	175780	175785		1.656260
NC_000913	175785	175790		1.546177
NC_000913	175790	175795		1.713557
NC_000913	175795	175800		1.785104
NC_000913	175800	175805		1.750607
NC_000913	175805	175810		1.493592
NC_000913	175810	175815		0.682658
NC_000913	175815	175820		0.469036
NC_000913	175820	175825		0.430560
NC_000913	175825	175830		0.288141
NC_000913	175830	175835		0.307893
NC_000913	175835	175840		0.312593
NC_000913	175840	175845		0.248395
NC_000913	175845	175850		0.215629
NC_000913	175850	175855		0.204668
NC_000913	175855	175860		0.274054
NC_000913	175860	175865		0.274032
NC_000913	175865	175870		0.287238
NC_000913	175870	175875		0.282451
NC_000913	175875	175880		0.124077
NC_000913	175880	175885		0.140172
NC_000913	175885	175890		0.186521
NC_000913	175890	175895		0.156707
NC_000913	175895	175900		0.091387
NC_000913	175900	175905		0.057617
NC_000913	175905	175910		0.057682
NC_000913	175910	175915		0.079735
NC_000913	175915	175920		0.054273
NC_000913	175920	175925		0.093647
NC_000913	175925	175930		0.115080
NC_000913	175930	175935		0.108455
NC_000913	175935	175940		0.084625
NC_000913	175940	175945		0.087494
NC_000913	175945	175950		0.103134
NC_000913	175950	175955		0.118848
NC_000913	175955	175960		0.119690
NC_000913	175960	175965		0.119420
NC_000913	175965	175970		0.249178
NC_000913	175970	175975		0.267114
NC_000913	175975	175980		0.229468
NC_000913	175980	175985		0.257596
NC_000913	175985	175990		0.396826
NC_000913	175990	175995		0.289102
NC_000913	175995	176000		0.280812
NC_000913	176000	176005		0.254285
NC_000913	176005	176010		0.278154
NC_000913	176010	176015		0.289957
NC_000913	176015	176020		0.367227
NC_000913	176020	176025		0.463375
NC_000913	176025	176030		0.469183
NC_000913	176030	176035		0.579224
NC_000913	176035	176040		0.466511
NC_000913	176040	176045		0.521455
NC_000913	176045	176050		0.499264
NC_000913	176050	176055		0.548889
NC_000913	176055	176060		0.471275
NC_000913	176060	176065		0.639185
NC_000913	176065	176070		0.629154
NC_000913	176070	176075		1.098345
NC_000913	176075	176080		0.796813
NC_000913	176080	176085		0.752791
NC_000913	176085	176090		0.864175
NC_000913	176090	176095		0.835085
NC_000913	176095	176100		0.748479
NC_000913	176100	176105		0.544888
NC_000913	176105	176110		0.449238
NC_000913	176110	176115		0.242434
NC_000913	176115	176120		0.182600
NC_000913	176120	176125		0.166203
NC_000913	176125	176130		0.160658
NC_000913	176130	176135		0.244002
NC_000913	176135	176140		0.351329
NC_000913	176140	176145		0.333772
NC_000913	176145	176150		0.294880
NC_000913	176150	176155		0.265825
NC_000913	176155	176160		0.192295
NC_000913	176160	176165		0.129966
NC_000913	176165	176170		0.125733
NC_000913	176170	176175		0.134189
NC_000913	176175	176180		0.109569
NC_000913	176180	176185		0.134365
NC_000913	176185	176190		0.146032
NC_000913	176190	176195		0.184737
NC_000913	176195	176200		0.177897
NC_000913	176200	176205		0.203311
NC_000913	176205	176210		0.203532
NC_000913	176210	176215		0.177270
NC_000913	176215	176220		0.203605
NC_000913	176220	176225		0.146228
NC_000913	176225	176230		0.154995
NC_000913	176230	176235		0.143440
NC_000913	176235	176240		0.213301
NC_000913	176240	176245		0.405346
NC_000913	176245	176250		0.264784
NC_000913	176250	176255		0.422674
NC_000913	176255	176260		0.393140
NC_000913	176260	176265		0.413157
NC_000913	176265	176270		0.471421
NC_000913	176270	176275		0.515850
NC_000913	176275	176280		0.713484
NC_000913	176280	176285		0.641374
NC_000913	176285	176290		0.715543
NC_000913	176290	176295		0.838072
NC_000913	176295	176300		0.935296
NC_000913	176300	176305		0.813019
NC_000913	176305	176310		0.881387
NC_000913	176310	176315		0.711569
NC_000913	176315	176320		0.592519
NC_000913	176320	176325		0.525377
NC_000913	176325	176330		0.724383
NC_000913	176330	176335		0.573821
NC_000913	176335	176340		0.533981
NC_000913	176340	176345		0.452569
NC_000913	176345	176350		0.436221
NC_000913	176350	176355		0.422620
NC_000913	176355	176360		0.514540
NC_000913	176360	176365		0.498485
NC_000913	176365	176370		0.488912
NC_000913	176370	176375		0.662833
NC_000913	176375	176380		0.809885
NC_000913	176380	176385		0.748896
NC_000913	176385	176390		0.625049
NC_000913	176390	176395		0.417322
NC_000913	176395	176400		0.452787
NC_000913	176400	176405		0.436319
NC_000913	176405	176410		0.524485
NC_000913	176410	176415		0.272123
NC_000913	176415	176420		0.203927
NC_000913	176420	176425		0.169236
NC_000913	176425	176430		0.157308
NC_000913	176430	176435		0.197730
NC_000913	176435	176440		0.210172
NC_000913	176440	176445		0.173234
NC_000913	176445	176450		0.119351
NC_000913	176450	176455		0.113451
NC_000913	176455	176460		0.075985
NC_000913	176460	176465		0.065878
NC_000913	176465	176470		0.055484
NC_000913	176470	176475		0.067070
NC_000913	176475	176480		0.033998
NC_000913	176480	176485		0.026845
NC_000913	176485	176490		0.025518
NC_000913	176490	176495		0.023505
NC_000913	176495	176500		0.021591
NC_000913	176500	176505		0.020839
NC_000913	176505	176510		0.022384
NC_000913	176510	176515		0.025599
NC_000913	176515	176520		0.031254
NC_000913	176520	176525		0.090760
NC_000913	176525	176530		0.076135
NC_000913	176530	176535		0.080140
NC_000913	176535	176540		0.094761
NC_000913	176540	176545		0.069888
NC_000913	176545	176550		0.098616
NC_000913	176550	176555		0.044828
NC_000913	176555	176560		0.030004
NC_000913	176560	176565		0.037273
NC_000913	176565	176570		0.035948
NC_000913	176570	176575		0.023948
NC_000913	176575	176580		0.019862
NC_000913	176580	176585		0.011272
NC_000913	176585	176590		0.009795
NC_000913	176590	176595		0.006260
NC_000913	176595	176600		0.008024
NC_000913	176600	176605		0.006385
NC_000913	176605	176610		0.010388
NC_000913	176610	176615		0.010550
NC_000913	176615	176620		0.005949
NC_000913	176620	176625		0.010724
NC_000913	176625	176630		0.011131
NC_000913	176630	176635		0.009417
NC_000913	176635	176640		0.008980
NC_000913	176640	176645		0.009553
NC_000913	176645	176650		0.007489
NC_000913	176650	176655		0.007271
NC_000913	176655	176660		0.007420
NC_000913	176660	176665		0.014220
NC_000913	176665	176670		0.010821
NC_000913	176670	176675		0.018428
NC_000913	176675	176680		0.015606
NC_000913	176680	176685		0.012688
NC_000913	176685	176690		0.027197
NC_000913	176690	176695		0.045496
NC_000913	176695	176700		0.070380
NC_000913	176700	176705		0.045702
NC_000913	176705	176710		0.062832
NC_000913	176710	176715		0.065573
NC_000913	176715	176720		0.175599
NC_000913	176720	176725		0.079943
NC_000913	176725	176730		0.089979
NC_000913	176730	176735		0.087399
NC_000913	176735	176740		0.077137
NC_000913	176740	176745		0.075932
NC_000913	176745	176750		0.075069
NC_000913	176750	176755		0.072927
NC_000913	176755	176760		0.059827
NC_000913	176760	176765		0.067164
NC_000913	176765	176770		0.235862
NC_000913	176770	176775		0.153001
NC_000913	176775	176780		0.215450
NC_000913	176780	176785		0.153032
NC_000913	176785	176790		0.234624
NC_000913	176790	176795		0.161826
NC_000913	176795	176800		0.090745
NC_000913	176800	176805		0.089613
NC_000913	176805	176810		0.075407
NC_000913	176810	176815		0.070155
NC_000913	176815	176820		0.061256
NC_000913	176820	176825		0.053819
NC_000913	176825	176830		0.050421
NC_000913	176830	176835		0.070938
NC_000913	176835	176840		0.046513
NC_000913	176840	176845		0.038807
NC_000913	176845	176850		0.034305
NC_000913	176850	176855		0.040417
NC_000913	176855	176860		0.042142
NC_000913	176860	176865		0.046674
NC_000913	176865	176870		0.071167
NC_000913	176870	176875		0.056186
NC_000913	176875	176880		0.070491
NC_000913	176880	176885		0.073229
NC_000913	176885	176890		0.060206
NC_000913	176890	176895		0.025593
NC_000913	176895	176900		0.064972
NC_000913	176900	176905		0.075530
NC_000913	176905	176910		0.082632
NC_000913	176910	176915		0.098867
NC_000913	176915	176920		0.106933
NC_000913	176920	176925		0.112065
NC_000913	176925	176930		0.128234
NC_000913	176930	176935		0.126521
NC_000913	176935	176940		0.164084
NC_000913	176940	176945		0.275316
NC_000913	176945	176950		0.445857
NC_000913	176950	176955		0.581679
NC_000913	176955	176960		0.463779
NC_000913	176960	176965		1.026813
NC_000913	176965	176970		0.764647
NC_000913	176970	176975		0.474745
NC_000913	176975	176980		0.431779
NC_000913	176980	176985		0.501024
NC_000913	176985	176990		0.478776
NC_000913	176990	176995		0.619173
NC_000913	176995	177000		0.697866
NC_000913	177000	177005		0.785850
NC_000913	177005	177010		0.543804
NC_000913	177010	177015		0.644289
NC_000913	177015	177020		0.739397
NC_000913	177020	177025		0.767877
NC_000913	177025	177030		0.815460
NC_000913	177030	177035		0.799431
NC_000913	177035	177040		0.979537
NC_000913	177040	177045		0.778507
NC_000913	177045	177050		0.695189
NC_000913	177050	177055		0.765504
NC_000913	177055	177060		0.820748
NC_000913	177060	177065		0.857020
NC_000913	177065	177070		1.055530
NC_000913	177070	177075		1.380102
NC_000913	177075	177080		1.484301
NC_000913	177080	177085		1.280476
NC_000913	177085	177090		1.262057
NC_000913	177090	177095		1.349422
NC_000913	177095	177100		1.895469
NC_000913	177100	177105		1.999458
NC_000913	177105	177110		2.696399
NC_000913	177110	177115		3.322676
NC_000913	177115	177120		3.440524
NC_000913	177120	177125		3.616378
NC_000913	177125	177130		4.158392
NC_000913	177130	177135		4.719123
NC_000913	177135	177140		8.158863
NC_000913	177140	177145		8.315922
NC_000913	177145	177150		8.596834
NC_000913	177150	177155		9.009460
NC_000913	177155	177160		8.421626
NC_000913	177160	177165		9.757460
NC_000913	177165	177170		9.350448
NC_000913	177170	177175		9.131780
NC_000913	177175	177180		8.861521
NC_000913	177180	177185		8.530656
NC_000913	177185	177190		7.668595
NC_000913	177190	177195		5.408465
NC_000913	177195	177200		4.219786
NC_000913	177200	177205		3.867873
NC_000913	177205	177210		3.387477
NC_000913	177210	177215		2.879053
NC_000913	177215	177220		2.750014
NC_000913	177220	177225		1.694326
NC_000913	177225	177230		0.512512
NC_000913	177230	177235		0.449750
NC_000913	177235	177240		0.294238
NC_000913	177240	177245		0.286510
NC_000913	177245	177250		0.274482
NC_000913	177250	177255		0.262165
NC_000913	177255	177260		0.279133
NC_000913	177260	177265		0.639514
NC_000913	177265	177270		0.290056
NC_000913	177270	177275		0.203050
NC_000913	177275	177280		0.194887
NC_000913	177280	177285		0.119749
NC_000913	177285	177290		0.089145
NC_000913	177290	177295		0.085674
NC_000913	177295	177300		0.245935
NC_000913	177300	177305		0.146461
NC_000913	177305	177310		0.117196
NC_000913	177310	177315		0.035223
NC_000913	177315	177320		0.033027
NC_000913	177320	177325		0.035263
NC_000913	177325	177330		0.034076
NC_000913	177330	177335		0.033335
NC_000913	177335	177340		0.047921
NC_000913	177340	177345		0.054162
NC_000913	177345	177350		0.048244
NC_000913	177350	177355		0.057721
NC_000913	177355	177360		0.135815
NC_000913	177360	177365		0.140356
NC_000913	177365	177370		0.131622
NC_000913	177370	177375		0.153759
NC_000913	177375	177380		0.102941
NC_000913	177380	177385		0.127932
NC_000913	177385	177390		0.120924
NC_000913	177390	177395		0.126076
NC_000913	177395	177400		0.162990
NC_000913	177400	177405		0.248648
NC_000913	177405	177410		0.342178
NC_000913	177410	177415		0.358499
NC_000913	177415	177420		0.296136
NC_000913	177420	177425		0.412725
NC_000913	177425	177430		0.591638
NC_000913	177430	177435		0.768272
NC_000913	177435	177440		0.780779
NC_000913	177440	177445		0.613614
NC_000913	177445	177450		0.391597
NC_000913	177450	177455		0.211334
NC_000913	177455	177460		0.161409
NC_000913	177460	177465		0.195956
NC_000913	177465	177470		0.203262
NC_000913	177470	177475		0.176017
NC_000913	177475	177480		0.179820
NC_000913	177480	177485		0.287965
NC_000913	177485	177490		0.268479
NC_000913	177490	177495		0.527140
NC_000913	177495	177500		0.388735
NC_000913	177500	177505		0.394123
NC_000913	177505	177510		0.371446
NC_000913	177510	177515		0.471303
NC_000913	177515	177520		0.456696
NC_000913	177520	177525		0.511819
NC_000913	177525	177530		0.512089
NC_000913	177530	177535		0.481886
NC_000913	177535	177540		0.715855
NC_000913	177540	177545		0.818730
NC_000913	177545	177550		0.653235
NC_000913	177550	177555		0.498912
NC_000913	177555	177560		0.523091
NC_000913	177560	177565		0.636888
NC_000913	177565	177570		0.254620
NC_000913	177570	177575		0.111827
NC_000913	177575	177580		0.115814
NC_000913	177580	177585		0.070448
NC_000913	177585	177590		0.060714
NC_000913	177590	177595		0.054489
NC_000913	177595	177600		0.064894
NC_000913	177600	177605		0.066067
NC_000913	177605	177610		0.123236
NC_000913	177610	177615		0.143908
NC_000913	177615	177620		0.251441
NC_000913	177620	177625		0.356661
NC_000913	177625	177630		0.388056
NC_000913	177630	177635		0.447270
NC_000913	177635	177640		0.292310
NC_000913	177640	177645		0.314745
NC_000913	177645	177650		0.324731
NC_000913	177650	177655		0.347058
NC_000913	177655	177660		0.364404
NC_000913	177660	177665		0.473743
NC_000913	177665	177670		0.791437
NC_000913	177670	177675		0.633506
NC_000913	177675	177680		0.758358
NC_000913	177680	177685		0.651877
NC_000913	177685	177690		0.874770
NC_000913	177690	177695		0.786780
NC_000913	177695	177700		0.662781
NC_000913	177700	177705		0.757786
NC_000913	177705	177710		0.721498
NC_000913	177710	177715		0.424014
NC_000913	177715	177720		0.250528
NC_000913	177720	177725		0.263365
NC_000913	177725	177730		0.378338
NC_000913	177730	177735		0.362516
NC_000913	177735	177740		0.401467
NC_000913	177740	177745		0.412887
NC_000913	177745	177750		0.441342
NC_000913	177750	177755		0.328740
NC_000913	177755	177760		0.445370
NC_000913	177760	177765		0.432631
NC_000913	177765	177770		0.353170
NC_000913	177770	177775		0.432453
NC_000913	177775	177780		0.361562
NC_000913	177780	177785		0.492274
NC_000913	177785	177790		0.416243
NC_000913	177790	177795		0.403162
NC_000913	177795	177800		0.267035
NC_000913	177800	177805		0.362372
NC_000913	177805	177810		0.406072
NC_000913	177810	177815		0.430572
NC_000913	177815	177820		0.450374
NC_000913	177820	177825		0.691070
NC_000913	177825	177830		0.835322
NC_000913	177830	177835		1.016507
NC_000913	177835	177840		0.885939
NC_000913	177840	177845		0.932017
NC_000913	177845	177850		0.974390
NC_000913	177850	177855		1.242855
NC_000913	177855	177860		0.627823
NC_000913	177860	177865		0.477922
NC_000913	177865	177870		0.282564
NC_000913	177870	177875		0.174760
NC_000913	177875	177880		0.180934
NC_000913	177880	177885		0.129940
NC_000913	177885	177890		0.136164
NC_000913	177890	177895		0.113242
NC_000913	177895	177900		0.216002
NC_000913	177900	177905		0.063544
NC_000913	177905	177910		0.092205
NC_000913	177910	177915		0.055248
NC_000913	177915	177920		0.050995
NC_000913	177920	177925		0.040977
NC_000913	177925	177930		0.026828
NC_000913	177930	177935		0.019124
NC_000913	177935	177940		0.041057
NC_000913	177940	177945		0.124126
NC_000913	177945	177950		0.057756
NC_000913	177950	177955		0.066858
NC_000913	177955	177960		0.038751
NC_000913	177960	177965		0.048185
NC_000913	177965	177970		0.073634
NC_000913	177970	177975		0.058268
NC_000913	177975	177980		0.099149
NC_000913	177980	177985		0.124669
NC_000913	177985	177990		0.518917
NC_000913	177990	177995		0.519650
NC_000913	177995	178000		0.583890
NC_000913	178000	178005		0.673927
NC_000913	178005	178010		1.097439
NC_000913	178010	178015		1.361032
NC_000913	178015	178020		2.759456
NC_000913	178020	178025		1.880309
NC_000913	178025	178030		1.896000
NC_000913	178030	178035		1.190947
NC_000913	178035	178040		1.162256
NC_000913	178040	178045		1.127784
NC_000913	178045	178050		0.787606
NC_000913	178050	178055		0.605677
NC_000913	178055	178060		0.551060
NC_000913	178060	178065		0.567694
NC_000913	178065	178070		0.567076
NC_000913	178070	178075		0.557296
NC_000913	178075	178080		0.653495
NC_000913	178080	178085		0.520180
NC_000913	178085	178090		0.469835
NC_000913	178090	178095		0.390976
NC_000913	178095	178100		0.374668
NC_000913	178100	178105		0.358739
NC_000913	178105	178110		0.530403
NC_000913	178110	178115		0.619065
NC_000913	178115	178120		0.619074
NC_000913	178120	178125		0.760044
NC_000913	178125	178130		0.762081
NC_000913	178130	178135		0.889063
NC_000913	178135	178140		0.693213
NC_000913	178140	178145		0.884716
NC_000913	178145	178150		1.055113
NC_000913	178150	178155		0.759417
NC_000913	178155	178160		0.853961
NC_000913	178160	178165		0.393864
NC_000913	178165	178170		0.451621
NC_000913	178170	178175		0.411859
NC_000913	178175	178180		0.388607
NC_000913	178180	178185		0.345571
NC_000913	178185	178190		0.318850
NC_000913	178190	178195		0.352542
NC_000913	178195	178200		0.307624
NC_000913	178200	178205		0.378332
NC_000913	178205	178210		0.326384
NC_000913	178210	178215		0.374924
NC_000913	178215	178220		0.241420
NC_000913	178220	178225		0.160443
NC_000913	178225	178230		0.185236
NC_000913	178230	178235		0.246260
NC_000913	178235	178240		0.199927
NC_000913	178240	178245		0.194759
NC_000913	178245	178250		0.145909
NC_000913	178250	178255		0.208695
NC_000913	178255	178260		0.108562
NC_000913	178260	178265		0.117368
NC_000913	178265	178270		0.108876
NC_000913	178270	178275		0.078745
NC_000913	178275	178280		0.065978
NC_000913	178280	178285		0.060567
NC_000913	178285	178290		0.093124
NC_000913	178290	178295		0.130516
NC_000913	178295	178300		0.250802
NC_000913	178300	178305		0.404339
NC_000913	178305	178310		0.341289
NC_000913	178310	178315		0.312562
NC_000913	178315	178320		0.185837
NC_000913	178320	178325		0.174817
NC_000913	178325	178330		0.134380
NC_000913	178330	178335		0.116516
NC_000913	178335	178340		0.080826
NC_000913	178340	178345		0.086686
NC_000913	178345	178350		0.093123
NC_000913	178350	178355		0.095220
NC_000913	178355	178360		0.192591
NC_000913	178360	178365		0.344902
NC_000913	178365	178370		0.271347
NC_000913	178370	178375		0.249843
NC_000913	178375	178380		0.272842
NC_000913	178380	178385		0.341503
NC_000913	178385	178390		0.313918
NC_000913	178390	178395		0.405324
NC_000913	178395	178400		0.432831
NC_000913	178400	178405		0.425534
NC_000913	178405	178410		0.482546
NC_000913	178410	178415		0.381423
NC_000913	178415	178420		0.419585
NC_000913	178420	178425		0.370304
NC_000913	178425	178430		0.283550
NC_000913	178430	178435		0.294200
NC_000913	178435	178440		0.303287
NC_000913	178440	178445		0.311361
NC_000913	178445	178450		0.314073
NC_000913	178450	178455		0.295688
NC_000913	178455	178460		0.271342
NC_000913	178460	178465		0.280965
NC_000913	178465	178470		0.212056
NC_000913	178470	178475		0.218416
NC_000913	178475	178480		0.262479
NC_000913	178480	178485		0.210495
NC_000913	178485	178490		0.250453
NC_000913	178490	178495		0.253671
NC_000913	178495	178500		0.231809
NC_000913	178500	178505		0.236809
NC_000913	178505	178510		0.335186
NC_000913	178510	178515		0.279765
NC_000913	178515	178520		0.239994
NC_000913	178520	178525		0.295019
NC_000913	178525	178530		0.412379
NC_000913	178530	178535		0.612069
NC_000913	178535	178540		0.529491
NC_000913	178540	178545		0.655622
NC_000913	178545	178550		0.745652
NC_000913	178550	178555		0.677563
NC_000913	178555	178560		0.459408
NC_000913	178560	178565		0.276384
NC_000913	178565	178570		0.266648
NC_000913	178570	178575		0.221490
NC_000913	178575	178580		0.214907
NC_000913	178580	178585		0.355414
NC_000913	178585	178590		0.354777
NC_000913	178590	178595		0.225994
NC_000913	178595	178600		0.276248
NC_000913	178600	178605		0.252231
NC_000913	178605	178610		0.235449
NC_000913	178610	178615		0.160399
NC_000913	178615	178620		0.139981
NC_000913	178620	178625		0.186124
NC_000913	178625	178630		0.171298
NC_000913	178630	178635		0.275494
NC_000913	178635	178640		0.320566
NC_000913	178640	178645		0.372063
NC_000913	178645	178650		0.223272
NC_000913	178650	178655		0.191034
NC_000913	178655	178660		0.127424
NC_000913	178660	178665		0.142128
NC_000913	178665	178670		0.125189
NC_000913	178670	178675		0.084163
NC_000913	178675	178680		0.081172
NC_000913	178680	178685		0.104668
NC_000913	178685	178690		0.078809
NC_000913	178690	178695		0.080718
NC_000913	178695	178700		0.109310
NC_000913	178700	178705		0.102456
NC_000913	178705	178710		0.109904
NC_000913	178710	178715		0.106475
NC_000913	178715	178720		0.143910
NC_000913	178720	178725		0.170857
NC_000913	178725	178730		0.227211
NC_000913	178730	178735		0.288005
NC_000913	178735	178740		0.387713
NC_000913	178740	178745		0.414581
NC_000913	178745	178750		0.243545
NC_000913	178750	178755		0.109846
NC_000913	178755	178760		0.079909
NC_000913	178760	178765		0.081391
NC_000913	178765	178770		0.081004
NC_000913	178770	178775		0.090634
NC_000913	178775	178780		0.112275
NC_000913	178780	178785		0.135888
NC_000913	178785	178790		0.186753
NC_000913	178790	178795		0.066523
NC_000913	178795	178800		0.047185
NC_000913	178800	178805		0.040840
NC_000913	178805	178810		0.039085
NC_000913	178810	178815		0.037353
NC_000913	178815	178820		0.040965
NC_000913	178820	178825		0.049254
NC_000913	178825	178830		0.064147
NC_000913	178830	178835		0.073345
NC_000913	178835	178840		0.053810
NC_000913	178840	178845		0.057001
NC_000913	178845	178850		0.058915
NC_000913	178850	178855		0.056394
NC_000913	178855	178860		0.053146
NC_000913	178860	178865		0.055551
NC_000913	178865	178870		0.468039
NC_000913	178870	178875		0.426594
NC_000913	178875	178880		0.459147
NC_000913	178880	178885		0.455646
NC_000913	178885	178890		0.247452
NC_000913	178890	178895		0.265742
NC_000913	178895	178900		0.028126
NC_000913	178900	178905		0.021857
NC_000913	178905	178910		0.026570
NC_000913	178910	178915		0.021428
NC_000913	178915	178920		0.025993
NC_000913	178920	178925		0.028140
NC_000913	178925	178930		0.030008
NC_000913	178930	178935		0.039667
NC_000913	178935	178940		0.085258
NC_000913	178940	178945		1.240645
NC_000913	178945	178950		1.330438
NC_000913	178950	178955		0.941101
NC_000913	178955	178960		0.761659
NC_000913	178960	178965		0.714827
NC_000913	178965	178970		0.366458
NC_000913	178970	178975		0.193166
NC_000913	178975	178980		0.168756
NC_000913	178980	178985		0.127830
NC_000913	178985	178990		0.138312
NC_000913	178990	178995		0.153851
NC_000913	178995	179000		0.221825
NC_000913	179000	179005		0.226188
NC_000913	179005	179010		0.442026
NC_000913	179010	179015		0.534302
NC_000913	179015	179020		0.626579
NC_000913	179020	179025		0.780498
NC_000913	179025	179030		0.756542
NC_000913	179030	179035		0.632449
NC_000913	179035	179040		0.600698
NC_000913	179040	179045		0.675964
NC_000913	179045	179050		0.760167
NC_000913	179050	179055		0.786657
NC_000913	179055	179060		0.784103
NC_000913	179060	179065		0.666214
NC_000913	179065	179070		0.680358
NC_000913	179070	179075		0.672674
NC_000913	179075	179080		0.910324
NC_000913	179080	179085		1.200823
NC_000913	179085	179090		0.918425
NC_000913	179090	179095		0.985169
NC_000913	179095	179100		1.220501
NC_000913	179100	179105		1.355169
NC_000913	179105	179110		1.616294
NC_000913	179110	179115		1.702736
NC_000913	179115	179120		2.253833
NC_000913	179120	179125		3.012980
NC_000913	179125	179130		6.796890
NC_000913	179130	179135		8.132273
NC_000913	179135	179140		9.243578
NC_000913	179140	179145		8.994195
NC_000913	179145	179150		9.288002
NC_000913	179150	179155		9.716955
NC_000913	179155	179160		9.709733
NC_000913	179160	179165		8.963124
NC_000913	179165	179170		7.682164
NC_000913	179170	179175		5.748963
NC_000913	179175	179180		3.737626
NC_000913	179180	179185		0.860588
NC_000913	179185	179190		0.658417
NC_000913	179190	179195		0.512543
NC_000913	179195	179200		0.429553
NC_000913	179200	179205		0.298400
NC_000913	179205	179210		0.264386
NC_000913	179210	179215		0.196134
NC_000913	179215	179220		0.264930
NC_000913	179220	179225		0.261715
NC_000913	179225	179230		0.270028
NC_000913	179230	179235		0.296058
NC_000913	179235	179240		0.495087
NC_000913	179240	179245		0.450660
NC_000913	179245	179250		0.460978
NC_000913	179250	179255		0.292846
NC_000913	179255	179260		0.091876
NC_000913	179260	179265		0.063468
NC_000913	179265	179270		0.034168
NC_000913	179270	179275		0.024045
NC_000913	179275	179280		0.018726
NC_000913	179280	179285		0.015902
NC_000913	179285	179290		0.023259
NC_000913	179290	179295		0.053181
NC_000913	179295	179300		0.058715
NC_000913	179300	179305		0.094468
NC_000913	179305	179310		0.171434
NC_000913	179310	179315		0.286636
NC_000913	179315	179320		0.210997
NC_000913	179320	179325		0.169823
NC_000913	179325	179330		0.123364
NC_000913	179330	179335		0.119239
NC_000913	179335	179340		0.105632
NC_000913	179340	179345		0.065183
NC_000913	179345	179350		0.070379
NC_000913	179350	179355		0.188008
NC_000913	179355	179360		0.115682
NC_000913	179360	179365		0.147565
NC_000913	179365	179370		0.153620
NC_000913	179370	179375		0.161644
NC_000913	179375	179380		0.173627
NC_000913	179380	179385		0.110793
NC_000913	179385	179390		0.177705
NC_000913	179390	179395		0.176338
NC_000913	179395	179400		0.162561
NC_000913	179400	179405		0.175944
NC_000913	179405	179410		0.187922
NC_000913	179410	179415		0.209935
NC_000913	179415	179420		0.151255
NC_000913	179420	179425		0.149494
NC_000913	179425	179430		0.165736
NC_000913	179430	179435		0.215643
NC_000913	179435	179440		0.232382
NC_000913	179440	179445		0.304164
NC_000913	179445	179450		0.390089
NC_000913	179450	179455		0.380664
NC_000913	179455	179460		0.304816
NC_000913	179460	179465		0.256029
NC_000913	179465	179470		0.243355
NC_000913	179470	179475		0.252095
NC_000913	179475	179480		0.292658
NC_000913	179480	179485		0.611467
NC_000913	179485	179490		0.574048
NC_000913	179490	179495		0.533705
NC_000913	179495	179500		0.522115
NC_000913	179500	179505		0.500808
NC_000913	179505	179510		0.442816
NC_000913	179510	179515		0.451301
NC_000913	179515	179520		0.241108
NC_000913	179520	179525		0.115699
NC_000913	179525	179530		0.117999
NC_000913	179530	179535		0.118044
NC_000913	179535	179540		0.059892
NC_000913	179540	179545		0.075254
NC_000913	179545	179550		0.066908
NC_000913	179550	179555		0.082546
NC_000913	179555	179560		0.059968
NC_000913	179560	179565		0.079530
NC_000913	179565	179570		0.124142
NC_000913	179570	179575		0.445147
NC_000913	179575	179580		0.469137
NC_000913	179580	179585		0.561507
NC_000913	179585	179590		0.325338
NC_000913	179590	179595		0.389936
NC_000913	179595	179600		0.084368
NC_000913	179600	179605		0.059086
NC_000913	179605	179610		0.036251
NC_000913	179610	179615		0.046787
NC_000913	179615	179620		0.047750
NC_000913	179620	179625		0.066423
NC_000913	179625	179630		0.070893
NC_000913	179630	179635		0.097787
NC_000913	179635	179640		0.361974
NC_000913	179640	179645		0.175395
NC_000913	179645	179650		0.213553
NC_000913	179650	179655		0.209255
NC_000913	179655	179660		0.180062
NC_000913	179660	179665		0.203381
NC_000913	179665	179670		0.253707
NC_000913	179670	179675		0.144861
NC_000913	179675	179680		0.133444
NC_000913	179680	179685		0.165956
NC_000913	179685	179690		0.234950
NC_000913	179690	179695		0.209151
NC_000913	179695	179700		0.219241
NC_000913	179700	179705		0.240488
NC_000913	179705	179710		0.246905
NC_000913	179710	179715		0.244783
NC_000913	179715	179720		0.187961
NC_000913	179720	179725		0.284608
NC_000913	179725	179730		0.230244
NC_000913	179730	179735		0.304172
NC_000913	179735	179740		0.183286
NC_000913	179740	179745		0.235908
NC_000913	179745	179750		0.148969
NC_000913	179750	179755		0.111511
NC_000913	179755	179760		0.112955
NC_000913	179760	179765		0.156568
NC_000913	179765	179770		0.150569
NC_000913	179770	179775		0.210823
NC_000913	179775	179780		0.255708
NC_000913	179780	179785		0.271588
NC_000913	179785	179790		0.272880
NC_000913	179790	179795		0.250011
NC_000913	179795	179800		0.197406
NC_000913	179800	179805		0.188073
NC_000913	179805	179810		0.234955
NC_000913	179810	179815		0.210624
NC_000913	179815	179820		0.186014
NC_000913	179820	179825		0.168863
NC_000913	179825	179830		0.469058
NC_000913	179830	179835		0.625331
NC_000913	179835	179840		0.669258
NC_000913	179840	179845		0.517562
NC_000913	179845	179850		0.556273
NC_000913	179850	179855		0.652680
NC_000913	179855	179860		0.733381
NC_000913	179860	179865		1.081287
NC_000913	179865	179870		0.845818
NC_000913	179870	179875		0.689858
NC_000913	179875	179880		0.409284
NC_000913	179880	179885		0.499118
NC_000913	179885	179890		0.460727
NC_000913	179890	179895		0.504755
NC_000913	179895	179900		0.443065
NC_000913	179900	179905		0.559644
NC_000913	179905	179910		0.531468
NC_000913	179910	179915		0.734761
NC_000913	179915	179920		0.951613
NC_000913	179920	179925		1.458505
NC_000913	179925	179930		1.627613
NC_000913	179930	179935		0.943895
NC_000913	179935	179940		1.054926
NC_000913	179940	179945		1.054466
NC_000913	179945	179950		1.428238
NC_000913	179950	179955		1.256348
NC_000913	179955	179960		1.045215
NC_000913	179960	179965		0.965443
NC_000913	179965	179970		0.463723
NC_000913	179970	179975		0.417217
NC_000913	179975	179980		0.344201
NC_000913	179980	179985		0.411752
NC_000913	179985	179990		0.381669
NC_000913	179990	179995		0.367547
NC_000913	179995	180000		0.407723
NC_000913	180000	180005		0.398008
NC_000913	180005	180010		0.501340
NC_000913	180010	180015		0.524844
NC_000913	180015	180020		0.488853
NC_000913	180020	180025		0.476539
NC_000913	180025	180030		0.336910
NC_000913	180030	180035		0.221942
NC_000913	180035	180040		0.210546
NC_000913	180040	180045		0.228702
NC_000913	180045	180050		0.270635
NC_000913	180050	180055		0.235406
NC_000913	180055	180060		0.295432
NC_000913	180060	180065		0.239148
NC_000913	180065	180070		0.201446
NC_000913	180070	180075		0.619372
NC_000913	180075	180080		0.733243
NC_000913	180080	180085		0.753616
NC_000913	180085	180090		0.852073
NC_000913	180090	180095		0.938584
NC_000913	180095	180100		0.830969
NC_000913	180100	180105		0.783141
NC_000913	180105	180110		0.654264
NC_000913	180110	180115		0.873114
NC_000913	180115	180120		0.704724
NC_000913	180120	180125		0.150756
NC_000913	180125	180130		0.138804
NC_000913	180130	180135		0.164156
NC_000913	180135	180140		0.160754
NC_000913	180140	180145		0.157224
NC_000913	180145	180150		0.188639
NC_000913	180150	180155		0.211361
NC_000913	180155	180160		0.181251
NC_000913	180160	180165		0.164260
NC_000913	180165	180170		0.180806
NC_000913	180170	180175		0.194727
NC_000913	180175	180180		0.168047
NC_000913	180180	180185		0.178478
NC_000913	180185	180190		0.124914
NC_000913	180190	180195		0.156352
NC_000913	180195	180200		0.187936
NC_000913	180200	180205		0.290320
NC_000913	180205	180210		0.258161
NC_000913	180210	180215		0.318098
NC_000913	180215	180220		0.315239
NC_000913	180220	180225		0.314883
NC_000913	180225	180230		0.312203
NC_000913	180230	180235		0.235609
NC_000913	180235	180240		0.298127
NC_000913	180240	180245		0.591572
NC_000913	180245	180250		0.866255
NC_000913	180250	180255		1.021565
NC_000913	180255	180260		0.520869
NC_000913	180260	180265		0.419879
NC_000913	180265	180270		0.239028
NC_000913	180270	180275		0.239098
NC_000913	180275	180280		0.268461
NC_000913	180280	180285		0.239285
NC_000913	180285	180290		0.316353
NC_000913	180290	180295		0.299283
NC_000913	180295	180300		0.047467
NC_000913	180300	180305		0.036359
NC_000913	180305	180310		0.026360
NC_000913	180310	180315		0.025714
NC_000913	180315	180320		0.024067
NC_000913	180320	180325		0.013719
NC_000913	180325	180330		0.017146
NC_000913	180330	180335		0.507980
NC_000913	180335	180340		1.434130
NC_000913	180340	180345		2.039109
NC_000913	180345	180350		1.326928
NC_000913	180350	180355		1.553653
NC_000913	180355	180360		1.618867
NC_000913	180360	180365		1.996685
NC_000913	180365	180370		2.046756
NC_000913	180370	180375		2.677391
NC_000913	180375	180380		6.169830
NC_000913	180380	180385		11.756572
NC_000913	180385	180390		11.638919
NC_000913	180390	180395		11.345473
NC_000913	180395	180400		12.124983
NC_000913	180400	180405		11.796366
NC_000913	180405	180410		10.497675
NC_000913	180410	180415		9.383037
NC_000913	180415	180420		9.331517
NC_000913	180420	180425		8.470926
NC_000913	180425	180430		7.866666
NC_000913	180430	180435		7.620592
NC_000913	180435	180440		5.612813
NC_000913	180440	180445		5.316339
NC_000913	180445	180450		5.582816
NC_000913	180450	180455		5.121882
NC_000913	180455	180460		5.729112
NC_000913	180460	180465		6.048845
NC_000913	180465	180470		6.631414
NC_000913	180470	180475		6.117542
NC_000913	180475	180480		5.647133
NC_000913	180480	180485		5.324763
NC_000913	180485	180490		4.722697
NC_000913	180490	180495		3.040291
NC_000913	180495	180500		2.127088
NC_000913	180500	180505		1.445460
NC_000913	180505	180510		0.582326
NC_000913	180510	180515		0.371125
NC_000913	180515	180520		0.162092
NC_000913	180520	180525		0.133039
NC_000913	180525	180530		0.109584
NC_000913	180530	180535		0.144579
NC_000913	180535	180540		0.156930
NC_000913	180540	180545		0.137443
NC_000913	180545	180550		0.248598
NC_000913	180550	180555		0.627355
NC_000913	180555	180560		0.888231
NC_000913	180560	180565		0.696403
NC_000913	180565	180570		0.929200
NC_000913	180570	180575		0.360912
NC_000913	180575	180580		0.384159
NC_000913	180580	180585		0.422823
NC_000913	180585	180590		0.401053
NC_000913	180590	180595		0.476926
NC_000913	180595	180600		0.588955
NC_000913	180600	180605		0.581527
NC_000913	180605	180610		0.652135
NC_000913	180610	180615		0.650010
NC_000913	180615	180620		0.991423
NC_000913	180620	180625		1.162610
NC_000913	180625	180630		1.375695
NC_000913	180630	180635		1.463437
NC_000913	180635	180640		1.164152
NC_000913	180640	180645		1.105811
NC_000913	180645	180650		1.031006
NC_000913	180650	180655		0.979644
NC_000913	180655	180660		0.878023
NC_000913	180660	180665		0.954703
NC_000913	180665	180670		0.687456
NC_000913	180670	180675		0.688402
NC_000913	180675	180680		0.681245
NC_000913	180680	180685		0.732296
NC_000913	180685	180690		0.927158
NC_000913	180690	180695		0.876343
NC_000913	180695	180700		0.700399
NC_000913	180700	180705		0.760306
NC_000913	180705	180710		0.707943
NC_000913	180710	180715		0.768861
NC_000913	180715	180720		0.808311
NC_000913	180720	180725		0.962638
NC_000913	180725	180730		0.670906
NC_000913	180730	180735		0.549584
NC_000913	180735	180740		0.627163
NC_000913	180740	180745		0.544467
NC_000913	180745	180750		0.504870
NC_000913	180750	180755		0.464683
NC_000913	180755	180760		0.490304
NC_000913	180760	180765		0.454413
NC_000913	180765	180770		0.920294
NC_000913	180770	180775		1.049935
NC_000913	180775	180780		0.731223
NC_000913	180780	180785		0.528780
NC_000913	180785	180790		0.504261
NC_000913	180790	180795		0.399071
NC_000913	180795	180800		0.778737
NC_000913	180800	180805		0.702636
NC_000913	180805	180810		0.754977
NC_000913	180810	180815		0.531768
NC_000913	180815	180820		0.506326
NC_000913	180820	180825		0.337296
NC_000913	180825	180830		0.469897
NC_000913	180830	180835		0.302498
NC_000913	180835	180840		0.327290
NC_000913	180840	180845		0.326547
NC_000913	180845	180850		0.359710
NC_000913	180850	180855		0.350946
NC_000913	180855	180860		0.380956
NC_000913	180860	180865		0.577342
NC_000913	180865	180870		0.968185
NC_000913	180870	180875		1.822549
NC_000913	180875	180880		1.869698
NC_000913	180880	180885		1.880005
NC_000913	180885	180890		1.695656
NC_000913	180890	180895		1.577990
NC_000913	180895	180900		1.486671
NC_000913	180900	180905		1.047670
NC_000913	180905	180910		0.919312
NC_000913	180910	180915		0.790812
NC_000913	180915	180920		0.782715
NC_000913	180920	180925		0.762095
NC_000913	180925	180930		0.495211
NC_000913	180930	180935		0.593548
NC_000913	180935	180940		0.539144
NC_000913	180940	180945		0.471105
NC_000913	180945	180950		0.311660
NC_000913	180950	180955		0.272229
NC_000913	180955	180960		0.213270
NC_000913	180960	180965		0.196517
NC_000913	180965	180970		0.154465
NC_000913	180970	180975		0.150808
NC_000913	180975	180980		0.125296
NC_000913	180980	180985		0.078937
NC_000913	180985	180990		0.050291
NC_000913	180990	180995		0.055890
NC_000913	180995	181000		0.055953
NC_000913	181000	181005		0.032335
NC_000913	181005	181010		0.025890
NC_000913	181010	181015		0.028494
NC_000913	181015	181020		0.018882
NC_000913	181020	181025		0.006675
NC_000913	181025	181030		0.004949
NC_000913	181030	181035		0.005647
NC_000913	181035	181040		0.004795
NC_000913	181040	181045		0.005071
NC_000913	181045	181050		0.009713
NC_000913	181050	181055		0.017813
NC_000913	181055	181060		0.015071
NC_000913	181060	181065		0.018507
NC_000913	181065	181070		0.017321
NC_000913	181070	181075		0.019306
NC_000913	181075	181080		0.203041
NC_000913	181080	181085		0.155469
NC_000913	181085	181090		0.183507
NC_000913	181090	181095		0.176809
NC_000913	181095	181100		0.167990
NC_000913	181100	181105		0.229126
NC_000913	181105	181110		0.266122
NC_000913	181110	181115		0.260490
NC_000913	181115	181120		0.628352
NC_000913	181120	181125		0.592475
NC_000913	181125	181130		0.381853
NC_000913	181130	181135		0.346947
NC_000913	181135	181140		0.327907
NC_000913	181140	181145		0.282294
NC_000913	181145	181150		0.177214
NC_000913	181150	181155		0.100005
NC_000913	181155	181160		0.118541
NC_000913	181160	181165		0.111867
NC_000913	181165	181170		0.156939
NC_000913	181170	181175		0.134345
NC_000913	181175	181180		0.149038
NC_000913	181180	181185		0.207570
NC_000913	181185	181190		0.250939
NC_000913	181190	181195		0.212941
NC_000913	181195	181200		0.199403
NC_000913	181200	181205		0.367356
NC_000913	181205	181210		0.483820
NC_000913	181210	181215		0.274793
NC_000913	181215	181220		0.226875
NC_000913	181220	181225		0.229416
NC_000913	181225	181230		0.227473
NC_000913	181230	181235		0.202115
NC_000913	181235	181240		0.219772
NC_000913	181240	181245		0.286475
NC_000913	181245	181250		0.236122
NC_000913	181250	181255		0.375685
NC_000913	181255	181260		0.293280
NC_000913	181260	181265		0.279745
NC_000913	181265	181270		0.203914
NC_000913	181270	181275		0.215399
NC_000913	181275	181280		0.240954
NC_000913	181280	181285		0.185852
NC_000913	181285	181290		0.500505
NC_000913	181290	181295		0.215883
NC_000913	181295	181300		0.160522
NC_000913	181300	181305		0.106851
NC_000913	181305	181310		0.115174
NC_000913	181310	181315		0.064840
NC_000913	181315	181320		0.057402
NC_000913	181320	181325		0.040548
NC_000913	181325	181330		0.038003
NC_000913	181330	181335		0.049714
NC_000913	181335	181340		0.053912
NC_000913	181340	181345		0.102528
NC_000913	181345	181350		0.107437
NC_000913	181350	181355		0.195490
NC_000913	181355	181360		0.198372
NC_000913	181360	181365		0.226050
NC_000913	181365	181370		0.208788
NC_000913	181370	181375		0.150028
NC_000913	181375	181380		0.175195
NC_000913	181380	181385		0.135317
NC_000913	181385	181390		0.119982
NC_000913	181390	181395		0.176975
NC_000913	181395	181400		0.088216
NC_000913	181400	181405		0.085207
NC_000913	181405	181410		0.082145
NC_000913	181410	181415		0.103723
NC_000913	181415	181420		0.073353
NC_000913	181420	181425		0.050136
NC_000913	181425	181430		0.083443
NC_000913	181430	181435		0.057113
NC_000913	181435	181440		0.052980
NC_000913	181440	181445		0.061543
NC_000913	181445	181450		0.154561
NC_000913	181450	181455		0.260930
NC_000913	181455	181460		0.345635
NC_000913	181460	181465		0.307691
NC_000913	181465	181470		0.128361
NC_000913	181470	181475		0.103146
NC_000913	181475	181480		0.206306
NC_000913	181480	181485		0.215399
NC_000913	181485	181490		0.253902
NC_000913	181490	181495		0.210235
NC_000913	181495	181500		0.290732
NC_000913	181500	181505		0.421793
NC_000913	181505	181510		0.301084
NC_000913	181510	181515		0.170825
NC_000913	181515	181520		0.184557
NC_000913	181520	181525		0.174446
NC_000913	181525	181530		0.140233
NC_000913	181530	181535		0.142152
NC_000913	181535	181540		0.141783
NC_000913	181540	181545		0.151550
NC_000913	181545	181550		0.208973
NC_000913	181550	181555		0.281122
NC_000913	181555	181560		0.338496
NC_000913	181560	181565		0.358841
NC_000913	181565	181570		0.355555
NC_000913	181570	181575		0.387083
NC_000913	181575	181580		0.230727
NC_000913	181580	181585		0.167575
NC_000913	181585	181590		0.171774
NC_000913	181590	181595		0.192774
NC_000913	181595	181600		0.190889
NC_000913	181600	181605		0.171322
NC_000913	181605	181610		0.282309
NC_000913	181610	181615		0.479308
NC_000913	181615	181620		0.392455
NC_000913	181620	181625		0.515573
NC_000913	181625	181630		0.281445
NC_000913	181630	181635		0.181512
NC_000913	181635	181640		0.096483
NC_000913	181640	181645		0.063112
NC_000913	181645	181650		0.065343
NC_000913	181650	181655		0.057834
NC_000913	181655	181660		0.060899
NC_000913	181660	181665		0.073979
NC_000913	181665	181670		0.094095
NC_000913	181670	181675		0.137441
NC_000913	181675	181680		0.467425
NC_000913	181680	181685		0.471248
NC_000913	181685	181690		0.846573
NC_000913	181690	181695		0.892118
NC_000913	181695	181700		1.012295
NC_000913	181700	181705		0.992746
NC_000913	181705	181710		0.859369
NC_000913	181710	181715		0.782491
NC_000913	181715	181720		0.656732
NC_000913	181720	181725		0.643050
NC_000913	181725	181730		0.400706
NC_000913	181730	181735		0.332653
NC_000913	181735	181740		0.112515
NC_000913	181740	181745		0.099040
NC_000913	181745	181750		0.081429
NC_000913	181750	181755		0.074607
NC_000913	181755	181760		0.088169
NC_000913	181760	181765		0.500499
NC_000913	181765	181770		0.246937
NC_000913	181770	181775		0.233990
NC_000913	181775	181780		0.198405
NC_000913	181780	181785		0.135066
NC_000913	181785	181790		0.118374
NC_000913	181790	181795		0.080163
NC_000913	181795	181800		0.066036
NC_000913	181800	181805		0.064502
NC_000913	181805	181810		0.045802
NC_000913	181810	181815		0.026585
NC_000913	181815	181820		0.027457
NC_000913	181820	181825		0.030964
NC_000913	181825	181830		0.026053
NC_000913	181830	181835		0.042295
NC_000913	181835	181840		0.046555
NC_000913	181840	181845		0.069533
NC_000913	181845	181850		0.082466
NC_000913	181850	181855		0.071667
NC_000913	181855	181860		0.068791
NC_000913	181860	181865		0.054433
NC_000913	181865	181870		0.050865
NC_000913	181870	181875		0.040842
NC_000913	181875	181880		0.049349
NC_000913	181880	181885		0.058113
NC_000913	181885	181890		0.056086
NC_000913	181890	181895		0.099922
NC_000913	181895	181900		0.264103
NC_000913	181900	181905		0.271774
NC_000913	181905	181910		0.286608
NC_000913	181910	181915		0.384354
NC_000913	181915	181920		0.275236
NC_000913	181920	181925		0.305801
NC_000913	181925	181930		0.256560
NC_000913	181930	181935		0.247554
NC_000913	181935	181940		0.310161
NC_000913	181940	181945		0.291975
NC_000913	181945	181950		0.354060
NC_000913	181950	181955		0.417776
NC_000913	181955	181960		0.306432
NC_000913	181960	181965		0.273946
NC_000913	181965	181970		0.314612
NC_000913	181970	181975		0.294082
NC_000913	181975	181980		0.257109
NC_000913	181980	181985		0.260058
NC_000913	181985	181990		0.401128
NC_000913	181990	181995		0.443756
NC_000913	181995	182000		0.576964
NC_000913	182000	182005		0.542083
NC_000913	182005	182010		0.598380
NC_000913	182010	182015		0.388547
NC_000913	182015	182020		0.367045
NC_000913	182020	182025		0.309813
NC_000913	182025	182030		0.294252
NC_000913	182030	182035		0.304122
NC_000913	182035	182040		0.339129
NC_000913	182040	182045		0.383610
NC_000913	182045	182050		0.392202
NC_000913	182050	182055		0.592361
NC_000913	182055	182060		0.357328
NC_000913	182060	182065		0.297967
NC_000913	182065	182070		0.232179
NC_000913	182070	182075		0.184313
NC_000913	182075	182080		0.165821
NC_000913	182080	182085		0.142262
NC_000913	182085	182090		0.161254
NC_000913	182090	182095		0.130959
NC_000913	182095	182100		0.164985
NC_000913	182100	182105		0.221658
NC_000913	182105	182110		0.343607
NC_000913	182110	182115		0.417314
NC_000913	182115	182120		0.460094
NC_000913	182120	182125		0.395612
NC_000913	182125	182130		0.478461
NC_000913	182130	182135		0.238740
NC_000913	182135	182140		0.296238
NC_000913	182140	182145		0.280096
NC_000913	182145	182150		0.281006
NC_000913	182150	182155		0.276601
NC_000913	182155	182160		0.267452
NC_000913	182160	182165		0.266590
NC_000913	182165	182170		0.250501
NC_000913	182170	182175		0.199638
NC_000913	182175	182180		0.236215
NC_000913	182180	182185		0.120314
NC_000913	182185	182190		0.057430
NC_000913	182190	182195		0.048533
NC_000913	182195	182200		0.059381
NC_000913	182200	182205		0.067003
NC_000913	182205	182210		0.072782
NC_000913	182210	182215		0.121838
NC_000913	182215	182220		0.111453
NC_000913	182220	182225		0.159547
NC_000913	182225	182230		0.185526
NC_000913	182230	182235		0.297660
NC_000913	182235	182240		0.364014
NC_000913	182240	182245		0.367673
NC_000913	182245	182250		0.391058
NC_000913	182250	182255		0.392615
NC_000913	182255	182260		0.462027
NC_000913	182260	182265		0.342831
NC_000913	182265	182270		0.147134
NC_000913	182270	182275		0.134845
NC_000913	182275	182280		0.118231
NC_000913	182280	182285		0.111493
NC_000913	182285	182290		0.124608
NC_000913	182290	182295		0.131944
NC_000913	182295	182300		0.158070
NC_000913	182300	182305		0.439588
NC_000913	182305	182310		0.315855
NC_000913	182310	182315		0.352218
NC_000913	182315	182320		0.305423
NC_000913	182320	182325		0.190673
NC_000913	182325	182330		0.152576
NC_000913	182330	182335		0.104855
NC_000913	182335	182340		0.099258
NC_000913	182340	182345		0.124996
NC_000913	182345	182350		0.116408
NC_000913	182350	182355		0.164767
NC_000913	182355	182360		0.132912
NC_000913	182360	182365		0.200906
NC_000913	182365	182370		0.211303
NC_000913	182370	182375		0.413719
NC_000913	182375	182380		0.364142
NC_000913	182380	182385		0.095891
NC_000913	182385	182390		0.122824
NC_000913	182390	182395		0.128268
NC_000913	182395	182400		0.253626
NC_000913	182400	182405		0.281430
NC_000913	182405	182410		0.539595
NC_000913	182410	182415		0.678545
NC_000913	182415	182420		0.660959
NC_000913	182420	182425		0.695903
NC_000913	182425	182430		0.776206
NC_000913	182430	182435		0.871384
NC_000913	182435	182440		1.085814
NC_000913	182440	182445		0.819552
NC_000913	182445	182450		0.694440
NC_000913	182450	182455		0.758204
NC_000913	182455	182460		0.929531
NC_000913	182460	182465		1.002809
NC_000913	182465	182470		0.742628
NC_000913	182470	182475		0.712041
NC_000913	182475	182480		0.724779
NC_000913	182480	182485		1.133231
NC_000913	182485	182490		0.994715
NC_000913	182490	182495		0.975440
NC_000913	182495	182500		1.134546
NC_000913	182500	182505		1.602735
NC_000913	182505	182510		0.859246
NC_000913	182510	182515		0.823470
NC_000913	182515	182520		0.853468
NC_000913	182520	182525		0.742243
NC_000913	182525	182530		0.748040
NC_000913	182530	182535		0.664243
NC_000913	182535	182540		0.831631
NC_000913	182540	182545		0.271207
NC_000913	182545	182550		0.156045
NC_000913	182550	182555		0.105616
NC_000913	182555	182560		0.086270
NC_000913	182560	182565		0.068809
NC_000913	182565	182570		0.071544
NC_000913	182570	182575		0.024262
NC_000913	182575	182580		0.026624
NC_000913	182580	182585		0.041027
NC_000913	182585	182590		0.041878
NC_000913	182590	182595		0.076017
NC_000913	182595	182600		0.071057
NC_000913	182600	182605		0.292171
NC_000913	182605	182610		0.108585
NC_000913	182610	182615		0.076149
NC_000913	182615	182620		0.051281
NC_000913	182620	182625		0.034455
NC_000913	182625	182630		0.036077
NC_000913	182630	182635		0.042348
NC_000913	182635	182640		0.043559
NC_000913	182640	182645		0.073419
NC_000913	182645	182650		0.296474
NC_000913	182650	182655		0.939737
NC_000913	182655	182660		1.125979
NC_000913	182660	182665		0.852646
NC_000913	182665	182670		0.756429
NC_000913	182670	182675		0.726588
NC_000913	182675	182680		0.557742
NC_000913	182680	182685		0.568456
NC_000913	182685	182690		0.576899
NC_000913	182690	182695		0.596490
NC_000913	182695	182700		0.517177
NC_000913	182700	182705		0.561825
NC_000913	182705	182710		0.365710
NC_000913	182710	182715		0.366253
NC_000913	182715	182720		0.379472
NC_000913	182720	182725		0.371276
NC_000913	182725	182730		0.407289
NC_000913	182730	182735		0.393308
NC_000913	182735	182740		0.528810
NC_000913	182740	182745		0.492528
NC_000913	182745	182750		0.615116
NC_000913	182750	182755		0.802065
NC_000913	182755	182760		0.751489
NC_000913	182760	182765		0.679016
NC_000913	182765	182770		0.512725
NC_000913	182770	182775		0.626662
NC_000913	182775	182780		0.495801
NC_000913	182780	182785		0.409398
NC_000913	182785	182790		0.402988
NC_000913	182790	182795		0.477344
NC_000913	182795	182800		0.473266
NC_000913	182800	182805		0.575984
NC_000913	182805	182810		0.458737
NC_000913	182810	182815		0.399551
NC_000913	182815	182820		0.432182
NC_000913	182820	182825		0.402007
NC_000913	182825	182830		0.417149
NC_000913	182830	182835		0.284482
NC_000913	182835	182840		0.322073
NC_000913	182840	182845		0.245423
NC_000913	182845	182850		0.295879
NC_000913	182850	182855		0.327536
NC_000913	182855	182860		0.360291
NC_000913	182860	182865		0.476208
NC_000913	182865	182870		0.436428
NC_000913	182870	182875		0.464403
NC_000913	182875	182880		0.496743
NC_000913	182880	182885		0.386546
NC_000913	182885	182890		0.442459
NC_000913	182890	182895		0.412004
NC_000913	182895	182900		0.318969
NC_000913	182900	182905		0.189605
NC_000913	182905	182910		0.158048
NC_000913	182910	182915		0.157162
NC_000913	182915	182920		0.125738
NC_000913	182920	182925		0.120650
NC_000913	182925	182930		0.111549
NC_000913	182930	182935		0.138128
NC_000913	182935	182940		0.164902
NC_000913	182940	182945		0.168689
NC_000913	182945	182950		0.362777
NC_000913	182950	182955		0.291346
NC_000913	182955	182960		0.381384
NC_000913	182960	182965		0.367658
NC_000913	182965	182970		0.421784
NC_000913	182970	182975		0.446491
NC_000913	182975	182980		0.349753
NC_000913	182980	182985		0.372885
NC_000913	182985	182990		0.335937
NC_000913	182990	182995		0.363644
NC_000913	182995	183000		0.359110
NC_000913	183000	183005		0.483108
NC_000913	183005	183010		0.514836
NC_000913	183010	183015		0.648962
NC_000913	183015	183020		1.215960
NC_000913	183020	183025		0.812050
NC_000913	183025	183030		0.536502
NC_000913	183030	183035		0.502119
NC_000913	183035	183040		0.453556
NC_000913	183040	183045		0.435607
NC_000913	183045	183050		0.431789
NC_000913	183050	183055		0.388032
NC_000913	183055	183060		0.517263
NC_000913	183060	183065		0.501601
NC_000913	183065	183070		0.367635
NC_000913	183070	183075		0.433617
NC_000913	183075	183080		0.317687
NC_000913	183080	183085		0.351725
NC_000913	183085	183090		0.174336
NC_000913	183090	183095		0.169171
NC_000913	183095	183100		0.086756
NC_000913	183100	183105		0.013296
NC_000913	183105	183110		0.008465
NC_000913	183110	183115		0.012191
NC_000913	183115	183120		0.022505
NC_000913	183120	183125		0.026537
NC_000913	183125	183130		0.028725
NC_000913	183130	183135		0.037138
NC_000913	183135	183140		0.088163
NC_000913	183140	183145		0.213526
NC_000913	183145	183150		0.190490
NC_000913	183150	183155		0.336570
NC_000913	183155	183160		0.228939
NC_000913	183160	183165		0.310037
NC_000913	183165	183170		0.371903
NC_000913	183170	183175		0.159546
NC_000913	183175	183180		0.142048
NC_000913	183180	183185		0.158066
NC_000913	183185	183190		0.114155
NC_000913	183190	183195		0.118694
NC_000913	183195	183200		0.129683
NC_000913	183200	183205		0.095728
NC_000913	183205	183210		0.134686
NC_000913	183210	183215		0.093348
NC_000913	183215	183220		0.054140
NC_000913	183220	183225		0.033184
NC_000913	183225	183230		0.015019
NC_000913	183230	183235		0.016925
NC_000913	183235	183240		0.016171
NC_000913	183240	183245		0.007449
NC_000913	183245	183250		0.012287
NC_000913	183250	183255		0.011585
NC_000913	183255	183260		0.031895
NC_000913	183260	183265		0.029540
NC_000913	183265	183270		0.051934
NC_000913	183270	183275		0.094564
NC_000913	183275	183280		0.153445
NC_000913	183280	183285		0.190294
NC_000913	183285	183290		0.218422
NC_000913	183290	183295		0.226049
NC_000913	183295	183300		0.255869
NC_000913	183300	183305		0.265837
NC_000913	183305	183310		0.358060
NC_000913	183310	183315		0.266412
NC_000913	183315	183320		0.279709
NC_000913	183320	183325		0.402609
NC_000913	183325	183330		0.325229
NC_000913	183330	183335		0.443850
NC_000913	183335	183340		0.652965
NC_000913	183340	183345		0.476772
NC_000913	183345	183350		0.640811
NC_000913	183350	183355		0.333679
NC_000913	183355	183360		0.304560
NC_000913	183360	183365		0.299047
NC_000913	183365	183370		0.332277
NC_000913	183370	183375		0.359140
NC_000913	183375	183380		0.472721
NC_000913	183380	183385		0.478390
NC_000913	183385	183390		0.424223
NC_000913	183390	183395		0.436001
NC_000913	183395	183400		0.437179
NC_000913	183400	183405		0.422301
NC_000913	183405	183410		0.422391
NC_000913	183410	183415		0.385971
NC_000913	183415	183420		0.548050
NC_000913	183420	183425		0.314605
NC_000913	183425	183430		0.284629
NC_000913	183430	183435		0.247777
NC_000913	183435	183440		0.230076
NC_000913	183440	183445		0.176919
NC_000913	183445	183450		0.198647
NC_000913	183450	183455		0.258732
NC_000913	183455	183460		0.355562
NC_000913	183460	183465		0.356505
NC_000913	183465	183470		0.288551
NC_000913	183470	183475		0.229179
NC_000913	183475	183480		0.291530
NC_000913	183480	183485		0.330260
NC_000913	183485	183490		0.348701
NC_000913	183490	183495		0.353149
NC_000913	183495	183500		0.569915
NC_000913	183500	183505		1.663240
NC_000913	183505	183510		2.240205
NC_000913	183510	183515		3.881155
NC_000913	183515	183520		3.854240
NC_000913	183520	183525		4.011809
NC_000913	183525	183530		2.328105
NC_000913	183530	183535		1.086574
NC_000913	183535	183540		0.233426
NC_000913	183540	183545		0.084322
NC_000913	183545	183550		0.093872
NC_000913	183550	183555		0.072045
NC_000913	183555	183560		0.068701
NC_000913	183560	183565		0.079267
NC_000913	183565	183570		0.082369
NC_000913	183570	183575		0.160529
NC_000913	183575	183580		0.239604
NC_000913	183580	183585		0.402868
NC_000913	183585	183590		0.484610
NC_000913	183590	183595		0.358010
NC_000913	183595	183600		0.404567
NC_000913	183600	183605		0.627864
NC_000913	183605	183610		0.554967
NC_000913	183610	183615		0.433236
NC_000913	183615	183620		0.348652
NC_000913	183620	183625		0.276383
NC_000913	183625	183630		0.117585
NC_000913	183630	183635		0.069265
NC_000913	183635	183640		0.050754
NC_000913	183640	183645		0.056081
NC_000913	183645	183650		0.055876
NC_000913	183650	183655		0.069021
NC_000913	183655	183660		0.093490
NC_000913	183660	183665		0.081088
NC_000913	183665	183670		0.113829
NC_000913	183670	183675		0.162685
NC_000913	183675	183680		0.235778
NC_000913	183680	183685		0.329658
NC_000913	183685	183690		0.361108
NC_000913	183690	183695		0.358887
NC_000913	183695	183700		0.278849
NC_000913	183700	183705		0.213750
NC_000913	183705	183710		0.141945
NC_000913	183710	183715		0.219670
NC_000913	183715	183720		0.168748
NC_000913	183720	183725		0.132849
NC_000913	183725	183730		0.129446
NC_000913	183730	183735		0.130107
NC_000913	183735	183740		0.202519
NC_000913	183740	183745		0.299381
NC_000913	183745	183750		0.750108
NC_000913	183750	183755		1.564061
NC_000913	183755	183760		1.695393
NC_000913	183760	183765		1.128598
NC_000913	183765	183770		1.125910
NC_000913	183770	183775		1.092594
NC_000913	183775	183780		1.087389
NC_000913	183780	183785		1.056658
NC_000913	183785	183790		1.162436
NC_000913	183790	183795		1.356932
NC_000913	183795	183800		1.702586
NC_000913	183800	183805		1.907793
NC_000913	183805	183810		2.057646
NC_000913	183810	183815		1.846110
NC_000913	183815	183820		1.814851
NC_000913	183820	183825		2.505578
NC_000913	183825	183830		2.523889
NC_000913	183830	183835		3.024916
NC_000913	183835	183840		3.089402
NC_000913	183840	183845		3.557098
NC_000913	183845	183850		4.867163
NC_000913	183850	183855		4.854104
NC_000913	183855	183860		5.021285
NC_000913	183860	183865		5.799661
NC_000913	183865	183870		3.140249
NC_000913	183870	183875		2.856622
NC_000913	183875	183880		2.438143
NC_000913	183880	183885		1.750596
NC_000913	183885	183890		1.533877
NC_000913	183890	183895		1.365884
NC_000913	183895	183900		1.259702
NC_000913	183900	183905		0.537187
NC_000913	183905	183910		0.246219
NC_000913	183910	183915		0.144374
NC_000913	183915	183920		0.088047
NC_000913	183920	183925		0.076113
NC_000913	183925	183930		0.074482
NC_000913	183930	183935		0.101470
NC_000913	183935	183940		0.095210
NC_000913	183940	183945		0.076442
NC_000913	183945	183950		0.137077
NC_000913	183950	183955		0.148187
NC_000913	183955	183960		0.041315
NC_000913	183960	183965		0.011280
NC_000913	183965	183970		0.005014
NC_000913	183970	183975		0.003951
NC_000913	183975	183980		0.003821
NC_000913	183980	183985		0.005143
NC_000913	183985	183990		0.006581
NC_000913	183990	183995		0.005924
NC_000913	183995	184000		0.050737
NC_000913	184000	184005		0.036791
NC_000913	184005	184010		0.017307
NC_000913	184010	184015		0.019593
NC_000913	184015	184020		0.046344
NC_000913	184020	184025		0.030518
NC_000913	184025	184030		0.031447
NC_000913	184030	184035		0.033054
NC_000913	184035	184040		0.028797
NC_000913	184040	184045		0.042908
NC_000913	184045	184050		0.077887
NC_000913	184050	184055		0.094093
NC_000913	184055	184060		0.107519
NC_000913	184060	184065		0.297132
NC_000913	184065	184070		0.264864
NC_000913	184070	184075		0.559840
NC_000913	184075	184080		0.550503
NC_000913	184080	184085		0.446608
NC_000913	184085	184090		0.419337
NC_000913	184090	184095		0.392632
NC_000913	184095	184100		0.203101
NC_000913	184100	184105		0.188145
NC_000913	184105	184110		0.164051
NC_000913	184110	184115		0.152312
NC_000913	184115	184120		0.120504
NC_000913	184120	184125		0.073155
NC_000913	184125	184130		0.051271
NC_000913	184130	184135		0.057545
NC_000913	184135	184140		0.040710
NC_000913	184140	184145		0.032951
NC_000913	184145	184150		0.019380
NC_000913	184150	184155		0.016829
NC_000913	184155	184160		0.017159
NC_000913	184160	184165		0.015628
NC_000913	184165	184170		0.018722
NC_000913	184170	184175		0.012256
NC_000913	184175	184180		0.010894
NC_000913	184180	184185		0.005679
NC_000913	184185	184190		0.008776
NC_000913	184190	184195		0.013725
NC_000913	184195	184200		0.016378
NC_000913	184200	184205		0.013090
NC_000913	184205	184210		0.014954
NC_000913	184210	184215		0.024404
NC_000913	184215	184220		0.028970
NC_000913	184220	184225		0.043668
NC_000913	184225	184230		0.042007
NC_000913	184230	184235		0.039423
NC_000913	184235	184240		0.059156
NC_000913	184240	184245		0.040578
NC_000913	184245	184250		0.007233
NC_000913	184250	184255		0.007392
NC_000913	184255	184260		0.004729
NC_000913	184260	184265		0.013289
NC_000913	184265	184270		0.008469
NC_000913	184270	184275		0.008438
NC_000913	184275	184280		0.010195
NC_000913	184280	184285		0.020314
NC_000913	184285	184290		0.018256
NC_000913	184290	184295		0.026472
NC_000913	184295	184300		0.048537
NC_000913	184300	184305		0.085286
NC_000913	184305	184310		0.135172
NC_000913	184310	184315		0.140826
NC_000913	184315	184320		0.197447
NC_000913	184320	184325		0.192496
NC_000913	184325	184330		0.203696
NC_000913	184330	184335		0.243361
NC_000913	184335	184340		0.265446
NC_000913	184340	184345		0.390096
NC_000913	184345	184350		0.246489
NC_000913	184350	184355		0.265280
NC_000913	184355	184360		0.281879
NC_000913	184360	184365		0.319780
NC_000913	184365	184370		0.169685
NC_000913	184370	184375		0.144003
NC_000913	184375	184380		0.186052
NC_000913	184380	184385		0.200961
NC_000913	184385	184390		0.265205
NC_000913	184390	184395		0.282872
NC_000913	184395	184400		0.334505
NC_000913	184400	184405		0.354680
NC_000913	184405	184410		0.498542
NC_000913	184410	184415		0.470956
NC_000913	184415	184420		0.422629
NC_000913	184420	184425		0.349347
NC_000913	184425	184430		0.300801
NC_000913	184430	184435		0.269563
NC_000913	184435	184440		0.285126
NC_000913	184440	184445		0.426758
NC_000913	184445	184450		0.516208
NC_000913	184450	184455		0.525546
NC_000913	184455	184460		0.670556
NC_000913	184460	184465		0.828720
NC_000913	184465	184470		0.964064
NC_000913	184470	184475		0.778574
NC_000913	184475	184480		0.742056
NC_000913	184480	184485		0.770288
NC_000913	184485	184490		0.722566
NC_000913	184490	184495		0.769278
NC_000913	184495	184500		0.790854
NC_000913	184500	184505		0.877512
NC_000913	184505	184510		0.599529
NC_000913	184510	184515		0.554368
NC_000913	184515	184520		0.691703
NC_000913	184520	184525		0.779769
NC_000913	184525	184530		0.719033
NC_000913	184530	184535		0.404390
NC_000913	184535	184540		0.501438
NC_000913	184540	184545		0.467140
NC_000913	184545	184550		0.460242
NC_000913	184550	184555		0.415205
NC_000913	184555	184560		0.375067
NC_000913	184560	184565		0.475978
NC_000913	184565	184570		0.480140
NC_000913	184570	184575		0.316423
NC_000913	184575	184580		0.317872
NC_000913	184580	184585		0.313178
NC_000913	184585	184590		0.351055
NC_000913	184590	184595		0.335271
NC_000913	184595	184600		0.472093
NC_000913	184600	184605		0.363268
NC_000913	184605	184610		0.265827
NC_000913	184610	184615		0.248953
NC_000913	184615	184620		0.237567
NC_000913	184620	184625		0.274796
NC_000913	184625	184630		0.259654
NC_000913	184630	184635		0.311476
NC_000913	184635	184640		0.570930
NC_000913	184640	184645		0.504753
NC_000913	184645	184650		0.469063
NC_000913	184650	184655		0.452219
NC_000913	184655	184660		0.391174
NC_000913	184660	184665		0.385367
NC_000913	184665	184670		0.430603
NC_000913	184670	184675		1.223660
NC_000913	184675	184680		0.903449
NC_000913	184680	184685		0.934725
NC_000913	184685	184690		0.912444
NC_000913	184690	184695		0.845707
NC_000913	184695	184700		0.917276
NC_000913	184700	184705		1.027243
NC_000913	184705	184710		1.079107
NC_000913	184710	184715		1.099254
NC_000913	184715	184720		1.042371
NC_000913	184720	184725		1.144041
NC_000913	184725	184730		1.074762
NC_000913	184730	184735		1.184779
NC_000913	184735	184740		1.331735
NC_000913	184740	184745		2.388149
NC_000913	184745	184750		3.545377
NC_000913	184750	184755		4.020556
NC_000913	184755	184760		4.286442
NC_000913	184760	184765		4.659564
NC_000913	184765	184770		5.011451
NC_000913	184770	184775		5.687968
NC_000913	184775	184780		5.445561
NC_000913	184780	184785		5.431516
NC_000913	184785	184790		6.391219
NC_000913	184790	184795		8.218419
NC_000913	184795	184800		6.368447
NC_000913	184800	184805		5.637878
NC_000913	184805	184810		3.348764
NC_000913	184810	184815		3.201876
NC_000913	184815	184820		2.823335
NC_000913	184820	184825		1.674550
NC_000913	184825	184830		1.096485
NC_000913	184830	184835		0.667924
NC_000913	184835	184840		0.721591
NC_000913	184840	184845		0.776657
NC_000913	184845	184850		0.779453
NC_000913	184850	184855		0.772892
NC_000913	184855	184860		0.602499
NC_000913	184860	184865		0.648473
NC_000913	184865	184870		0.699000
NC_000913	184870	184875		0.765148
NC_000913	184875	184880		1.155213
NC_000913	184880	184885		0.803686
NC_000913	184885	184890		0.757466
NC_000913	184890	184895		0.793288
NC_000913	184895	184900		0.649050
NC_000913	184900	184905		0.530398
NC_000913	184905	184910		0.537557
NC_000913	184910	184915		0.406901
NC_000913	184915	184920		0.417386
NC_000913	184920	184925		0.327783
NC_000913	184925	184930		0.133435
NC_000913	184930	184935		0.147518
NC_000913	184935	184940		0.128120
NC_000913	184940	184945		0.127262
NC_000913	184945	184950		0.090229
NC_000913	184950	184955		0.097960
NC_000913	184955	184960		0.104975
NC_000913	184960	184965		0.110184
NC_000913	184965	184970		0.136281
NC_000913	184970	184975		0.103753
NC_000913	184975	184980		0.152656
NC_000913	184980	184985		0.168098
NC_000913	184985	184990		0.171086
NC_000913	184990	184995		0.192641
NC_000913	184995	185000		0.187244
NC_000913	185000	185005		0.557668
NC_000913	185005	185010		0.394753
NC_000913	185010	185015		0.218561
NC_000913	185015	185020		0.230846
NC_000913	185020	185025		0.176781
NC_000913	185025	185030		0.110003
NC_000913	185030	185035		0.091793
NC_000913	185035	185040		0.090672
NC_000913	185040	185045		0.095961
NC_000913	185045	185050		0.070963
NC_000913	185050	185055		0.067443
NC_000913	185055	185060		0.077374
NC_000913	185060	185065		0.050697
NC_000913	185065	185070		0.099952
NC_000913	185070	185075		0.065703
NC_000913	185075	185080		0.081953
NC_000913	185080	185085		0.058541
NC_000913	185085	185090		0.045038
NC_000913	185090	185095		0.055782
NC_000913	185095	185100		0.067805
NC_000913	185100	185105		0.062240
NC_000913	185105	185110		0.072299
NC_000913	185110	185115		0.084972
NC_000913	185115	185120		0.135766
NC_000913	185120	185125		0.170669
NC_000913	185125	185130		0.252717
NC_000913	185130	185135		0.203936
NC_000913	185135	185140		0.221578
NC_000913	185140	185145		0.203333
NC_000913	185145	185150		0.199803
NC_000913	185150	185155		0.261096
NC_000913	185155	185160		0.061765
NC_000913	185160	185165		0.046323
NC_000913	185165	185170		0.035999
NC_000913	185170	185175		0.027992
NC_000913	185175	185180		0.023243
NC_000913	185180	185185		0.053840
NC_000913	185185	185190		0.049816
NC_000913	185190	185195		0.074392
NC_000913	185195	185200		0.236884
NC_000913	185200	185205		0.265103
NC_000913	185205	185210		0.261345
NC_000913	185210	185215		0.169948
NC_000913	185215	185220		0.100496
NC_000913	185220	185225		0.150199
NC_000913	185225	185230		0.155744
NC_000913	185230	185235		0.442632
NC_000913	185235	185240		0.575426
NC_000913	185240	185245		0.605502
NC_000913	185245	185250		0.308756
NC_000913	185250	185255		0.203021
NC_000913	185255	185260		0.319113
NC_000913	185260	185265		0.253808
NC_000913	185265	185270		0.198685
NC_000913	185270	185275		0.184416
NC_000913	185275	185280		0.221192
NC_000913	185280	185285		0.223932
NC_000913	185285	185290		0.313689
NC_000913	185290	185295		0.311488
NC_000913	185295	185300		0.357888
NC_000913	185300	185305		0.456177
NC_000913	185305	185310		0.606154
NC_000913	185310	185315		0.653781
NC_000913	185315	185320		0.613461
NC_000913	185320	185325		0.617121
NC_000913	185325	185330		0.601727
NC_000913	185330	185335		0.196290
NC_000913	185335	185340		0.081668
NC_000913	185340	185345		0.063373
NC_000913	185345	185350		0.084482
NC_000913	185350	185355		0.054198
NC_000913	185355	185360		0.050313
NC_000913	185360	185365		0.063419
NC_000913	185365	185370		0.104096
NC_000913	185370	185375		0.045835
NC_000913	185375	185380		0.032323
NC_000913	185380	185385		0.025281
NC_000913	185385	185390		0.015740
NC_000913	185390	185395		0.015783
NC_000913	185395	185400		0.021812
NC_000913	185400	185405		0.051977
NC_000913	185405	185410		0.141204
NC_000913	185410	185415		0.163653
NC_000913	185415	185420		0.717024
NC_000913	185420	185425		0.681826
NC_000913	185425	185430		0.549158
NC_000913	185430	185435		0.407388
NC_000913	185435	185440		0.428994
NC_000913	185440	185445		0.413534
NC_000913	185445	185450		0.314261
NC_000913	185450	185455		0.301068
NC_000913	185455	185460		0.413897
NC_000913	185460	185465		0.215078
NC_000913	185465	185470		0.223562
NC_000913	185470	185475		0.222223
NC_000913	185475	185480		0.301427
NC_000913	185480	185485		0.208825
NC_000913	185485	185490		0.230518
NC_000913	185490	185495		0.210356
NC_000913	185495	185500		0.246304
NC_000913	185500	185505		0.185941
NC_000913	185505	185510		0.158544
NC_000913	185510	185515		0.122684
NC_000913	185515	185520		0.130276
NC_000913	185520	185525		0.144891
NC_000913	185525	185530		0.106025
NC_000913	185530	185535		0.104401
NC_000913	185535	185540		0.078180
NC_000913	185540	185545		0.150821
NC_000913	185545	185550		0.278191
NC_000913	185550	185555		0.372071
NC_000913	185555	185560		0.221994
NC_000913	185560	185565		0.276769
NC_000913	185565	185570		0.132447
NC_000913	185570	185575		0.131027
NC_000913	185575	185580		0.124044
NC_000913	185580	185585		0.137602
NC_000913	185585	185590		0.156660
NC_000913	185590	185595		0.181281
NC_000913	185595	185600		0.189707
NC_000913	185600	185605		0.116621
NC_000913	185605	185610		0.103929
NC_000913	185610	185615		0.105129
NC_000913	185615	185620		0.124156
NC_000913	185620	185625		0.132807
NC_000913	185625	185630		0.159393
NC_000913	185630	185635		0.093153
NC_000913	185635	185640		0.074415
NC_000913	185640	185645		0.091745
NC_000913	185645	185650		0.085957
NC_000913	185650	185655		0.107741
NC_000913	185655	185660		0.128126
NC_000913	185660	185665		0.147357
NC_000913	185665	185670		0.096133
NC_000913	185670	185675		0.086886
NC_000913	185675	185680		0.085514
NC_000913	185680	185685		0.105697
NC_000913	185685	185690		0.087863
NC_000913	185690	185695		0.089531
NC_000913	185695	185700		0.053192
NC_000913	185700	185705		0.061666
NC_000913	185705	185710		0.049227
NC_000913	185710	185715		0.052078
NC_000913	185715	185720		0.058759
NC_000913	185720	185725		0.090552
NC_000913	185725	185730		0.158570
NC_000913	185730	185735		0.084576
NC_000913	185735	185740		0.058691
NC_000913	185740	185745		0.029319
NC_000913	185745	185750		0.034212
NC_000913	185750	185755		0.024009
NC_000913	185755	185760		0.021487
NC_000913	185760	185765		0.015540
NC_000913	185765	185770		0.016033
NC_000913	185770	185775		0.013702
NC_000913	185775	185780		0.031957
NC_000913	185780	185785		0.035370
NC_000913	185785	185790		0.061548
NC_000913	185790	185795		0.118117
NC_000913	185795	185800		0.159832
NC_000913	185800	185805		0.084349
NC_000913	185805	185810		0.098545
NC_000913	185810	185815		0.108870
NC_000913	185815	185820		0.108637
NC_000913	185820	185825		0.104837
NC_000913	185825	185830		0.111266
NC_000913	185830	185835		0.119827
NC_000913	185835	185840		0.143644
NC_000913	185840	185845		0.128154
NC_000913	185845	185850		0.143648
NC_000913	185850	185855		0.143284
NC_000913	185855	185860		0.268367
NC_000913	185860	185865		0.255239
NC_000913	185865	185870		0.289587
NC_000913	185870	185875		0.291758
NC_000913	185875	185880		0.307879
NC_000913	185880	185885		0.268090
NC_000913	185885	185890		0.201974
NC_000913	185890	185895		0.174045
NC_000913	185895	185900		0.127194
NC_000913	185900	185905		0.110043
NC_000913	185905	185910		0.108593
NC_000913	185910	185915		0.099526
NC_000913	185915	185920		0.113711
NC_000913	185920	185925		0.140395
NC_000913	185925	185930		0.595150
NC_000913	185930	185935		1.024342
NC_000913	185935	185940		1.404843
NC_000913	185940	185945		1.749581
NC_000913	185945	185950		1.643063
NC_000913	185950	185955		2.054948
NC_000913	185955	185960		2.051131
NC_000913	185960	185965		1.734667
NC_000913	185965	185970		2.191058
NC_000913	185970	185975		1.877631
NC_000913	185975	185980		1.011528
NC_000913	185980	185985		0.688289
NC_000913	185985	185990		0.763387
NC_000913	185990	185995		0.498571
NC_000913	185995	186000		0.417617
NC_000913	186000	186005		0.304416
NC_000913	186005	186010		0.321848
NC_000913	186010	186015		0.313847
NC_000913	186015	186020		0.257091
NC_000913	186020	186025		0.388343
NC_000913	186025	186030		0.537902
NC_000913	186030	186035		0.639292
NC_000913	186035	186040		0.621571
NC_000913	186040	186045		0.710945
NC_000913	186045	186050		0.675963
NC_000913	186050	186055		0.061545
NC_000913	186055	186060		0.065852
NC_000913	186060	186065		0.057160
NC_000913	186065	186070		0.050418
NC_000913	186070	186075		0.096815
NC_000913	186075	186080		0.224726
NC_000913	186080	186085		0.153682
NC_000913	186085	186090		0.062704
NC_000913	186090	186095		0.058341
NC_000913	186095	186100		0.059869
NC_000913	186100	186105		0.037692
NC_000913	186105	186110		0.020826
NC_000913	186110	186115		0.003590
NC_000913	186115	186120		0.001403
NC_000913	186120	186125		0.001214
NC_000913	186125	186130		0.000060
NC_000913	186130	186135		0.000018
NC_000913	186135	186140		0.000010
NC_000913	186140	186145		0.000004
NC_000913	186145	186150		0.000009
NC_000913	186150	186155		0.000009
NC_000913	186155	186160		0.000014
NC_000913	186160	186165		0.000028
NC_000913	186165	186170		0.000025
NC_000913	186170	186175		0.000031
NC_000913	186175	186180		0.000030
NC_000913	186180	186185		0.000063
NC_000913	186185	186190		0.000099
NC_000913	186190	186195		0.000110
NC_000913	186195	186200		0.000185
NC_000913	186200	186205		0.000367
NC_000913	186205	186210		0.001681
NC_000913	186210	186215		0.002616
NC_000913	186215	186220		0.003434
NC_000913	186220	186225		0.005902
NC_000913	186225	186230		0.009102
NC_000913	186230	186235		0.013338
NC_000913	186235	186240		0.024630
NC_000913	186240	186245		0.122221
NC_000913	186245	186250		0.184567
NC_000913	186250	186255		0.443134
NC_000913	186255	186260		0.628919
NC_000913	186260	186265		0.610441
NC_000913	186265	186270		0.559811
NC_000913	186270	186275		0.495846
NC_000913	186275	186280		0.476950
NC_000913	186280	186285		0.447047
NC_000913	186285	186290		0.401472
NC_000913	186290	186295		0.317966
NC_000913	186295	186300		0.306342
NC_000913	186300	186305		0.341792
NC_000913	186305	186310		0.380548
NC_000913	186310	186315		0.307964
NC_000913	186315	186320		0.378346
NC_000913	186320	186325		0.296508
NC_000913	186325	186330		0.335497
NC_000913	186330	186335		0.388895
NC_000913	186335	186340		0.288467
NC_000913	186340	186345		0.224118
NC_000913	186345	186350		0.203764
NC_000913	186350	186355		0.136720
NC_000913	186355	186360		0.095056
NC_000913	186360	186365		0.098053
NC_000913	186365	186370		0.082449
NC_000913	186370	186375		0.087641
NC_000913	186375	186380		0.102353
NC_000913	186380	186385		0.118096
NC_000913	186385	186390		0.158576
NC_000913	186390	186395		0.327365
NC_000913	186395	186400		0.431771
NC_000913	186400	186405		0.436556
NC_000913	186405	186410		0.249773
NC_000913	186410	186415		0.267389
NC_000913	186415	186420		0.221880
NC_000913	186420	186425		0.200892
NC_000913	186425	186430		0.185375
NC_000913	186430	186435		0.179411
NC_000913	186435	186440		0.208866
NC_000913	186440	186445		0.256075
NC_000913	186445	186450		0.431288
NC_000913	186450	186455		0.559201
NC_000913	186455	186460		0.696302
NC_000913	186460	186465		0.583029
NC_000913	186465	186470		0.544092
NC_000913	186470	186475		0.405580
NC_000913	186475	186480		0.384508
NC_000913	186480	186485		0.352928
NC_000913	186485	186490		0.365941
NC_000913	186490	186495		0.392576
NC_000913	186495	186500		0.449613
NC_000913	186500	186505		0.352383
NC_000913	186505	186510		0.352302
NC_000913	186510	186515		0.343916
NC_000913	186515	186520		0.382006
NC_000913	186520	186525		0.153818
NC_000913	186525	186530		0.114092
NC_000913	186530	186535		0.193751
NC_000913	186535	186540		0.196804
NC_000913	186540	186545		0.168867
NC_000913	186545	186550		0.174851
NC_000913	186550	186555		0.221447
NC_000913	186555	186560		0.332482
NC_000913	186560	186565		0.569680
NC_000913	186565	186570		0.508552
NC_000913	186570	186575		0.488014
NC_000913	186575	186580		0.532797
NC_000913	186580	186585		0.445279
NC_000913	186585	186590		0.175663
NC_000913	186590	186595		0.104196
NC_000913	186595	186600		0.067298
NC_000913	186600	186605		0.065770
NC_000913	186605	186610		0.059531
NC_000913	186610	186615		0.071355
NC_000913	186615	186620		0.084243
NC_000913	186620	186625		0.057533
NC_000913	186625	186630		0.173228
NC_000913	186630	186635		0.169961
NC_000913	186635	186640		0.183145
NC_000913	186640	186645		0.176046
NC_000913	186645	186650		0.135958
NC_000913	186650	186655		0.138497
NC_000913	186655	186660		0.121785
NC_000913	186660	186665		0.130695
NC_000913	186665	186670		0.131486
NC_000913	186670	186675		0.124778
NC_000913	186675	186680		0.159438
NC_000913	186680	186685		0.147270
NC_000913	186685	186690		0.241140
NC_000913	186690	186695		0.198711
NC_000913	186695	186700		0.103298
NC_000913	186700	186705		0.068577
NC_000913	186705	186710		0.060961
NC_000913	186710	186715		0.060404
NC_000913	186715	186720		0.059803
NC_000913	186720	186725		0.080877
NC_000913	186725	186730		0.143788
NC_000913	186730	186735		0.163514
NC_000913	186735	186740		0.283002
NC_000913	186740	186745		0.448399
NC_000913	186745	186750		0.367916
NC_000913	186750	186755		0.308582
NC_000913	186755	186760		0.326673
NC_000913	186760	186765		0.352348
NC_000913	186765	186770		0.193536
NC_000913	186770	186775		0.133096
NC_000913	186775	186780		0.127219
NC_000913	186780	186785		0.090509
NC_000913	186785	186790		0.068870
NC_000913	186790	186795		0.063428
NC_000913	186795	186800		0.084072
NC_000913	186800	186805		0.105367
NC_000913	186805	186810		0.136117
NC_000913	186810	186815		0.121798
NC_000913	186815	186820		0.170428
NC_000913	186820	186825		0.259693
NC_000913	186825	186830		0.344162
NC_000913	186830	186835		0.427088
NC_000913	186835	186840		0.228066
NC_000913	186840	186845		0.232648
NC_000913	186845	186850		0.285270
NC_000913	186850	186855		0.303048
NC_000913	186855	186860		0.290913
NC_000913	186860	186865		0.349273
NC_000913	186865	186870		0.227498
NC_000913	186870	186875		0.207909
NC_000913	186875	186880		0.202709
NC_000913	186880	186885		0.220602
NC_000913	186885	186890		0.197681
NC_000913	186890	186895		0.178434
NC_000913	186895	186900		0.174766
NC_000913	186900	186905		0.185066
NC_000913	186905	186910		0.193494
NC_000913	186910	186915		0.126016
NC_000913	186915	186920		0.094393
NC_000913	186920	186925		0.085166
NC_000913	186925	186930		0.074585
NC_000913	186930	186935		0.042801
NC_000913	186935	186940		0.058854
NC_000913	186940	186945		0.069727
NC_000913	186945	186950		0.169547
NC_000913	186950	186955		0.083690
NC_000913	186955	186960		0.059002
NC_000913	186960	186965		0.077461
NC_000913	186965	186970		0.108290
NC_000913	186970	186975		0.088980
NC_000913	186975	186980		0.140489
NC_000913	186980	186985		0.093621
NC_000913	186985	186990		0.102702
NC_000913	186990	186995		0.042300
NC_000913	186995	187000		0.063491
NC_000913	187000	187005		0.052029
NC_000913	187005	187010		0.052016
NC_000913	187010	187015		0.087646
NC_000913	187015	187020		0.092598
NC_000913	187020	187025		0.111713
NC_000913	187025	187030		0.190406
NC_000913	187030	187035		0.183048
NC_000913	187035	187040		0.166125
NC_000913	187040	187045		0.219355
NC_000913	187045	187050		0.112374
NC_000913	187050	187055		0.085949
NC_000913	187055	187060		0.071866
NC_000913	187060	187065		0.039391
NC_000913	187065	187070		0.034656
NC_000913	187070	187075		0.029631
NC_000913	187075	187080		0.012929
NC_000913	187080	187085		0.007798
NC_000913	187085	187090		0.007814
NC_000913	187090	187095		0.005883
NC_000913	187095	187100		0.006863
NC_000913	187100	187105		0.005268
NC_000913	187105	187110		0.050695
NC_000913	187110	187115		0.072747
NC_000913	187115	187120		0.092742
NC_000913	187120	187125		0.089254
NC_000913	187125	187130		0.081503
NC_000913	187130	187135		0.088323
NC_000913	187135	187140		0.073011
NC_000913	187140	187145		0.064109
NC_000913	187145	187150		0.058527
NC_000913	187150	187155		0.051353
NC_000913	187155	187160		0.058184
NC_000913	187160	187165		0.070907
NC_000913	187165	187170		0.056815
NC_000913	187170	187175		0.067271
NC_000913	187175	187180		0.071385
NC_000913	187180	187185		0.090535
NC_000913	187185	187190		0.066111
NC_000913	187190	187195		0.071697
NC_000913	187195	187200		0.084181
NC_000913	187200	187205		0.089593
NC_000913	187205	187210		0.144306
NC_000913	187210	187215		0.135817
NC_000913	187215	187220		0.164902
NC_000913	187220	187225		0.201974
NC_000913	187225	187230		0.180024
NC_000913	187230	187235		0.162362
NC_000913	187235	187240		0.633139
NC_000913	187240	187245		0.927305
NC_000913	187245	187250		0.328260
NC_000913	187250	187255		0.217804
NC_000913	187255	187260		0.238784
NC_000913	187260	187265		0.225857
NC_000913	187265	187270		0.149296
NC_000913	187270	187275		0.135712
NC_000913	187275	187280		0.111787
NC_000913	187280	187285		0.100709
NC_000913	187285	187290		0.151429
NC_000913	187290	187295		0.271876
NC_000913	187295	187300		0.508670
NC_000913	187300	187305		0.606569
NC_000913	187305	187310		0.391100
NC_000913	187310	187315		0.337110
NC_000913	187315	187320		0.186583
NC_000913	187320	187325		0.195512
NC_000913	187325	187330		0.192319
NC_000913	187330	187335		0.214833
NC_000913	187335	187340		0.208502
NC_000913	187340	187345		0.211789
NC_000913	187345	187350		0.365564
NC_000913	187350	187355		0.274408
NC_000913	187355	187360		0.270609
NC_000913	187360	187365		0.284763
NC_000913	187365	187370		0.285644
NC_000913	187370	187375		0.276153
NC_000913	187375	187380		0.310067
NC_000913	187380	187385		0.231382
NC_000913	187385	187390		0.157950
NC_000913	187390	187395		0.164793
NC_000913	187395	187400		0.088821
NC_000913	187400	187405		0.095450
NC_000913	187405	187410		0.077338
NC_000913	187410	187415		0.083902
NC_000913	187415	187420		0.197651
NC_000913	187420	187425		0.207301
NC_000913	187425	187430		0.297149
NC_000913	187430	187435		0.336887
NC_000913	187435	187440		0.378346
NC_000913	187440	187445		0.349300
NC_000913	187445	187450		0.373125
NC_000913	187450	187455		0.377504
NC_000913	187455	187460		0.414481
NC_000913	187460	187465		0.512454
NC_000913	187465	187470		0.580819
NC_000913	187470	187475		0.703194
NC_000913	187475	187480		0.743219
NC_000913	187480	187485		0.517536
NC_000913	187485	187490		0.625028
NC_000913	187490	187495		0.658593
NC_000913	187495	187500		0.588606
NC_000913	187500	187505		0.706144
NC_000913	187505	187510		0.715387
NC_000913	187510	187515		0.760514
NC_000913	187515	187520		0.404838
NC_000913	187520	187525		0.123270
NC_000913	187525	187530		0.088724
NC_000913	187530	187535		0.065980
NC_000913	187535	187540		0.059467
NC_000913	187540	187545		0.053406
NC_000913	187545	187550		0.078235
NC_000913	187550	187555		0.091138
NC_000913	187555	187560		0.117795
NC_000913	187560	187565		0.091772
NC_000913	187565	187570		0.114006
NC_000913	187570	187575		0.120563
NC_000913	187575	187580		0.048469
NC_000913	187580	187585		0.045174
NC_000913	187585	187590		0.048370
NC_000913	187590	187595		0.077317
NC_000913	187595	187600		0.112223
NC_000913	187600	187605		0.093684
NC_000913	187605	187610		0.014968
NC_000913	187610	187615		0.015694
NC_000913	187615	187620		0.012335
NC_000913	187620	187625		0.013751
NC_000913	187625	187630		0.018643
NC_000913	187630	187635		0.015475
NC_000913	187635	187640		0.010758
NC_000913	187640	187645		0.020136
NC_000913	187645	187650		0.033711
NC_000913	187650	187655		0.176385
NC_000913	187655	187660		0.192795
NC_000913	187660	187665		0.278446
NC_000913	187665	187670		0.270853
NC_000913	187670	187675		0.209406
NC_000913	187675	187680		0.320822
NC_000913	187680	187685		0.238488
NC_000913	187685	187690		0.213862
NC_000913	187690	187695		0.214588
NC_000913	187695	187700		0.183954
NC_000913	187700	187705		0.186116
NC_000913	187705	187710		0.334756
NC_000913	187710	187715		0.185427
NC_000913	187715	187720		0.193339
NC_000913	187720	187725		0.217109
NC_000913	187725	187730		0.142604
NC_000913	187730	187735		0.144522
NC_000913	187735	187740		0.151450
NC_000913	187740	187745		0.119781
NC_000913	187745	187750		0.079464
NC_000913	187750	187755		0.076792
NC_000913	187755	187760		0.020877
NC_000913	187760	187765		0.016751
NC_000913	187765	187770		0.016430
NC_000913	187770	187775		0.015255
NC_000913	187775	187780		0.016645
NC_000913	187780	187785		0.027807
NC_000913	187785	187790		0.345626
NC_000913	187790	187795		0.209668
NC_000913	187795	187800		0.166566
NC_000913	187800	187805		0.297285
NC_000913	187805	187810		0.196605
NC_000913	187810	187815		0.168732
NC_000913	187815	187820		0.154738
NC_000913	187820	187825		0.147159
NC_000913	187825	187830		0.171163
NC_000913	187830	187835		0.272492
NC_000913	187835	187840		0.758174
NC_000913	187840	187845		0.818353
NC_000913	187845	187850		1.515495
NC_000913	187850	187855		2.056790
NC_000913	187855	187860		1.693307
NC_000913	187860	187865		1.273313
NC_000913	187865	187870		0.284698
NC_000913	187870	187875		0.149470
NC_000913	187875	187880		0.135988
NC_000913	187880	187885		0.151416
NC_000913	187885	187890		0.154329
NC_000913	187890	187895		0.132746
NC_000913	187895	187900		0.115034
NC_000913	187900	187905		0.136834
NC_000913	187905	187910		0.145669
NC_000913	187910	187915		0.156464
NC_000913	187915	187920		0.217342
NC_000913	187920	187925		0.252976
NC_000913	187925	187930		0.147176
NC_000913	187930	187935		0.113438
NC_000913	187935	187940		0.072092
NC_000913	187940	187945		0.082692
NC_000913	187945	187950		0.075432
NC_000913	187950	187955		0.104902
NC_000913	187955	187960		0.060947
NC_000913	187960	187965		0.070970
NC_000913	187965	187970		0.059372
NC_000913	187970	187975		0.014616
NC_000913	187975	187980		0.016554
NC_000913	187980	187985		0.018616
NC_000913	187985	187990		0.019074
NC_000913	187990	187995		0.021719
NC_000913	187995	188000		0.129192
NC_000913	188000	188005		0.163755
NC_000913	188005	188010		0.175893
NC_000913	188010	188015		0.120168
NC_000913	188015	188020		0.126855
NC_000913	188020	188025		0.081900
NC_000913	188025	188030		0.063495
NC_000913	188030	188035		0.055165
NC_000913	188035	188040		0.051492
NC_000913	188040	188045		0.044018
NC_000913	188045	188050		0.068966
NC_000913	188050	188055		0.085225
NC_000913	188055	188060		0.067465
NC_000913	188060	188065		0.070300
NC_000913	188065	188070		0.043551
NC_000913	188070	188075		0.046536
NC_000913	188075	188080		0.051224
NC_000913	188080	188085		0.048377
NC_000913	188085	188090		0.048676
NC_000913	188090	188095		0.104278
NC_000913	188095	188100		0.050945
NC_000913	188100	188105		0.055770
NC_000913	188105	188110		0.056476
NC_000913	188110	188115		0.024167
NC_000913	188115	188120		0.031833
NC_000913	188120	188125		0.041820
NC_000913	188125	188130		0.024892
NC_000913	188130	188135		0.021548
NC_000913	188135	188140		0.030092
NC_000913	188140	188145		0.045969
NC_000913	188145	188150		0.230179
NC_000913	188150	188155		0.112957
NC_000913	188155	188160		0.011540
NC_000913	188160	188165		0.016924
NC_000913	188165	188170		0.012308
NC_000913	188170	188175		0.028530
NC_000913	188175	188180		0.024098
NC_000913	188180	188185		0.025538
NC_000913	188185	188190		0.171070
NC_000913	188190	188195		0.611224
NC_000913	188195	188200		0.572587
NC_000913	188200	188205		0.569424
NC_000913	188205	188210		0.450076
NC_000913	188210	188215		0.428811
NC_000913	188215	188220		0.361014
NC_000913	188220	188225		0.371886
NC_000913	188225	188230		0.446416
NC_000913	188230	188235		0.335186
NC_000913	188235	188240		0.253379
NC_000913	188240	188245		0.363901
NC_000913	188245	188250		0.323960
NC_000913	188250	188255		0.165729
NC_000913	188255	188260		0.158515
NC_000913	188260	188265		0.153627
NC_000913	188265	188270		0.129300
NC_000913	188270	188275		0.109000
NC_000913	188275	188280		0.087129
NC_000913	188280	188285		0.078032
NC_000913	188285	188290		0.069387
NC_000913	188290	188295		0.061356
NC_000913	188295	188300		0.030831
NC_000913	188300	188305		0.018081
NC_000913	188305	188310		0.020991
NC_000913	188310	188315		0.026316
NC_000913	188315	188320		0.025500
NC_000913	188320	188325		0.012813
NC_000913	188325	188330		0.008320
NC_000913	188330	188335		0.008617
NC_000913	188335	188340		0.022630
NC_000913	188340	188345		0.014605
NC_000913	188345	188350		0.027867
NC_000913	188350	188355		0.087670
NC_000913	188355	188360		0.088754
NC_000913	188360	188365		0.111138
NC_000913	188365	188370		0.105558
NC_000913	188370	188375		0.097150
NC_000913	188375	188380		0.102602
NC_000913	188380	188385		0.116428
NC_000913	188385	188390		0.137204
NC_000913	188390	188395		0.140008
NC_000913	188395	188400		0.129140
NC_000913	188400	188405		0.135925
NC_000913	188405	188410		0.144283
NC_000913	188410	188415		0.157535
NC_000913	188415	188420		0.098991
NC_000913	188420	188425		0.084575
NC_000913	188425	188430		0.206115
NC_000913	188430	188435		0.223869
NC_000913	188435	188440		0.209335
NC_000913	188440	188445		0.218034
NC_000913	188445	188450		0.189204
NC_000913	188450	188455		0.167287
NC_000913	188455	188460		0.171857
NC_000913	188460	188465		0.146965
NC_000913	188465	188470		0.157731
NC_000913	188470	188475		0.142918
NC_000913	188475	188480		0.224004
NC_000913	188480	188485		0.242213
NC_000913	188485	188490		0.633664
NC_000913	188490	188495		0.700067
NC_000913	188495	188500		0.317628
NC_000913	188500	188505		0.192383
NC_000913	188505	188510		0.175690
NC_000913	188510	188515		0.182980
NC_000913	188515	188520		0.213090
NC_000913	188520	188525		0.204616
NC_000913	188525	188530		0.222352
NC_000913	188530	188535		0.174067
NC_000913	188535	188540		0.273039
NC_000913	188540	188545		0.366390
NC_000913	188545	188550		0.649261
NC_000913	188550	188555		0.617906
NC_000913	188555	188560		0.612041
NC_000913	188560	188565		0.485094
NC_000913	188565	188570		0.195123
NC_000913	188570	188575		0.136850
NC_000913	188575	188580		0.115690
NC_000913	188580	188585		0.110141
NC_000913	188585	188590		0.100529
NC_000913	188590	188595		0.099407
NC_000913	188595	188600		0.056174
NC_000913	188600	188605		0.040401
NC_000913	188605	188610		0.047382
NC_000913	188610	188615		0.038689
NC_000913	188615	188620		0.031204
NC_000913	188620	188625		0.028863
NC_000913	188625	188630		0.020654
NC_000913	188630	188635		0.024000
NC_000913	188635	188640		0.015805
NC_000913	188640	188645		0.022846
NC_000913	188645	188650		0.026729
NC_000913	188650	188655		0.021678
NC_000913	188655	188660		0.020134
NC_000913	188660	188665		0.021340
NC_000913	188665	188670		0.018793
NC_000913	188670	188675		0.030014
NC_000913	188675	188680		0.022925
NC_000913	188680	188685		0.018117
NC_000913	188685	188690		0.019412
NC_000913	188690	188695		0.020657
NC_000913	188695	188700		0.028771
NC_000913	188700	188705		0.028356
NC_000913	188705	188710		0.025798
NC_000913	188710	188715		0.021252
NC_000913	188715	188720		0.025453
NC_000913	188720	188725		0.032204
NC_000913	188725	188730		0.027965
NC_000913	188730	188735		0.034448
NC_000913	188735	188740		0.004864
NC_000913	188740	188745		0.005064
NC_000913	188745	188750		0.007605
NC_000913	188750	188755		0.001886
NC_000913	188755	188760		0.001385
NC_000913	188760	188765		0.001275
NC_000913	188765	188770		0.001107
NC_000913	188770	188775		0.001331
NC_000913	188775	188780		0.001517
NC_000913	188780	188785		0.001221
NC_000913	188785	188790		0.001297
NC_000913	188790	188795		0.001607
NC_000913	188795	188800		0.002173
NC_000913	188800	188805		0.004143
NC_000913	188805	188810		0.021742
NC_000913	188810	188815		0.043378
NC_000913	188815	188820		0.108937
NC_000913	188820	188825		0.127425
NC_000913	188825	188830		0.139906
NC_000913	188830	188835		0.121692
NC_000913	188835	188840		0.132461
NC_000913	188840	188845		0.132916
NC_000913	188845	188850		0.158403
NC_000913	188850	188855		0.157501
NC_000913	188855	188860		0.178006
NC_000913	188860	188865		0.232478
NC_000913	188865	188870		0.320066
NC_000913	188870	188875		0.292779
NC_000913	188875	188880		0.370135
NC_000913	188880	188885		0.305191
NC_000913	188885	188890		0.292636
NC_000913	188890	188895		0.323932
NC_000913	188895	188900		0.319501
NC_000913	188900	188905		0.433848
NC_000913	188905	188910		0.428962
NC_000913	188910	188915		0.333555
NC_000913	188915	188920		0.266856
NC_000913	188920	188925		0.292471
NC_000913	188925	188930		0.515962
NC_000913	188930	188935		0.496543
NC_000913	188935	188940		0.560323
NC_000913	188940	188945		0.440050
NC_000913	188945	188950		0.525913
NC_000913	188950	188955		0.542805
NC_000913	188955	188960		0.456167
NC_000913	188960	188965		0.502000
NC_000913	188965	188970		0.431604
NC_000913	188970	188975		0.466521
NC_000913	188975	188980		0.281221
NC_000913	188980	188985		0.256721
NC_000913	188985	188990		0.260709
NC_000913	188990	188995		0.291093
NC_000913	188995	189000		0.157362
NC_000913	189000	189005		0.173626
NC_000913	189005	189010		0.231239
NC_000913	189010	189015		0.154368
NC_000913	189015	189020		0.111748
NC_000913	189020	189025		0.111844
NC_000913	189025	189030		0.112826
NC_000913	189030	189035		0.081911
NC_000913	189035	189040		0.059187
NC_000913	189040	189045		0.061165
NC_000913	189045	189050		0.089885
NC_000913	189050	189055		0.117705
NC_000913	189055	189060		0.163816
NC_000913	189060	189065		0.157760
NC_000913	189065	189070		0.135210
NC_000913	189070	189075		0.286733
NC_000913	189075	189080		0.110725
NC_000913	189080	189085		0.146680
NC_000913	189085	189090		0.135947
NC_000913	189090	189095		0.169890
NC_000913	189095	189100		0.101417
NC_000913	189100	189105		0.112558
NC_000913	189105	189110		0.114483
NC_000913	189110	189115		0.129700
NC_000913	189115	189120		0.128547
NC_000913	189120	189125		0.197620
NC_000913	189125	189130		0.308405
NC_000913	189130	189135		0.253036
NC_000913	189135	189140		0.190641
NC_000913	189140	189145		0.138266
NC_000913	189145	189150		0.143257
NC_000913	189150	189155		0.109616
NC_000913	189155	189160		0.090279
NC_000913	189160	189165		0.103152
NC_000913	189165	189170		0.107822
NC_000913	189170	189175		0.010163
NC_000913	189175	189180		0.015177
NC_000913	189180	189185		0.011916
NC_000913	189185	189190		0.013028
NC_000913	189190	189195		0.014190
NC_000913	189195	189200		0.021836
NC_000913	189200	189205		0.030796
NC_000913	189205	189210		0.324062
NC_000913	189210	189215		1.722419
NC_000913	189215	189220		4.214028
NC_000913	189220	189225		8.330866
NC_000913	189225	189230		12.087787
NC_000913	189230	189235		13.109787
NC_000913	189235	189240		10.150107
NC_000913	189240	189245		10.059013
NC_000913	189245	189250		8.994775
NC_000913	189250	189255		8.932469
NC_000913	189255	189260		8.207506
NC_000913	189260	189265		7.873733
NC_000913	189265	189270		6.679054
NC_000913	189270	189275		6.605457
NC_000913	189275	189280		6.322677
NC_000913	189280	189285		5.996916
NC_000913	189285	189290		4.674358
NC_000913	189290	189295		3.530530
NC_000913	189295	189300		2.838625
NC_000913	189300	189305		1.773987
NC_000913	189305	189310		1.609291
NC_000913	189310	189315		0.892386
NC_000913	189315	189320		0.123638
NC_000913	189320	189325		0.087935
NC_000913	189325	189330		0.064299
NC_000913	189330	189335		0.058649
NC_000913	189335	189340		0.053920
NC_000913	189340	189345		0.052543
NC_000913	189345	189350		0.076125
NC_000913	189350	189355		0.148271
NC_000913	189355	189360		1.335030
NC_000913	189360	189365		1.870547
NC_000913	189365	189370		1.157139
NC_000913	189370	189375		0.653650
NC_000913	189375	189380		0.081198
NC_000913	189380	189385		0.046911
NC_000913	189385	189390		0.026588
NC_000913	189390	189395		0.022224
NC_000913	189395	189400		0.021733
NC_000913	189400	189405		0.025138
NC_000913	189405	189410		0.026376
NC_000913	189410	189415		0.069130
NC_000913	189415	189420		0.352827
NC_000913	189420	189425		0.506832
NC_000913	189425	189430		0.593859
NC_000913	189430	189435		0.224782
NC_000913	189435	189440		0.191862
NC_000913	189440	189445		0.224244
NC_000913	189445	189450		0.216993
NC_000913	189450	189455		0.205966
NC_000913	189455	189460		0.176313
NC_000913	189460	189465		0.187485
NC_000913	189465	189470		0.237720
NC_000913	189470	189475		0.187284
NC_000913	189475	189480		1.372425
NC_000913	189480	189485		1.189563
NC_000913	189485	189490		0.969520
NC_000913	189490	189495		0.981665
NC_000913	189495	189500		0.521911
NC_000913	189500	189505		0.692525
NC_000913	189505	189510		0.482571
NC_000913	189510	189515		0.291423
NC_000913	189515	189520		0.246726
NC_000913	189520	189525		0.210040
NC_000913	189525	189530		0.196630
NC_000913	189530	189535		0.195792
NC_000913	189535	189540		0.169473
NC_000913	189540	189545		0.267581
NC_000913	189545	189550		0.228455
NC_000913	189550	189555		0.119760
NC_000913	189555	189560		0.073730
NC_000913	189560	189565		0.072999
NC_000913	189565	189570		0.102175
NC_000913	189570	189575		0.078854
NC_000913	189575	189580		0.081756
NC_000913	189580	189585		0.080605
NC_000913	189585	189590		0.037251
NC_000913	189590	189595		0.051940
NC_000913	189595	189600		0.009216
NC_000913	189600	189605		0.007106
NC_000913	189605	189610		0.005453
NC_000913	189610	189615		0.004510
NC_000913	189615	189620		0.001823
NC_000913	189620	189625		0.001539
NC_000913	189625	189630		0.002234
NC_000913	189630	189635		0.006415
NC_000913	189635	189640		0.003841
NC_000913	189640	189645		0.003804
NC_000913	189645	189650		0.004044
NC_000913	189650	189655		0.003018
NC_000913	189655	189660		0.003252
NC_000913	189660	189665		0.003593
NC_000913	189665	189670		0.003684
NC_000913	189670	189675		0.002866
NC_000913	189675	189680		0.002248
NC_000913	189680	189685		0.002422
NC_000913	189685	189690		0.002233
NC_000913	189690	189695		0.003649
NC_000913	189695	189700		0.003639
NC_000913	189700	189705		0.012908
NC_000913	189705	189710		0.006887
NC_000913	189710	189715		0.006527
NC_000913	189715	189720		0.010381
NC_000913	189720	189725		0.015794
NC_000913	189725	189730		0.016708
NC_000913	189730	189735		0.025866
NC_000913	189735	189740		0.048446
NC_000913	189740	189745		0.038988
NC_000913	189745	189750		0.039598
NC_000913	189750	189755		0.043659
NC_000913	189755	189760		0.068439
NC_000913	189760	189765		0.072392
NC_000913	189765	189770		0.083480
NC_000913	189770	189775		0.149867
NC_000913	189775	189780		0.152306
NC_000913	189780	189785		0.188241
NC_000913	189785	189790		0.186559
NC_000913	189790	189795		0.107715
NC_000913	189795	189800		0.095612
NC_000913	189800	189805		0.058333
NC_000913	189805	189810		0.050813
NC_000913	189810	189815		0.042483
NC_000913	189815	189820		0.047282
NC_000913	189820	189825		0.061241
NC_000913	189825	189830		0.148823
NC_000913	189830	189835		0.188843
NC_000913	189835	189840		0.262819
NC_000913	189840	189845		0.261064
NC_000913	189845	189850		0.295214
NC_000913	189850	189855		0.323542
NC_000913	189855	189860		0.392106
NC_000913	189860	189865		0.845522
NC_000913	189865	189870		0.825152
NC_000913	189870	189875		0.686530
NC_000913	189875	189880		0.632368
NC_000913	189880	189885		0.643510
NC_000913	189885	189890		0.505361
NC_000913	189890	189895		0.449585
NC_000913	189895	189900		0.384391
NC_000913	189900	189905		0.320932
NC_000913	189905	189910		0.412014
NC_000913	189910	189915		0.415732
NC_000913	189915	189920		0.303194
NC_000913	189920	189925		0.210952
NC_000913	189925	189930		0.255050
NC_000913	189930	189935		0.161362
NC_000913	189935	189940		0.127903
NC_000913	189940	189945		0.150268
NC_000913	189945	189950		0.138245
NC_000913	189950	189955		0.083299
NC_000913	189955	189960		0.082551
NC_000913	189960	189965		0.071787
NC_000913	189965	189970		0.057467
NC_000913	189970	189975		0.045710
NC_000913	189975	189980		0.039016
NC_000913	189980	189985		0.028619
NC_000913	189985	189990		0.032072
NC_000913	189990	189995		0.029614
NC_000913	189995	190000		0.080480
NC_000913	190000	190005		0.062710
NC_000913	190005	190010		0.118930
NC_000913	190010	190015		0.118306
NC_000913	190015	190020		0.101244
NC_000913	190020	190025		0.063735
NC_000913	190025	190030		0.032315
NC_000913	190030	190035		0.032601
NC_000913	190035	190040		0.049029
NC_000913	190040	190045		0.083911
NC_000913	190045	190050		0.072472
NC_000913	190050	190055		0.103081
NC_000913	190055	190060		0.099193
NC_000913	190060	190065		0.070298
NC_000913	190065	190070		0.031749
NC_000913	190070	190075		0.038547
NC_000913	190075	190080		0.048725
NC_000913	190080	190085		0.119644
NC_000913	190085	190090		0.250100
NC_000913	190090	190095		0.208855
NC_000913	190095	190100		0.222384
NC_000913	190100	190105		0.223708
NC_000913	190105	190110		0.220802
NC_000913	190110	190115		0.210665
NC_000913	190115	190120		0.233704
NC_000913	190120	190125		0.281356
NC_000913	190125	190130		0.293260
NC_000913	190130	190135		0.250280
NC_000913	190135	190140		0.251775
NC_000913	190140	190145		0.283685
NC_000913	190145	190150		0.233774
NC_000913	190150	190155		0.153706
NC_000913	190155	190160		0.111307
NC_000913	190160	190165		0.083226
NC_000913	190165	190170		0.073043
NC_000913	190170	190175		0.081760
NC_000913	190175	190180		0.091341
NC_000913	190180	190185		0.052841
NC_000913	190185	190190		0.058490
NC_000913	190190	190195		0.073462
NC_000913	190195	190200		0.126300
NC_000913	190200	190205		0.377878
NC_000913	190205	190210		0.513652
NC_000913	190210	190215		0.419708
NC_000913	190215	190220		0.228203
NC_000913	190220	190225		0.213265
NC_000913	190225	190230		0.205253
NC_000913	190230	190235		0.196101
NC_000913	190235	190240		0.209871
NC_000913	190240	190245		0.180142
NC_000913	190245	190250		0.147446
NC_000913	190250	190255		0.129468
NC_000913	190255	190260		0.182941
NC_000913	190260	190265		0.159036
NC_000913	190265	190270		0.140626
NC_000913	190270	190275		0.141628
NC_000913	190275	190280		0.124288
NC_000913	190280	190285		0.142119
NC_000913	190285	190290		0.166642
NC_000913	190290	190295		0.164448
NC_000913	190295	190300		0.192898
NC_000913	190300	190305		0.150978
NC_000913	190305	190310		0.152132
NC_000913	190310	190315		0.213271
NC_000913	190315	190320		0.218728
NC_000913	190320	190325		0.208207
NC_000913	190325	190330		0.094006
NC_000913	190330	190335		0.013978
NC_000913	190335	190340		0.017604
NC_000913	190340	190345		0.013409
NC_000913	190345	190350		0.014136
NC_000913	190350	190355		0.013183
NC_000913	190355	190360		0.010751
NC_000913	190360	190365		0.039921
NC_000913	190365	190370		0.223473
NC_000913	190370	190375		0.256233
NC_000913	190375	190380		0.215274
NC_000913	190380	190385		0.227834
NC_000913	190385	190390		0.373502
NC_000913	190390	190395		0.476181
NC_000913	190395	190400		0.584110
NC_000913	190400	190405		0.521515
NC_000913	190405	190410		0.566822
NC_000913	190410	190415		0.658242
NC_000913	190415	190420		0.599920
NC_000913	190420	190425		0.626761
NC_000913	190425	190430		0.440098
NC_000913	190430	190435		0.575716
NC_000913	190435	190440		0.224463
NC_000913	190440	190445		0.201352
NC_000913	190445	190450		0.119906
NC_000913	190450	190455		0.139828
NC_000913	190455	190460		0.132408
NC_000913	190460	190465		0.106781
NC_000913	190465	190470		0.099951
NC_000913	190470	190475		0.454818
NC_000913	190475	190480		0.206323
NC_000913	190480	190485		0.225373
NC_000913	190485	190490		0.267574
NC_000913	190490	190495		0.227262
NC_000913	190495	190500		0.238481
NC_000913	190500	190505		0.263775
NC_000913	190505	190510		0.266392
NC_000913	190510	190515		0.294555
NC_000913	190515	190520		0.294143
NC_000913	190520	190525		0.293337
NC_000913	190525	190530		0.374599
NC_000913	190530	190535		0.493852
NC_000913	190535	190540		0.566134
NC_000913	190540	190545		0.549490
NC_000913	190545	190550		0.342181
NC_000913	190550	190555		0.197734
NC_000913	190555	190560		0.152343
NC_000913	190560	190565		0.078630
NC_000913	190565	190570		0.054169
NC_000913	190570	190575		0.051934
NC_000913	190575	190580		0.027201
NC_000913	190580	190585		0.029040
NC_000913	190585	190590		0.034025
NC_000913	190590	190595		0.028413
NC_000913	190595	190600		0.043410
NC_000913	190600	190605		0.183004
NC_000913	190605	190610		0.119043
NC_000913	190610	190615		0.230590
NC_000913	190615	190620		0.480472
NC_000913	190620	190625		0.530680
NC_000913	190625	190630		0.439440
NC_000913	190630	190635		0.458445
NC_000913	190635	190640		0.313665
NC_000913	190640	190645		0.258650
NC_000913	190645	190650		0.306125
NC_000913	190650	190655		0.364843
NC_000913	190655	190660		0.415896
NC_000913	190660	190665		0.535282
NC_000913	190665	190670		0.565595
NC_000913	190670	190675		0.527387
NC_000913	190675	190680		0.461706
NC_000913	190680	190685		0.195033
NC_000913	190685	190690		0.088182
NC_000913	190690	190695		0.078228
NC_000913	190695	190700		0.083113
NC_000913	190700	190705		0.059297
NC_000913	190705	190710		0.103027
NC_000913	190710	190715		0.118712
NC_000913	190715	190720		0.126000
NC_000913	190720	190725		0.113864
NC_000913	190725	190730		0.154245
NC_000913	190730	190735		0.366935
NC_000913	190735	190740		0.339488
NC_000913	190740	190745		0.346245
NC_000913	190745	190750		0.247163
NC_000913	190750	190755		0.375372
NC_000913	190755	190760		0.446232
NC_000913	190760	190765		0.381004
NC_000913	190765	190770		0.347437
NC_000913	190770	190775		0.415006
NC_000913	190775	190780		0.362962
NC_000913	190780	190785		0.341652
NC_000913	190785	190790		0.463445
NC_000913	190790	190795		0.428969
NC_000913	190795	190800		0.349484
NC_000913	190800	190805		0.293063
NC_000913	190805	190810		0.259403
NC_000913	190810	190815		0.344356
NC_000913	190815	190820		0.264150
NC_000913	190820	190825		0.324408
NC_000913	190825	190830		0.139824
NC_000913	190830	190835		0.116543
NC_000913	190835	190840		0.089022
NC_000913	190840	190845		0.126439
NC_000913	190845	190850		0.078332
NC_000913	190850	190855		0.091897
NC_000913	190855	190860		0.219784
NC_000913	190860	190865		0.216985
NC_000913	190865	190870		0.348189
NC_000913	190870	190875		0.356104
NC_000913	190875	190880		0.304930
NC_000913	190880	190885		0.310111
NC_000913	190885	190890		0.149941
NC_000913	190890	190895		0.201140
NC_000913	190895	190900		0.159039
NC_000913	190900	190905		0.173509
NC_000913	190905	190910		0.155091
NC_000913	190910	190915		0.128548
NC_000913	190915	190920		0.238287
NC_000913	190920	190925		0.264579
NC_000913	190925	190930		0.023310
NC_000913	190930	190935		0.020005
NC_000913	190935	190940		0.015649
NC_000913	190940	190945		0.011924
NC_000913	190945	190950		0.009769
NC_000913	190950	190955		0.007272
NC_000913	190955	190960		0.013048
NC_000913	190960	190965		0.025427
NC_000913	190965	190970		0.019848
NC_000913	190970	190975		0.063933
NC_000913	190975	190980		0.147422
NC_000913	190980	190985		0.199087
NC_000913	190985	190990		0.177325
NC_000913	190990	190995		0.233570
NC_000913	190995	191000		0.149325
NC_000913	191000	191005		0.087984
NC_000913	191005	191010		0.096946
NC_000913	191010	191015		0.116313
NC_000913	191015	191020		0.118645
NC_000913	191020	191025		0.110403
NC_000913	191025	191030		0.094110
NC_000913	191030	191035		0.126488
NC_000913	191035	191040		0.126668
NC_000913	191040	191045		0.216453
NC_000913	191045	191050		0.104140
NC_000913	191050	191055		0.078428
NC_000913	191055	191060		0.081176
NC_000913	191060	191065		0.067761
NC_000913	191065	191070		0.091658
NC_000913	191070	191075		0.085303
NC_000913	191075	191080		0.109308
NC_000913	191080	191085		0.265078
NC_000913	191085	191090		0.280338
NC_000913	191090	191095		0.168351
NC_000913	191095	191100		0.269701
NC_000913	191100	191105		0.229239
NC_000913	191105	191110		0.180981
NC_000913	191110	191115		0.184802
NC_000913	191115	191120		0.148009
NC_000913	191120	191125		0.143030
NC_000913	191125	191130		0.112058
NC_000913	191130	191135		0.098950
NC_000913	191135	191140		0.178983
NC_000913	191140	191145		0.124989
NC_000913	191145	191150		0.119574
NC_000913	191150	191155		0.100934
NC_000913	191155	191160		0.147107
NC_000913	191160	191165		0.153481
NC_000913	191165	191170		0.209603
NC_000913	191170	191175		0.207838
NC_000913	191175	191180		0.225073
NC_000913	191180	191185		0.215758
NC_000913	191185	191190		0.189516
NC_000913	191190	191195		0.351798
NC_000913	191195	191200		0.219323
NC_000913	191200	191205		0.141163
NC_000913	191205	191210		0.156455
NC_000913	191210	191215		0.125334
NC_000913	191215	191220		0.095974
NC_000913	191220	191225		0.098191
NC_000913	191225	191230		0.078339
NC_000913	191230	191235		0.088506
NC_000913	191235	191240		0.097772
NC_000913	191240	191245		0.176905
NC_000913	191245	191250		0.258622
NC_000913	191250	191255		0.391753
NC_000913	191255	191260		0.417883
NC_000913	191260	191265		0.339090
NC_000913	191265	191270		0.394423
NC_000913	191270	191275		0.383591
NC_000913	191275	191280		0.416764
NC_000913	191280	191285		0.373790
NC_000913	191285	191290		0.549299
NC_000913	191290	191295		0.522642
NC_000913	191295	191300		0.593107
NC_000913	191300	191305		0.553289
NC_000913	191305	191310		0.481859
NC_000913	191310	191315		0.473459
NC_000913	191315	191320		0.288277
NC_000913	191320	191325		0.257067
NC_000913	191325	191330		0.297323
NC_000913	191330	191335		0.294916
NC_000913	191335	191340		0.316262
NC_000913	191340	191345		0.455240
NC_000913	191345	191350		0.543763
NC_000913	191350	191355		0.672231
NC_000913	191355	191360		0.800627
NC_000913	191360	191365		0.817563
NC_000913	191365	191370		0.533389
NC_000913	191370	191375		0.373531
NC_000913	191375	191380		0.402068
NC_000913	191380	191385		0.395579
NC_000913	191385	191390		0.356189
NC_000913	191390	191395		0.271179
NC_000913	191395	191400		0.317021
NC_000913	191400	191405		0.431879
NC_000913	191405	191410		0.554382
NC_000913	191410	191415		0.770798
NC_000913	191415	191420		0.515747
NC_000913	191420	191425		0.398985
NC_000913	191425	191430		0.301534
NC_000913	191430	191435		0.298123
NC_000913	191435	191440		0.331913
NC_000913	191440	191445		0.513321
NC_000913	191445	191450		0.540182
NC_000913	191450	191455		0.406990
NC_000913	191455	191460		0.796527
NC_000913	191460	191465		0.379857
NC_000913	191465	191470		0.373953
NC_000913	191470	191475		0.414350
NC_000913	191475	191480		0.376328
NC_000913	191480	191485		0.274365
NC_000913	191485	191490		0.296908
NC_000913	191490	191495		0.335916
NC_000913	191495	191500		0.331129
NC_000913	191500	191505		0.349595
NC_000913	191505	191510		0.157170
NC_000913	191510	191515		0.134789
NC_000913	191515	191520		0.174995
NC_000913	191520	191525		0.135360
NC_000913	191525	191530		0.132098
NC_000913	191530	191535		0.137221
NC_000913	191535	191540		0.122597
NC_000913	191540	191545		0.100848
NC_000913	191545	191550		0.120359
NC_000913	191550	191555		0.179921
NC_000913	191555	191560		0.131382
NC_000913	191560	191565		0.172815
NC_000913	191565	191570		0.100549
NC_000913	191570	191575		0.072210
NC_000913	191575	191580		0.085614
NC_000913	191580	191585		0.107065
NC_000913	191585	191590		0.125976
NC_000913	191590	191595		0.128901
NC_000913	191595	191600		0.134787
NC_000913	191600	191605		0.111438
NC_000913	191605	191610		0.116803
NC_000913	191610	191615		0.159614
NC_000913	191615	191620		0.156579
NC_000913	191620	191625		0.150681
NC_000913	191625	191630		0.088053
NC_000913	191630	191635		0.090654
NC_000913	191635	191640		0.065820
NC_000913	191640	191645		0.078962
NC_000913	191645	191650		0.100763
NC_000913	191650	191655		0.070099
NC_000913	191655	191660		0.035276
NC_000913	191660	191665		0.045758
NC_000913	191665	191670		0.068746
NC_000913	191670	191675		0.050936
NC_000913	191675	191680		0.029111
NC_000913	191680	191685		0.017741
NC_000913	191685	191690		0.027080
NC_000913	191690	191695		0.090249
NC_000913	191695	191700		0.060298
NC_000913	191700	191705		0.045595
NC_000913	191705	191710		0.034601
NC_000913	191710	191715		0.038549
NC_000913	191715	191720		0.010420
NC_000913	191720	191725		0.004916
NC_000913	191725	191730		0.003528
NC_000913	191730	191735		0.003342
NC_000913	191735	191740		0.003545
NC_000913	191740	191745		0.004159
NC_000913	191745	191750		0.004679
NC_000913	191750	191755		0.004776
NC_000913	191755	191760		0.006241
NC_000913	191760	191765		0.007064
NC_000913	191765	191770		0.002801
NC_000913	191770	191775		0.001537
NC_000913	191775	191780		0.000757
NC_000913	191780	191785		0.000640
NC_000913	191785	191790		0.000643
NC_000913	191790	191795		0.000403
NC_000913	191795	191800		0.000383
NC_000913	191800	191805		0.000202
NC_000913	191805	191810		0.000114
NC_000913	191810	191815		0.000182
NC_000913	191815	191820		0.000376
NC_000913	191820	191825		0.000455
NC_000913	191825	191830		0.000396
NC_000913	191830	191835		0.000463
NC_000913	191835	191840		0.001840
NC_000913	191840	191845		0.002253
NC_000913	191845	191850		0.002706
NC_000913	191850	191855		0.002702
NC_000913	191855	191860		0.011955
NC_000913	191860	191865		0.011180
NC_000913	191865	191870		0.010182
NC_000913	191870	191875		0.031066
NC_000913	191875	191880		0.045752
NC_000913	191880	191885		0.225056
NC_000913	191885	191890		0.415283
NC_000913	191890	191895		0.435389
NC_000913	191895	191900		0.350430
NC_000913	191900	191905		0.248963
NC_000913	191905	191910		0.216439
NC_000913	191910	191915		0.173877
NC_000913	191915	191920		0.175363
NC_000913	191920	191925		0.201430
NC_000913	191925	191930		0.188805
NC_000913	191930	191935		0.207968
NC_000913	191935	191940		0.284859
NC_000913	191940	191945		0.516604
NC_000913	191945	191950		0.527888
NC_000913	191950	191955		0.778437
NC_000913	191955	191960		0.811968
NC_000913	191960	191965		0.702059
NC_000913	191965	191970		0.773666
NC_000913	191970	191975		0.529237
NC_000913	191975	191980		0.441175
NC_000913	191980	191985		0.620718
NC_000913	191985	191990		0.484749
NC_000913	191990	191995		0.351633
NC_000913	191995	192000		0.331651
NC_000913	192000	192005		0.404231
NC_000913	192005	192010		0.280758
NC_000913	192010	192015		0.249693
NC_000913	192015	192020		0.375724
NC_000913	192020	192025		0.228031
NC_000913	192025	192030		0.267748
NC_000913	192030	192035		0.205939
NC_000913	192035	192040		0.183739
NC_000913	192040	192045		0.187988
NC_000913	192045	192050		0.182537
NC_000913	192050	192055		0.201031
NC_000913	192055	192060		0.362358
NC_000913	192060	192065		0.426540
NC_000913	192065	192070		0.994718
NC_000913	192070	192075		0.873233
NC_000913	192075	192080		0.956869
NC_000913	192080	192085		0.842113
NC_000913	192085	192090		0.893812
NC_000913	192090	192095		0.810043
NC_000913	192095	192100		0.839710
NC_000913	192100	192105		0.718909
NC_000913	192105	192110		0.857701
NC_000913	192110	192115		0.814549
NC_000913	192115	192120		0.525027
NC_000913	192120	192125		0.548211
NC_000913	192125	192130		0.574426
NC_000913	192130	192135		0.573373
NC_000913	192135	192140		0.404755
NC_000913	192140	192145		0.342233
NC_000913	192145	192150		0.341083
NC_000913	192150	192155		0.379964
NC_000913	192155	192160		0.476940
NC_000913	192160	192165		0.433460
NC_000913	192165	192170		0.915454
NC_000913	192170	192175		1.044201
NC_000913	192175	192180		1.269518
NC_000913	192180	192185		1.064910
NC_000913	192185	192190		0.284519
NC_000913	192190	192195		0.266049
NC_000913	192195	192200		0.233099
NC_000913	192200	192205		0.247324
NC_000913	192205	192210		0.226838
NC_000913	192210	192215		0.267518
NC_000913	192215	192220		0.394524
NC_000913	192220	192225		0.737976
NC_000913	192225	192230		0.856578
NC_000913	192230	192235		0.835862
NC_000913	192235	192240		0.922554
NC_000913	192240	192245		0.935148
NC_000913	192245	192250		0.896282
NC_000913	192250	192255		0.610410
NC_000913	192255	192260		0.644621
NC_000913	192260	192265		0.494319
NC_000913	192265	192270		0.479122
NC_000913	192270	192275		0.500273
NC_000913	192275	192280		0.322633
NC_000913	192280	192285		0.338053
NC_000913	192285	192290		0.352039
NC_000913	192290	192295		0.286199
NC_000913	192295	192300		0.279451
NC_000913	192300	192305		0.270701
NC_000913	192305	192310		0.267677
NC_000913	192310	192315		0.251847
NC_000913	192315	192320		0.182983
NC_000913	192320	192325		0.134214
NC_000913	192325	192330		0.139202
NC_000913	192330	192335		0.138808
NC_000913	192335	192340		0.175409
NC_000913	192340	192345		0.200074
NC_000913	192345	192350		0.179005
NC_000913	192350	192355		0.134672
NC_000913	192355	192360		0.158473
NC_000913	192360	192365		0.181539
NC_000913	192365	192370		0.260367
NC_000913	192370	192375		0.195499
NC_000913	192375	192380		0.108127
NC_000913	192380	192385		0.141357
NC_000913	192385	192390		0.238297
NC_000913	192390	192395		0.232286
NC_000913	192395	192400		0.156653
NC_000913	192400	192405		0.231319
NC_000913	192405	192410		0.365866
NC_000913	192410	192415		0.298135
NC_000913	192415	192420		0.409029
NC_000913	192420	192425		0.552367
NC_000913	192425	192430		0.676690
NC_000913	192430	192435		0.627175
NC_000913	192435	192440		0.504102
NC_000913	192440	192445		0.549784
NC_000913	192445	192450		0.417304
NC_000913	192450	192455		0.365491
NC_000913	192455	192460		0.344365
NC_000913	192460	192465		0.378577
NC_000913	192465	192470		0.378842
NC_000913	192470	192475		0.335362
NC_000913	192475	192480		0.293334
NC_000913	192480	192485		0.396044
NC_000913	192485	192490		0.303324
NC_000913	192490	192495		0.291090
NC_000913	192495	192500		0.397286
NC_000913	192500	192505		0.355961
NC_000913	192505	192510		0.524738
NC_000913	192510	192515		0.205815
NC_000913	192515	192520		0.007373
NC_000913	192520	192525		0.004144
NC_000913	192525	192530		0.003411
NC_000913	192530	192535		0.002932
NC_000913	192535	192540		0.003309
NC_000913	192540	192545		0.003867
NC_000913	192545	192550		0.023687
NC_000913	192550	192555		0.026896
NC_000913	192555	192560		0.062398
NC_000913	192560	192565		0.072037
NC_000913	192565	192570		0.198902
NC_000913	192570	192575		0.211109
NC_000913	192575	192580		0.057232
NC_000913	192580	192585		0.053302
NC_000913	192585	192590		0.005780
NC_000913	192590	192595		0.002402
NC_000913	192595	192600		0.000150
NC_000913	192600	192605		0.000057
NC_000913	192605	192610		0.000024
NC_000913	192610	192615		0.000022
NC_000913	192615	192620		0.000025
NC_000913	192620	192625		0.000039
NC_000913	192625	192630		0.000063
NC_000913	192630	192635		0.000073
NC_000913	192635	192640		0.000165
NC_000913	192640	192645		0.000169
NC_000913	192645	192650		0.095233
NC_000913	192650	192655		0.087382
NC_000913	192655	192660		0.233320
NC_000913	192660	192665		0.191206
NC_000913	192665	192670		0.238496
NC_000913	192670	192675		0.335223
NC_000913	192675	192680		0.393438
NC_000913	192680	192685		0.301198
NC_000913	192685	192690		0.288587
NC_000913	192690	192695		0.274069
NC_000913	192695	192700		0.218874
NC_000913	192700	192705		0.245646
NC_000913	192705	192710		0.228897
NC_000913	192710	192715		0.250651
NC_000913	192715	192720		0.242693
NC_000913	192720	192725		0.278003
NC_000913	192725	192730		0.263599
NC_000913	192730	192735		0.289486
NC_000913	192735	192740		0.286833
NC_000913	192740	192745		0.209109
NC_000913	192745	192750		0.228953
NC_000913	192750	192755		0.617517
NC_000913	192755	192760		0.590467
NC_000913	192760	192765		0.474909
NC_000913	192765	192770		0.465337
NC_000913	192770	192775		0.361852
NC_000913	192775	192780		0.280606
NC_000913	192780	192785		0.159562
NC_000913	192785	192790		0.129903
NC_000913	192790	192795		0.020801
NC_000913	192795	192800		0.003589
NC_000913	192800	192805		0.001422
NC_000913	192805	192810		0.001160
NC_000913	192810	192815		0.000397
NC_000913	192815	192820		0.000499
NC_000913	192820	192825		0.000860
NC_000913	192825	192830		0.000864
NC_000913	192830	192835		0.000860
NC_000913	192835	192840		0.001012
NC_000913	192840	192845		0.000673
NC_000913	192845	192850		0.001267
NC_000913	192850	192855		0.002400
NC_000913	192855	192860		0.003364
NC_000913	192860	192865		0.011364
NC_000913	192865	192870		0.019067
NC_000913	192870	192875		0.032679
NC_000913	192875	192880		0.020136
NC_000913	192880	192885		0.033849
NC_000913	192885	192890		0.054295
NC_000913	192890	192895		0.050880
NC_000913	192895	192900		0.043667
NC_000913	192900	192905		0.050781
NC_000913	192905	192910		0.071877
NC_000913	192910	192915		0.071629
NC_000913	192915	192920		0.069005
NC_000913	192920	192925		0.043915
NC_000913	192925	192930		0.040500
NC_000913	192930	192935		0.028827
NC_000913	192935	192940		0.023002
NC_000913	192940	192945		0.029978
NC_000913	192945	192950		0.028364
NC_000913	192950	192955		0.026457
NC_000913	192955	192960		0.010453
NC_000913	192960	192965		0.010663
NC_000913	192965	192970		0.008927
NC_000913	192970	192975		0.010523
NC_000913	192975	192980		0.012140
NC_000913	192980	192985		0.015745
NC_000913	192985	192990		0.026703
NC_000913	192990	192995		0.061289
NC_000913	192995	193000		0.032037
NC_000913	193000	193005		0.051951
NC_000913	193005	193010		0.042790
NC_000913	193010	193015		0.035227
NC_000913	193015	193020		0.031543
NC_000913	193020	193025		0.031338
NC_000913	193025	193030		0.025173
NC_000913	193030	193035		0.036247
NC_000913	193035	193040		0.039516
NC_000913	193040	193045		0.082308
NC_000913	193045	193050		0.084135
NC_000913	193050	193055		0.088410
NC_000913	193055	193060		0.086773
NC_000913	193060	193065		0.113163
NC_000913	193065	193070		0.127574
NC_000913	193070	193075		0.150134
NC_000913	193075	193080		0.148611
NC_000913	193080	193085		0.101386
NC_000913	193085	193090		0.088096
NC_000913	193090	193095		0.040627
NC_000913	193095	193100		0.037026
NC_000913	193100	193105		0.039908
NC_000913	193105	193110		0.049274
NC_000913	193110	193115		0.028114
NC_000913	193115	193120		0.038178
NC_000913	193120	193125		0.048416
NC_000913	193125	193130		0.052069
NC_000913	193130	193135		0.054781
NC_000913	193135	193140		0.044649
NC_000913	193140	193145		0.042114
NC_000913	193145	193150		0.041680
NC_000913	193150	193155		0.038903
NC_000913	193155	193160		0.042801
NC_000913	193160	193165		0.073320
NC_000913	193165	193170		0.039753
NC_000913	193170	193175		0.027848
NC_000913	193175	193180		0.017236
NC_000913	193180	193185		0.017773
NC_000913	193185	193190		0.013165
NC_000913	193190	193195		0.021723
NC_000913	193195	193200		0.018395
NC_000913	193200	193205		0.026133
NC_000913	193205	193210		0.045111
NC_000913	193210	193215		0.068800
NC_000913	193215	193220		0.057956
NC_000913	193220	193225		0.061702
NC_000913	193225	193230		0.098901
NC_000913	193230	193235		0.155978
NC_000913	193235	193240		0.139297
NC_000913	193240	193245		0.244155
NC_000913	193245	193250		0.304467
NC_000913	193250	193255		0.292889
NC_000913	193255	193260		0.249835
NC_000913	193260	193265		0.245283
NC_000913	193265	193270		0.217691
NC_000913	193270	193275		0.175430
NC_000913	193275	193280		0.182135
NC_000913	193280	193285		0.278760
NC_000913	193285	193290		0.280386
NC_000913	193290	193295		0.224739
NC_000913	193295	193300		0.274654
NC_000913	193300	193305		0.165175
NC_000913	193305	193310		0.162832
NC_000913	193310	193315		0.103368
NC_000913	193315	193320		0.042080
NC_000913	193320	193325		0.046631
NC_000913	193325	193330		0.036110
NC_000913	193330	193335		0.033339
NC_000913	193335	193340		0.028165
NC_000913	193340	193345		0.046247
NC_000913	193345	193350		0.034417
NC_000913	193350	193355		0.058784
NC_000913	193355	193360		0.072572
NC_000913	193360	193365		0.080573
NC_000913	193365	193370		0.104614
NC_000913	193370	193375		0.111867
NC_000913	193375	193380		0.184654
NC_000913	193380	193385		0.165002
NC_000913	193385	193390		0.160934
NC_000913	193390	193395		0.134036
NC_000913	193395	193400		0.125003
NC_000913	193400	193405		0.172781
NC_000913	193405	193410		0.140562
NC_000913	193410	193415		0.107774
NC_000913	193415	193420		0.104817
NC_000913	193420	193425		0.111177
NC_000913	193425	193430		0.071940
NC_000913	193430	193435		0.054546
NC_000913	193435	193440		0.029207
NC_000913	193440	193445		0.008993
NC_000913	193445	193450		0.004407
NC_000913	193450	193455		0.003653
NC_000913	193455	193460		0.003184
NC_000913	193460	193465		0.000927
NC_000913	193465	193470		0.000841
NC_000913	193470	193475		0.000571
NC_000913	193475	193480		0.000925
NC_000913	193480	193485		0.001042
NC_000913	193485	193490		0.001710
NC_000913	193490	193495		0.004017
NC_000913	193495	193500		0.013522
NC_000913	193500	193505		0.017111
NC_000913	193505	193510		0.034900
NC_000913	193510	193515		0.042555
NC_000913	193515	193520		0.160053
NC_000913	193520	193525		0.140328
NC_000913	193525	193530		0.063027
NC_000913	193530	193535		0.076994
NC_000913	193535	193540		0.051563
NC_000913	193540	193545		0.034101
NC_000913	193545	193550		0.028635
NC_000913	193550	193555		0.024146
NC_000913	193555	193560		0.013146
NC_000913	193560	193565		0.024429
NC_000913	193565	193570		0.037618
NC_000913	193570	193575		0.026884
NC_000913	193575	193580		0.022389
NC_000913	193580	193585		0.024141
NC_000913	193585	193590		0.025061
NC_000913	193590	193595		0.053946
NC_000913	193595	193600		0.065317
NC_000913	193600	193605		0.084663
NC_000913	193605	193610		0.029616
NC_000913	193610	193615		0.024705
NC_000913	193615	193620		0.021413
NC_000913	193620	193625		0.020968
NC_000913	193625	193630		0.021025
NC_000913	193630	193635		0.020911
NC_000913	193635	193640		0.039461
NC_000913	193640	193645		0.036941
NC_000913	193645	193650		0.025879
NC_000913	193650	193655		0.034501
NC_000913	193655	193660		0.044623
NC_000913	193660	193665		0.046913
NC_000913	193665	193670		0.039960
NC_000913	193670	193675		0.036230
NC_000913	193675	193680		0.040109
NC_000913	193680	193685		0.036309
NC_000913	193685	193690		0.039313
NC_000913	193690	193695		0.062807
NC_000913	193695	193700		0.025723
NC_000913	193700	193705		0.041309
NC_000913	193705	193710		0.038667
NC_000913	193710	193715		0.070438
NC_000913	193715	193720		0.236228
NC_000913	193720	193725		0.152653
NC_000913	193725	193730		0.206268
NC_000913	193730	193735		0.192001
NC_000913	193735	193740		0.271726
NC_000913	193740	193745		0.246374
NC_000913	193745	193750		0.254135
NC_000913	193750	193755		0.222059
NC_000913	193755	193760		0.229445
NC_000913	193760	193765		0.388377
NC_000913	193765	193770		0.538817
NC_000913	193770	193775		0.437613
NC_000913	193775	193780		0.410840
NC_000913	193780	193785		0.565717
NC_000913	193785	193790		0.502400
NC_000913	193790	193795		0.432753
NC_000913	193795	193800		0.498034
NC_000913	193800	193805		0.638812
NC_000913	193805	193810		0.702145
NC_000913	193810	193815		0.398034
NC_000913	193815	193820		0.343993
NC_000913	193820	193825		0.390073
NC_000913	193825	193830		0.452151
NC_000913	193830	193835		0.439297
NC_000913	193835	193840		0.506899
NC_000913	193840	193845		0.612293
NC_000913	193845	193850		0.557331
NC_000913	193850	193855		0.526221
NC_000913	193855	193860		0.702953
NC_000913	193860	193865		0.611677
NC_000913	193865	193870		0.469952
NC_000913	193870	193875		0.550451
NC_000913	193875	193880		0.571383
NC_000913	193880	193885		0.519725
NC_000913	193885	193890		0.567092
NC_000913	193890	193895		0.703732
NC_000913	193895	193900		0.362308
NC_000913	193900	193905		0.399161
NC_000913	193905	193910		0.377529
NC_000913	193910	193915		0.361973
NC_000913	193915	193920		0.295425
NC_000913	193920	193925		0.231710
NC_000913	193925	193930		0.236616
NC_000913	193930	193935		0.261547
NC_000913	193935	193940		0.261460
NC_000913	193940	193945		0.261680
NC_000913	193945	193950		0.252621
NC_000913	193950	193955		0.227013
NC_000913	193955	193960		0.193291
NC_000913	193960	193965		0.123065
NC_000913	193965	193970		0.077529
NC_000913	193970	193975		0.079373
NC_000913	193975	193980		0.055387
NC_000913	193980	193985		0.078579
NC_000913	193985	193990		0.064282
NC_000913	193990	193995		0.055060
NC_000913	193995	194000		0.068692
NC_000913	194000	194005		0.069335
NC_000913	194005	194010		0.082680
NC_000913	194010	194015		0.089611
NC_000913	194015	194020		0.095300
NC_000913	194020	194025		0.111824
NC_000913	194025	194030		0.086029
NC_000913	194030	194035		0.055047
NC_000913	194035	194040		0.047459
NC_000913	194040	194045		0.043495
NC_000913	194045	194050		0.057257
NC_000913	194050	194055		0.035045
NC_000913	194055	194060		0.054924
NC_000913	194060	194065		0.051072
NC_000913	194065	194070		0.059054
NC_000913	194070	194075		0.086081
NC_000913	194075	194080		0.092943
NC_000913	194080	194085		0.126146
NC_000913	194085	194090		0.173468
NC_000913	194090	194095		0.188186
NC_000913	194095	194100		0.239613
NC_000913	194100	194105		0.203210
NC_000913	194105	194110		0.176331
NC_000913	194110	194115		0.192982
NC_000913	194115	194120		0.183526
NC_000913	194120	194125		0.161463
NC_000913	194125	194130		0.105062
NC_000913	194130	194135		0.086554
NC_000913	194135	194140		0.138175
NC_000913	194140	194145		0.120328
NC_000913	194145	194150		0.125442
NC_000913	194150	194155		0.183748
NC_000913	194155	194160		0.169970
NC_000913	194160	194165		0.297338
NC_000913	194165	194170		0.310522
NC_000913	194170	194175		0.300874
NC_000913	194175	194180		0.297213
NC_000913	194180	194185		0.256669
NC_000913	194185	194190		0.220715
NC_000913	194190	194195		0.201010
NC_000913	194195	194200		0.139898
NC_000913	194200	194205		0.096154
NC_000913	194205	194210		0.074182
NC_000913	194210	194215		0.088941
NC_000913	194215	194220		0.222344
NC_000913	194220	194225		0.368148
NC_000913	194225	194230		0.379551
NC_000913	194230	194235		0.329818
NC_000913	194235	194240		0.403673
NC_000913	194240	194245		0.428542
NC_000913	194245	194250		0.394764
NC_000913	194250	194255		0.399093
NC_000913	194255	194260		0.286721
NC_000913	194260	194265		0.318895
NC_000913	194265	194270		0.325882
NC_000913	194270	194275		0.423900
NC_000913	194275	194280		0.586426
NC_000913	194280	194285		0.575725
NC_000913	194285	194290		0.501629
NC_000913	194290	194295		0.507221
NC_000913	194295	194300		0.553175
NC_000913	194300	194305		0.539365
NC_000913	194305	194310		0.537114
NC_000913	194310	194315		0.349215
NC_000913	194315	194320		0.290405
NC_000913	194320	194325		0.275436
NC_000913	194325	194330		0.342950
NC_000913	194330	194335		0.348246
NC_000913	194335	194340		0.483373
NC_000913	194340	194345		0.708849
NC_000913	194345	194350		1.102631
NC_000913	194350	194355		0.795707
NC_000913	194355	194360		0.567179
NC_000913	194360	194365		0.290599
NC_000913	194365	194370		0.211882
NC_000913	194370	194375		0.155668
NC_000913	194375	194380		0.172383
NC_000913	194380	194385		0.211091
NC_000913	194385	194390		0.308445
NC_000913	194390	194395		0.368500
NC_000913	194395	194400		0.346257
NC_000913	194400	194405		0.292001
NC_000913	194405	194410		0.294832
NC_000913	194410	194415		0.285495
NC_000913	194415	194420		0.210361
NC_000913	194420	194425		0.334324
NC_000913	194425	194430		0.296560
NC_000913	194430	194435		0.296444
NC_000913	194435	194440		0.250212
NC_000913	194440	194445		0.220859
NC_000913	194445	194450		0.263043
NC_000913	194450	194455		0.265551
NC_000913	194455	194460		0.374750
NC_000913	194460	194465		0.226676
NC_000913	194465	194470		0.052809
NC_000913	194470	194475		0.041507
NC_000913	194475	194480		0.035966
NC_000913	194480	194485		0.035716
NC_000913	194485	194490		0.039762
NC_000913	194490	194495		0.032110
NC_000913	194495	194500		0.032906
NC_000913	194500	194505		0.019293
NC_000913	194505	194510		0.018250
NC_000913	194510	194515		0.015390
NC_000913	194515	194520		0.015087
NC_000913	194520	194525		0.018934
NC_000913	194525	194530		0.073371
NC_000913	194530	194535		0.120937
NC_000913	194535	194540		0.133912
NC_000913	194540	194545		0.084835
NC_000913	194545	194550		0.082530
NC_000913	194550	194555		0.082834
NC_000913	194555	194560		0.070240
NC_000913	194560	194565		0.077630
NC_000913	194565	194570		0.112681
NC_000913	194570	194575		0.149102
NC_000913	194575	194580		0.150442
NC_000913	194580	194585		0.216376
NC_000913	194585	194590		0.390954
NC_000913	194590	194595		0.224947
NC_000913	194595	194600		0.325394
NC_000913	194600	194605		0.304637
NC_000913	194605	194610		0.465547
NC_000913	194610	194615		0.509140
NC_000913	194615	194620		0.394131
NC_000913	194620	194625		0.294015
NC_000913	194625	194630		0.172049
NC_000913	194630	194635		0.085383
NC_000913	194635	194640		0.135145
NC_000913	194640	194645		0.216628
NC_000913	194645	194650		0.293010
NC_000913	194650	194655		0.328480
NC_000913	194655	194660		0.467878
NC_000913	194660	194665		0.468385
NC_000913	194665	194670		0.400038
NC_000913	194670	194675		0.358390
NC_000913	194675	194680		0.271553
NC_000913	194680	194685		0.359365
NC_000913	194685	194690		0.374109
NC_000913	194690	194695		0.346062
NC_000913	194695	194700		0.292458
NC_000913	194700	194705		0.241175
NC_000913	194705	194710		0.285530
NC_000913	194710	194715		0.241375
NC_000913	194715	194720		0.249950
NC_000913	194720	194725		0.212360
NC_000913	194725	194730		0.307931
NC_000913	194730	194735		0.268514
NC_000913	194735	194740		0.182149
NC_000913	194740	194745		0.220733
NC_000913	194745	194750		0.263992
NC_000913	194750	194755		0.262219
NC_000913	194755	194760		0.171046
NC_000913	194760	194765		0.168501
NC_000913	194765	194770		0.184788
NC_000913	194770	194775		0.312057
NC_000913	194775	194780		0.234007
NC_000913	194780	194785		0.266189
NC_000913	194785	194790		0.211348
NC_000913	194790	194795		0.246321
NC_000913	194795	194800		0.400655
NC_000913	194800	194805		0.404152
NC_000913	194805	194810		0.599369
NC_000913	194810	194815		0.865156
NC_000913	194815	194820		0.858071
NC_000913	194820	194825		0.826844
NC_000913	194825	194830		0.757592
NC_000913	194830	194835		0.698337
NC_000913	194835	194840		0.580841
NC_000913	194840	194845		0.559817
NC_000913	194845	194850		0.564134
NC_000913	194850	194855		1.077858
NC_000913	194855	194860		1.012903
NC_000913	194860	194865		1.074911
NC_000913	194865	194870		0.812183
NC_000913	194870	194875		0.976934
NC_000913	194875	194880		0.916903
NC_000913	194880	194885		1.035883
NC_000913	194885	194890		0.979294
NC_000913	194890	194895		0.766024
NC_000913	194895	194900		0.907096
NC_000913	194900	194905		0.877149
NC_000913	194905	194910		1.169700
NC_000913	194910	194915		0.897125
NC_000913	194915	194920		1.134885
NC_000913	194920	194925		1.127482
NC_000913	194925	194930		0.932638
NC_000913	194930	194935		0.811978
NC_000913	194935	194940		0.726098
NC_000913	194940	194945		0.717507
NC_000913	194945	194950		0.667552
NC_000913	194950	194955		0.536790
NC_000913	194955	194960		0.487780
NC_000913	194960	194965		0.385426
NC_000913	194965	194970		0.457716
NC_000913	194970	194975		0.240230
NC_000913	194975	194980		0.215573
NC_000913	194980	194985		0.137928
NC_000913	194985	194990		0.074292
NC_000913	194990	194995		0.086425
NC_000913	194995	195000		0.070756
NC_000913	195000	195005		0.080590
NC_000913	195005	195010		0.081178
NC_000913	195010	195015		0.107427
NC_000913	195015	195020		0.134981
NC_000913	195020	195025		0.130561
NC_000913	195025	195030		0.132103
NC_000913	195030	195035		0.179247
NC_000913	195035	195040		0.199192
NC_000913	195040	195045		0.161731
NC_000913	195045	195050		0.157805
NC_000913	195050	195055		0.174356
NC_000913	195055	195060		0.132598
NC_000913	195060	195065		0.151262
NC_000913	195065	195070		0.165484
NC_000913	195070	195075		0.178581
NC_000913	195075	195080		0.189809
NC_000913	195080	195085		0.266520
NC_000913	195085	195090		0.261401
NC_000913	195090	195095		0.214930
NC_000913	195095	195100		0.227296
NC_000913	195100	195105		0.301667
NC_000913	195105	195110		0.282833
NC_000913	195110	195115		0.210762
NC_000913	195115	195120		0.172172
NC_000913	195120	195125		0.098970
NC_000913	195125	195130		0.110670
NC_000913	195130	195135		0.133431
NC_000913	195135	195140		0.132175
NC_000913	195140	195145		0.133520
NC_000913	195145	195150		0.183862
NC_000913	195150	195155		0.238726
NC_000913	195155	195160		0.275236
NC_000913	195160	195165		0.272946
NC_000913	195165	195170		0.373230
NC_000913	195170	195175		0.350860
NC_000913	195175	195180		0.322849
NC_000913	195180	195185		0.311738
NC_000913	195185	195190		0.249607
NC_000913	195190	195195		0.472820
NC_000913	195195	195200		0.280873
NC_000913	195200	195205		0.271310
NC_000913	195205	195210		0.356429
NC_000913	195210	195215		0.203356
NC_000913	195215	195220		0.238263
NC_000913	195220	195225		0.246650
NC_000913	195225	195230		0.401842
NC_000913	195230	195235		0.418540
NC_000913	195235	195240		0.303747
NC_000913	195240	195245		0.240353
NC_000913	195245	195250		0.273152
NC_000913	195250	195255		0.426656
NC_000913	195255	195260		0.332004
NC_000913	195260	195265		0.309371
NC_000913	195265	195270		0.427285
NC_000913	195270	195275		0.803136
NC_000913	195275	195280		0.641537
NC_000913	195280	195285		0.579039
NC_000913	195285	195290		0.402499
NC_000913	195290	195295		0.351232
NC_000913	195295	195300		0.375826
NC_000913	195300	195305		0.355564
NC_000913	195305	195310		0.476057
NC_000913	195310	195315		0.434140
NC_000913	195315	195320		0.569302
NC_000913	195320	195325		0.700673
NC_000913	195325	195330		0.544239
NC_000913	195330	195335		0.619236
NC_000913	195335	195340		0.712951
NC_000913	195340	195345		0.662161
NC_000913	195345	195350		0.678231
NC_000913	195350	195355		1.456113
NC_000913	195355	195360		1.396859
NC_000913	195360	195365		1.435953
NC_000913	195365	195370		1.281214
NC_000913	195370	195375		1.196303
NC_000913	195375	195380		1.244632
NC_000913	195380	195385		1.419471
NC_000913	195385	195390		1.514605
NC_000913	195390	195395		1.764425
NC_000913	195395	195400		1.930034
NC_000913	195400	195405		2.501242
NC_000913	195405	195410		3.434274
NC_000913	195410	195415		3.833851
NC_000913	195415	195420		5.590490
NC_000913	195420	195425		5.095822
NC_000913	195425	195430		4.707055
NC_000913	195430	195435		3.974864
NC_000913	195435	195440		3.016777
NC_000913	195440	195445		2.011300
NC_000913	195445	195450		1.040744
NC_000913	195450	195455		0.895253
NC_000913	195455	195460		0.506920
NC_000913	195460	195465		0.679414
NC_000913	195465	195470		0.621363
NC_000913	195470	195475		0.530784
NC_000913	195475	195480		0.723484
NC_000913	195480	195485		0.867193
NC_000913	195485	195490		0.525880
NC_000913	195490	195495		0.502313
NC_000913	195495	195500		0.547130
NC_000913	195500	195505		0.528080
NC_000913	195505	195510		0.568516
NC_000913	195510	195515		0.503190
NC_000913	195515	195520		0.565919
NC_000913	195520	195525		0.320072
NC_000913	195525	195530		0.344458
NC_000913	195530	195535		0.289256
NC_000913	195535	195540		0.242344
NC_000913	195540	195545		0.193580
NC_000913	195545	195550		0.175523
NC_000913	195550	195555		0.225812
NC_000913	195555	195560		0.181349
NC_000913	195560	195565		0.177419
NC_000913	195565	195570		0.151870
NC_000913	195570	195575		0.120302
NC_000913	195575	195580		0.219753
NC_000913	195580	195585		0.256501
NC_000913	195585	195590		0.124118
NC_000913	195590	195595		0.148361
NC_000913	195595	195600		0.165956
NC_000913	195600	195605		0.180956
NC_000913	195605	195610		0.049050
NC_000913	195610	195615		0.052457
NC_000913	195615	195620		0.041164
NC_000913	195620	195625		0.012656
NC_000913	195625	195630		0.012227
NC_000913	195630	195635		0.011814
NC_000913	195635	195640		0.017816
NC_000913	195640	195645		0.018301
NC_000913	195645	195650		0.018996
NC_000913	195650	195655		0.018577
NC_000913	195655	195660		0.011438
NC_000913	195660	195665		0.008611
NC_000913	195665	195670		0.010152
NC_000913	195670	195675		0.005609
NC_000913	195675	195680		0.005493
NC_000913	195680	195685		0.010792
NC_000913	195685	195690		0.008341
NC_000913	195690	195695		0.010545
NC_000913	195695	195700		0.068921
NC_000913	195700	195705		0.070117
NC_000913	195705	195710		0.105378
NC_000913	195710	195715		0.206756
NC_000913	195715	195720		0.042117
NC_000913	195720	195725		0.041303
NC_000913	195725	195730		0.029096
NC_000913	195730	195735		0.015814
NC_000913	195735	195740		0.011734
NC_000913	195740	195745		0.012095
NC_000913	195745	195750		0.011288
NC_000913	195750	195755		0.009894
NC_000913	195755	195760		0.010985
NC_000913	195760	195765		0.006936
NC_000913	195765	195770		0.009469
NC_000913	195770	195775		0.011215
NC_000913	195775	195780		0.010092
NC_000913	195780	195785		0.012808
NC_000913	195785	195790		0.022946
NC_000913	195790	195795		0.020496
NC_000913	195795	195800		0.021923
NC_000913	195800	195805		0.061149
NC_000913	195805	195810		0.101094
NC_000913	195810	195815		0.165262
NC_000913	195815	195820		0.202259
NC_000913	195820	195825		0.172949
NC_000913	195825	195830		0.206313
NC_000913	195830	195835		0.133891
NC_000913	195835	195840		0.134742
NC_000913	195840	195845		0.159126
NC_000913	195845	195850		0.240425
NC_000913	195850	195855		0.230212
NC_000913	195855	195860		0.221388
NC_000913	195860	195865		0.206064
NC_000913	195865	195870		0.243876
NC_000913	195870	195875		0.296500
NC_000913	195875	195880		0.272158
NC_000913	195880	195885		0.208624
NC_000913	195885	195890		0.210910
NC_000913	195890	195895		0.159486
NC_000913	195895	195900		0.154117
NC_000913	195900	195905		0.176265
NC_000913	195905	195910		0.287904
NC_000913	195910	195915		0.306441
NC_000913	195915	195920		0.388087
NC_000913	195920	195925		0.345352
NC_000913	195925	195930		0.264138
NC_000913	195930	195935		0.241326
NC_000913	195935	195940		0.117282
NC_000913	195940	195945		0.112677
NC_000913	195945	195950		0.134062
NC_000913	195950	195955		0.159715
NC_000913	195955	195960		0.178552
NC_000913	195960	195965		0.206516
NC_000913	195965	195970		0.250694
NC_000913	195970	195975		0.352087
NC_000913	195975	195980		0.535018
NC_000913	195980	195985		0.650685
NC_000913	195985	195990		0.764755
NC_000913	195990	195995		0.811011
NC_000913	195995	196000		0.856059
NC_000913	196000	196005		0.892120
NC_000913	196005	196010		0.911453
NC_000913	196010	196015		0.879853
NC_000913	196015	196020		0.799665
NC_000913	196020	196025		0.694036
NC_000913	196025	196030		0.489760
NC_000913	196030	196035		0.499941
NC_000913	196035	196040		0.425970
NC_000913	196040	196045		0.413497
NC_000913	196045	196050		0.458562
NC_000913	196050	196055		0.404860
NC_000913	196055	196060		0.431504
NC_000913	196060	196065		0.515395
NC_000913	196065	196070		0.494225
NC_000913	196070	196075		0.452076
NC_000913	196075	196080		0.488641
NC_000913	196080	196085		0.412602
NC_000913	196085	196090		0.382515
NC_000913	196090	196095		0.407888
NC_000913	196095	196100		0.361517
NC_000913	196100	196105		0.529645
NC_000913	196105	196110		0.574517
NC_000913	196110	196115		0.557712
NC_000913	196115	196120		0.632990
NC_000913	196120	196125		0.278383
NC_000913	196125	196130		0.201085
NC_000913	196130	196135		0.258555
NC_000913	196135	196140		0.057284
NC_000913	196140	196145		0.040653
NC_000913	196145	196150		0.021170
NC_000913	196150	196155		0.014329
NC_000913	196155	196160		0.017780
NC_000913	196160	196165		0.015358
NC_000913	196165	196170		0.014203
NC_000913	196170	196175		0.010150
NC_000913	196175	196180		0.007458
NC_000913	196180	196185		0.056598
NC_000913	196185	196190		0.171996
NC_000913	196190	196195		0.186298
NC_000913	196195	196200		0.314776
NC_000913	196200	196205		0.289514
NC_000913	196205	196210		0.197593
NC_000913	196210	196215		0.153110
NC_000913	196215	196220		0.173679
NC_000913	196220	196225		0.171240
NC_000913	196225	196230		0.112683
NC_000913	196230	196235		0.108187
NC_000913	196235	196240		0.131067
NC_000913	196240	196245		0.142911
NC_000913	196245	196250		0.112838
NC_000913	196250	196255		0.123579
NC_000913	196255	196260		0.198457
NC_000913	196260	196265		0.558444
NC_000913	196265	196270		0.835836
NC_000913	196270	196275		0.905765
NC_000913	196275	196280		0.948532
NC_000913	196280	196285		0.963535
NC_000913	196285	196290		1.213314
NC_000913	196290	196295		1.370384
NC_000913	196295	196300		1.212784
NC_000913	196300	196305		0.570980
NC_000913	196305	196310		0.323348
NC_000913	196310	196315		0.209535
NC_000913	196315	196320		0.227251
NC_000913	196320	196325		0.174421
NC_000913	196325	196330		0.175985
NC_000913	196330	196335		0.187432
NC_000913	196335	196340		0.237578
NC_000913	196340	196345		0.210084
NC_000913	196345	196350		0.322668
NC_000913	196350	196355		0.461976
NC_000913	196355	196360		0.295345
NC_000913	196360	196365		0.321997
NC_000913	196365	196370		0.220210
NC_000913	196370	196375		0.217722
NC_000913	196375	196380		0.195780
NC_000913	196380	196385		0.181578
NC_000913	196385	196390		0.163789
NC_000913	196390	196395		0.221047
NC_000913	196395	196400		0.260003
NC_000913	196400	196405		0.035582
NC_000913	196405	196410		0.032521
NC_000913	196410	196415		0.047598
NC_000913	196415	196420		0.061281
NC_000913	196420	196425		0.012498
NC_000913	196425	196430		0.014321
NC_000913	196430	196435		0.011640
NC_000913	196435	196440		0.033758
NC_000913	196440	196445		0.035960
NC_000913	196445	196450		0.023807
NC_000913	196450	196455		0.040114
NC_000913	196455	196460		0.035875
NC_000913	196460	196465		0.051078
NC_000913	196465	196470		0.032651
NC_000913	196470	196475		0.058248
NC_000913	196475	196480		0.043444
NC_000913	196480	196485		0.049631
NC_000913	196485	196490		0.051975
NC_000913	196490	196495		0.061551
NC_000913	196495	196500		0.068790
NC_000913	196500	196505		0.073615
NC_000913	196505	196510		0.209908
NC_000913	196510	196515		0.519775
NC_000913	196515	196520		1.090329
NC_000913	196520	196525		2.005660
NC_000913	196525	196530		2.637305
NC_000913	196530	196535		2.525762
NC_000913	196535	196540		2.947271
NC_000913	196540	196545		2.805559
NC_000913	196545	196550		2.944122
NC_000913	196550	196555		1.931757
NC_000913	196555	196560		1.876217
NC_000913	196560	196565		1.773364
NC_000913	196565	196570		1.747666
NC_000913	196570	196575		1.653878
NC_000913	196575	196580		1.779557
NC_000913	196580	196585		1.915477
NC_000913	196585	196590		1.588480
NC_000913	196590	196595		1.590953
NC_000913	196595	196600		1.364243
NC_000913	196600	196605		1.336545
NC_000913	196605	196610		0.516206
NC_000913	196610	196615		0.274157
NC_000913	196615	196620		0.261908
NC_000913	196620	196625		0.190170
NC_000913	196625	196630		0.191739
NC_000913	196630	196635		0.208844
NC_000913	196635	196640		0.193361
NC_000913	196640	196645		0.206663
NC_000913	196645	196650		0.241769
NC_000913	196650	196655		0.210432
NC_000913	196655	196660		0.307110
NC_000913	196660	196665		0.337300
NC_000913	196665	196670		0.396193
NC_000913	196670	196675		0.352827
NC_000913	196675	196680		0.268251
NC_000913	196680	196685		0.298382
NC_000913	196685	196690		0.267480
NC_000913	196690	196695		0.269652
NC_000913	196695	196700		0.277195
NC_000913	196700	196705		0.362326
NC_000913	196705	196710		0.434383
NC_000913	196710	196715		0.639869
NC_000913	196715	196720		0.703977
NC_000913	196720	196725		0.643237
NC_000913	196725	196730		0.319360
NC_000913	196730	196735		0.208018
NC_000913	196735	196740		0.154376
NC_000913	196740	196745		0.137677
NC_000913	196745	196750		0.156380
NC_000913	196750	196755		0.175496
NC_000913	196755	196760		0.135178
NC_000913	196760	196765		0.144065
NC_000913	196765	196770		0.114795
NC_000913	196770	196775		0.086675
NC_000913	196775	196780		0.079273
NC_000913	196780	196785		0.086337
NC_000913	196785	196790		0.103393
NC_000913	196790	196795		0.094846
NC_000913	196795	196800		0.085609
NC_000913	196800	196805		0.084392
NC_000913	196805	196810		0.083592
NC_000913	196810	196815		0.074700
NC_000913	196815	196820		0.011839
NC_000913	196820	196825		0.006117
NC_000913	196825	196830		0.009228
NC_000913	196830	196835		0.018947
NC_000913	196835	196840		0.017122
NC_000913	196840	196845		0.021101
NC_000913	196845	196850		0.057597
NC_000913	196850	196855		0.021394
NC_000913	196855	196860		0.019770
NC_000913	196860	196865		0.028461
NC_000913	196865	196870		0.023864
NC_000913	196870	196875		0.022528
NC_000913	196875	196880		0.022529
NC_000913	196880	196885		0.028623
NC_000913	196885	196890		0.013320
NC_000913	196890	196895		0.015803
NC_000913	196895	196900		0.009148
NC_000913	196900	196905		0.010971
NC_000913	196905	196910		0.010572
NC_000913	196910	196915		0.042393
NC_000913	196915	196920		0.065997
NC_000913	196920	196925		0.064180
NC_000913	196925	196930		0.063909
NC_000913	196930	196935		0.053297
NC_000913	196935	196940		0.075722
NC_000913	196940	196945		0.094095
NC_000913	196945	196950		0.142751
NC_000913	196950	196955		0.172720
NC_000913	196955	196960		0.340963
NC_000913	196960	196965		0.608016
NC_000913	196965	196970		0.515461
NC_000913	196970	196975		0.477211
NC_000913	196975	196980		0.502685
NC_000913	196980	196985		0.486116
NC_000913	196985	196990		0.429896
NC_000913	196990	196995		0.407615
NC_000913	196995	197000		0.327527
NC_000913	197000	197005		0.081750
NC_000913	197005	197010		0.069748
NC_000913	197010	197015		0.068044
NC_000913	197015	197020		0.050803
NC_000913	197020	197025		0.026127
NC_000913	197025	197030		0.012230
NC_000913	197030	197035		0.011300
NC_000913	197035	197040		0.009617
NC_000913	197040	197045		0.009805
NC_000913	197045	197050		0.010437
NC_000913	197050	197055		0.008582
NC_000913	197055	197060		0.075812
NC_000913	197060	197065		0.088216
NC_000913	197065	197070		0.062664
NC_000913	197070	197075		0.058775
NC_000913	197075	197080		0.056344
NC_000913	197080	197085		0.072494
NC_000913	197085	197090		0.084643
NC_000913	197090	197095		0.113671
NC_000913	197095	197100		0.130512
NC_000913	197100	197105		0.107687
NC_000913	197105	197110		0.120280
NC_000913	197110	197115		0.128912
NC_000913	197115	197120		0.117670
NC_000913	197120	197125		0.172116
NC_000913	197125	197130		0.212686
NC_000913	197130	197135		0.241842
NC_000913	197135	197140		0.271284
NC_000913	197140	197145		0.302818
NC_000913	197145	197150		0.319629
NC_000913	197150	197155		0.355324
NC_000913	197155	197160		0.327507
NC_000913	197160	197165		0.330216
NC_000913	197165	197170		0.147209
NC_000913	197170	197175		0.101472
NC_000913	197175	197180		0.099047
NC_000913	197180	197185		0.030253
NC_000913	197185	197190		0.036965
NC_000913	197190	197195		0.022136
NC_000913	197195	197200		0.014890
NC_000913	197200	197205		0.013482
NC_000913	197205	197210		0.019420
NC_000913	197210	197215		0.041864
NC_000913	197215	197220		0.097534
NC_000913	197220	197225		0.082664
NC_000913	197225	197230		0.071428
NC_000913	197230	197235		0.070195
NC_000913	197235	197240		0.062855
NC_000913	197240	197245		0.048830
NC_000913	197245	197250		0.041355
NC_000913	197250	197255		0.047622
NC_000913	197255	197260		0.063462
NC_000913	197260	197265		0.056058
NC_000913	197265	197270		0.067031
NC_000913	197270	197275		0.061201
NC_000913	197275	197280		0.084404
NC_000913	197280	197285		0.071064
NC_000913	197285	197290		0.083715
NC_000913	197290	197295		0.128023
NC_000913	197295	197300		0.306200
NC_000913	197300	197305		0.262749
NC_000913	197305	197310		0.258279
NC_000913	197310	197315		0.184656
NC_000913	197315	197320		0.175262
NC_000913	197320	197325		0.149520
NC_000913	197325	197330		0.198729
NC_000913	197330	197335		0.251576
NC_000913	197335	197340		0.267605
NC_000913	197340	197345		0.261111
NC_000913	197345	197350		0.199745
NC_000913	197350	197355		0.181186
NC_000913	197355	197360		0.271383
NC_000913	197360	197365		0.198065
NC_000913	197365	197370		0.211825
NC_000913	197370	197375		0.138633
NC_000913	197375	197380		0.098722
NC_000913	197380	197385		0.123273
NC_000913	197385	197390		0.111068
NC_000913	197390	197395		0.142720
NC_000913	197395	197400		0.133803
NC_000913	197400	197405		0.315114
NC_000913	197405	197410		0.735216
NC_000913	197410	197415		0.479014
NC_000913	197415	197420		0.489651
NC_000913	197420	197425		0.518256
NC_000913	197425	197430		0.372872
NC_000913	197430	197435		0.210885
NC_000913	197435	197440		0.163364
NC_000913	197440	197445		0.137225
NC_000913	197445	197450		0.066729
NC_000913	197450	197455		0.112338
NC_000913	197455	197460		0.111984
NC_000913	197460	197465		0.102440
NC_000913	197465	197470		0.143738
NC_000913	197470	197475		0.263400
NC_000913	197475	197480		0.307447
NC_000913	197480	197485		0.462618
NC_000913	197485	197490		0.481123
NC_000913	197490	197495		0.595783
NC_000913	197495	197500		0.426477
NC_000913	197500	197505		0.418789
NC_000913	197505	197510		0.394216
NC_000913	197510	197515		0.284650
NC_000913	197515	197520		0.295539
NC_000913	197520	197525		0.332205
NC_000913	197525	197530		0.326092
NC_000913	197530	197535		0.262774
NC_000913	197535	197540		0.241353
NC_000913	197540	197545		0.243644
NC_000913	197545	197550		0.270137
NC_000913	197550	197555		0.262237
NC_000913	197555	197560		0.252942
NC_000913	197560	197565		0.259920
NC_000913	197565	197570		0.169613
NC_000913	197570	197575		0.165944
NC_000913	197575	197580		0.184841
NC_000913	197580	197585		0.132722
NC_000913	197585	197590		0.195090
NC_000913	197590	197595		0.157447
NC_000913	197595	197600		0.249804
NC_000913	197600	197605		0.465240
NC_000913	197605	197610		0.666844
NC_000913	197610	197615		0.494200
NC_000913	197615	197620		0.534780
NC_000913	197620	197625		0.603438
NC_000913	197625	197630		0.544244
NC_000913	197630	197635		0.544364
NC_000913	197635	197640		0.245179
NC_000913	197640	197645		0.232944
NC_000913	197645	197650		0.229128
NC_000913	197650	197655		0.223509
NC_000913	197655	197660		0.292261
NC_000913	197660	197665		0.308564
NC_000913	197665	197670		0.318973
NC_000913	197670	197675		0.334445
NC_000913	197675	197680		0.386033
NC_000913	197680	197685		0.757697
NC_000913	197685	197690		0.616732
NC_000913	197690	197695		0.697418
NC_000913	197695	197700		0.773328
NC_000913	197700	197705		1.092349
NC_000913	197705	197710		0.990630
NC_000913	197710	197715		1.179935
NC_000913	197715	197720		1.172607
NC_000913	197720	197725		0.838186
NC_000913	197725	197730		0.584911
NC_000913	197730	197735		0.381069
NC_000913	197735	197740		0.200878
NC_000913	197740	197745		0.220671
NC_000913	197745	197750		0.207924
NC_000913	197750	197755		0.214250
NC_000913	197755	197760		0.209636
NC_000913	197760	197765		0.262012
NC_000913	197765	197770		0.280982
NC_000913	197770	197775		0.284381
NC_000913	197775	197780		0.227711
NC_000913	197780	197785		0.112526
NC_000913	197785	197790		0.082788
NC_000913	197790	197795		0.031371
NC_000913	197795	197800		0.033226
NC_000913	197800	197805		0.036781
NC_000913	197805	197810		0.041603
NC_000913	197810	197815		0.047057
NC_000913	197815	197820		0.138601
NC_000913	197820	197825		0.202487
NC_000913	197825	197830		0.203305
NC_000913	197830	197835		0.085608
NC_000913	197835	197840		0.067256
NC_000913	197840	197845		0.064577
NC_000913	197845	197850		0.052518
NC_000913	197850	197855		0.045253
NC_000913	197855	197860		0.037799
NC_000913	197860	197865		0.099818
NC_000913	197865	197870		0.111219
NC_000913	197870	197875		0.114102
NC_000913	197875	197880		0.140989
NC_000913	197880	197885		0.445907
NC_000913	197885	197890		0.566702
NC_000913	197890	197895		0.479842
NC_000913	197895	197900		0.454672
NC_000913	197900	197905		0.132782
NC_000913	197905	197910		0.107964
NC_000913	197910	197915		0.024220
NC_000913	197915	197920		0.031423
NC_000913	197920	197925		0.018402
NC_000913	197925	197930		0.014267
NC_000913	197930	197935		0.022060
NC_000913	197935	197940		0.016940
NC_000913	197940	197945		0.033769
NC_000913	197945	197950		0.035844
NC_000913	197950	197955		0.063323
NC_000913	197955	197960		0.057940
NC_000913	197960	197965		0.084764
NC_000913	197965	197970		0.135545
NC_000913	197970	197975		0.090207
NC_000913	197975	197980		0.088041
NC_000913	197980	197985		0.055513
NC_000913	197985	197990		0.055134
NC_000913	197990	197995		0.071784
NC_000913	197995	198000		0.073363
NC_000913	198000	198005		0.081807
NC_000913	198005	198010		0.117670
NC_000913	198010	198015		0.094282
NC_000913	198015	198020		0.040052
NC_000913	198020	198025		0.018766
NC_000913	198025	198030		0.014872
NC_000913	198030	198035		0.015908
NC_000913	198035	198040		0.015917
NC_000913	198040	198045		0.028552
NC_000913	198045	198050		0.039148
NC_000913	198050	198055		0.039167
NC_000913	198055	198060		0.050763
NC_000913	198060	198065		0.060360
NC_000913	198065	198070		0.167196
NC_000913	198070	198075		0.164230
NC_000913	198075	198080		0.194972
NC_000913	198080	198085		0.219617
NC_000913	198085	198090		0.220848
NC_000913	198090	198095		0.838227
NC_000913	198095	198100		1.498776
NC_000913	198100	198105		1.299139
NC_000913	198105	198110		0.627318
NC_000913	198110	198115		0.381448
NC_000913	198115	198120		0.298072
NC_000913	198120	198125		0.113604
NC_000913	198125	198130		0.102289
NC_000913	198130	198135		0.113529
NC_000913	198135	198140		0.114910
NC_000913	198140	198145		0.114722
NC_000913	198145	198150		0.092894
NC_000913	198150	198155		0.147697
NC_000913	198155	198160		0.109042
NC_000913	198160	198165		0.097637
NC_000913	198165	198170		0.156574
NC_000913	198170	198175		0.149440
NC_000913	198175	198180		0.133606
NC_000913	198180	198185		0.157721
NC_000913	198185	198190		0.075849
NC_000913	198190	198195		0.017276
NC_000913	198195	198200		0.011925
NC_000913	198200	198205		0.008238
NC_000913	198205	198210		0.012397
NC_000913	198210	198215		0.022821
NC_000913	198215	198220		0.029943
NC_000913	198220	198225		0.025534
NC_000913	198225	198230		0.042174
NC_000913	198230	198235		0.151037
NC_000913	198235	198240		0.257574
NC_000913	198240	198245		0.274072
NC_000913	198245	198250		0.452965
NC_000913	198250	198255		0.262964
NC_000913	198255	198260		0.055609
NC_000913	198260	198265		0.041514
NC_000913	198265	198270		0.036610
NC_000913	198270	198275		0.025240
NC_000913	198275	198280		0.027989
NC_000913	198280	198285		0.027160
NC_000913	198285	198290		0.023680
NC_000913	198290	198295		0.027067
NC_000913	198295	198300		0.082996
NC_000913	198300	198305		0.086909
NC_000913	198305	198310		0.089037
NC_000913	198310	198315		0.110928
NC_000913	198315	198320		0.108270
NC_000913	198320	198325		0.062705
NC_000913	198325	198330		0.056858
NC_000913	198330	198335		0.043538
NC_000913	198335	198340		0.046230
NC_000913	198340	198345		0.047340
NC_000913	198345	198350		0.052063
NC_000913	198350	198355		0.065297
NC_000913	198355	198360		0.100291
NC_000913	198360	198365		0.134252
NC_000913	198365	198370		0.383520
NC_000913	198370	198375		0.394436
NC_000913	198375	198380		0.340867
NC_000913	198380	198385		0.293520
NC_000913	198385	198390		0.267341
NC_000913	198390	198395		0.229759
NC_000913	198395	198400		0.175505
NC_000913	198400	198405		0.160387
NC_000913	198405	198410		0.145191
NC_000913	198410	198415		0.183141
NC_000913	198415	198420		0.217758
NC_000913	198420	198425		0.269810
NC_000913	198425	198430		0.222126
NC_000913	198430	198435		0.304435
NC_000913	198435	198440		0.243253
NC_000913	198440	198445		0.232601
NC_000913	198445	198450		0.221452
NC_000913	198450	198455		0.213971
NC_000913	198455	198460		0.106277
NC_000913	198460	198465		0.141996
NC_000913	198465	198470		0.217212
NC_000913	198470	198475		0.190445
NC_000913	198475	198480		0.083941
NC_000913	198480	198485		0.065487
NC_000913	198485	198490		0.047903
NC_000913	198490	198495		0.045083
NC_000913	198495	198500		0.058794
NC_000913	198500	198505		0.057652
NC_000913	198505	198510		0.074974
NC_000913	198510	198515		0.120931
NC_000913	198515	198520		0.222968
NC_000913	198520	198525		0.158498
NC_000913	198525	198530		0.156930
NC_000913	198530	198535		0.117642
NC_000913	198535	198540		0.079564
NC_000913	198540	198545		0.091486
NC_000913	198545	198550		0.149887
NC_000913	198550	198555		0.214349
NC_000913	198555	198560		0.226843
NC_000913	198560	198565		0.258818
NC_000913	198565	198570		0.495785
NC_000913	198570	198575		0.353782
NC_000913	198575	198580		0.292878
NC_000913	198580	198585		0.151587
NC_000913	198585	198590		0.143651
NC_000913	198590	198595		0.093914
NC_000913	198595	198600		0.109041
NC_000913	198600	198605		0.126649
NC_000913	198605	198610		0.117353
NC_000913	198610	198615		0.170576
NC_000913	198615	198620		0.217656
NC_000913	198620	198625		0.265077
NC_000913	198625	198630		0.344978
NC_000913	198630	198635		0.644696
NC_000913	198635	198640		0.561761
NC_000913	198640	198645		0.305085
NC_000913	198645	198650		0.345478
NC_000913	198650	198655		0.249132
NC_000913	198655	198660		0.220015
NC_000913	198660	198665		0.220965
NC_000913	198665	198670		0.199270
NC_000913	198670	198675		0.146969
NC_000913	198675	198680		0.196481
NC_000913	198680	198685		0.222948
NC_000913	198685	198690		0.267011
NC_000913	198690	198695		0.326258
NC_000913	198695	198700		0.368162
NC_000913	198700	198705		0.305322
NC_000913	198705	198710		0.247590
NC_000913	198710	198715		0.162957
NC_000913	198715	198720		0.156840
NC_000913	198720	198725		0.193497
NC_000913	198725	198730		0.391184
NC_000913	198730	198735		0.461756
NC_000913	198735	198740		0.446234
NC_000913	198740	198745		0.371043
NC_000913	198745	198750		0.467086
NC_000913	198750	198755		0.516827
NC_000913	198755	198760		0.580642
NC_000913	198760	198765		0.541317
NC_000913	198765	198770		0.593689
NC_000913	198770	198775		0.667084
NC_000913	198775	198780		0.625644
NC_000913	198780	198785		0.631140
NC_000913	198785	198790		0.575244
NC_000913	198790	198795		0.512268
NC_000913	198795	198800		0.762286
NC_000913	198800	198805		0.639760
NC_000913	198805	198810		0.531952
NC_000913	198810	198815		0.437824
NC_000913	198815	198820		0.310242
NC_000913	198820	198825		0.241101
NC_000913	198825	198830		0.255828
NC_000913	198830	198835		0.294901
NC_000913	198835	198840		0.254019
NC_000913	198840	198845		0.210618
NC_000913	198845	198850		0.168539
NC_000913	198850	198855		0.201832
NC_000913	198855	198860		0.206608
NC_000913	198860	198865		0.176579
NC_000913	198865	198870		0.176701
NC_000913	198870	198875		0.152333
NC_000913	198875	198880		0.155899
NC_000913	198880	198885		0.185383
NC_000913	198885	198890		0.204914
NC_000913	198890	198895		0.216350
NC_000913	198895	198900		0.218153
NC_000913	198900	198905		0.236342
NC_000913	198905	198910		0.184458
NC_000913	198910	198915		0.173099
NC_000913	198915	198920		0.164741
NC_000913	198920	198925		0.158628
NC_000913	198925	198930		0.203600
NC_000913	198930	198935		0.304972
NC_000913	198935	198940		0.304981
NC_000913	198940	198945		0.366495
NC_000913	198945	198950		0.292563
NC_000913	198950	198955		0.216250
NC_000913	198955	198960		0.134064
NC_000913	198960	198965		0.120150
NC_000913	198965	198970		0.093313
NC_000913	198970	198975		0.081446
NC_000913	198975	198980		0.055095
NC_000913	198980	198985		0.036109
NC_000913	198985	198990		0.022791
NC_000913	198990	198995		0.005618
NC_000913	198995	199000		0.017875
NC_000913	199000	199005		0.044307
NC_000913	199005	199010		0.047262
NC_000913	199010	199015		0.046578
NC_000913	199015	199020		0.037917
NC_000913	199020	199025		0.050382
NC_000913	199025	199030		0.049962
NC_000913	199030	199035		0.039663
NC_000913	199035	199040		0.043898
NC_000913	199040	199045		0.040165
NC_000913	199045	199050		0.055830
NC_000913	199050	199055		0.065699
NC_000913	199055	199060		0.079205
NC_000913	199060	199065		0.078998
NC_000913	199065	199070		0.099221
NC_000913	199070	199075		0.155337
NC_000913	199075	199080		0.218637
NC_000913	199080	199085		0.238881
NC_000913	199085	199090		0.169210
NC_000913	199090	199095		0.156071
NC_000913	199095	199100		0.215189
NC_000913	199100	199105		0.227377
NC_000913	199105	199110		0.160002
NC_000913	199110	199115		0.123512
NC_000913	199115	199120		0.162731
NC_000913	199120	199125		0.163680
NC_000913	199125	199130		0.189012
NC_000913	199130	199135		0.181120
NC_000913	199135	199140		0.080977
NC_000913	199140	199145		0.059187
NC_000913	199145	199150		0.037971
NC_000913	199150	199155		0.044477
NC_000913	199155	199160		0.042839
NC_000913	199160	199165		0.047495
NC_000913	199165	199170		0.111944
NC_000913	199170	199175		0.067247
NC_000913	199175	199180		0.088001
NC_000913	199180	199185		0.081995
NC_000913	199185	199190		0.061733
NC_000913	199190	199195		0.072259
NC_000913	199195	199200		0.088160
NC_000913	199200	199205		0.064444
NC_000913	199205	199210		0.070106
NC_000913	199210	199215		0.139987
NC_000913	199215	199220		0.442633
NC_000913	199220	199225		0.360757
NC_000913	199225	199230		0.326920
NC_000913	199230	199235		0.198561
NC_000913	199235	199240		0.214490
NC_000913	199240	199245		0.168055
NC_000913	199245	199250		0.173000
NC_000913	199250	199255		0.191134
NC_000913	199255	199260		0.180551
NC_000913	199260	199265		0.230298
NC_000913	199265	199270		0.358952
NC_000913	199270	199275		0.505919
NC_000913	199275	199280		0.498318
NC_000913	199280	199285		0.490909
NC_000913	199285	199290		0.553617
NC_000913	199290	199295		0.721828
NC_000913	199295	199300		0.493909
NC_000913	199300	199305		0.503381
NC_000913	199305	199310		0.362716
NC_000913	199310	199315		0.311694
NC_000913	199315	199320		0.314490
NC_000913	199320	199325		0.267570
NC_000913	199325	199330		0.318386
NC_000913	199330	199335		0.340943
NC_000913	199335	199340		0.301905
NC_000913	199340	199345		0.290952
NC_000913	199345	199350		0.305231
NC_000913	199350	199355		0.191023
NC_000913	199355	199360		0.188344
NC_000913	199360	199365		0.137101
NC_000913	199365	199370		0.122601
NC_000913	199370	199375		0.099902
NC_000913	199375	199380		0.083939
NC_000913	199380	199385		0.092914
NC_000913	199385	199390		0.098452
NC_000913	199390	199395		0.092635
NC_000913	199395	199400		0.097305
NC_000913	199400	199405		0.176102
NC_000913	199405	199410		0.097814
NC_000913	199410	199415		0.095353
NC_000913	199415	199420		0.089069
NC_000913	199420	199425		0.115112
NC_000913	199425	199430		0.125240
NC_000913	199430	199435		0.112217
NC_000913	199435	199440		0.111537
NC_000913	199440	199445		0.121285
NC_000913	199445	199450		0.137925
NC_000913	199450	199455		0.060073
NC_000913	199455	199460		0.061787
NC_000913	199460	199465		0.035360
NC_000913	199465	199470		0.032423
NC_000913	199470	199475		0.039963
NC_000913	199475	199480		0.039364
NC_000913	199480	199485		0.049422
NC_000913	199485	199490		0.089873
NC_000913	199490	199495		0.457851
NC_000913	199495	199500		0.302800
NC_000913	199500	199505		0.321861
NC_000913	199505	199510		0.306643
NC_000913	199510	199515		0.317228
NC_000913	199515	199520		0.345444
NC_000913	199520	199525		0.680599
NC_000913	199525	199530		2.190433
NC_000913	199530	199535		2.051888
NC_000913	199535	199540		2.040355
NC_000913	199540	199545		1.770552
NC_000913	199545	199550		0.734526
NC_000913	199550	199555		0.714255
NC_000913	199555	199560		0.702392
NC_000913	199560	199565		0.691894
NC_000913	199565	199570		0.708004
NC_000913	199570	199575		0.586774
NC_000913	199575	199580		0.737147
NC_000913	199580	199585		0.755003
NC_000913	199585	199590		0.610355
NC_000913	199590	199595		0.718628
NC_000913	199595	199600		0.418558
NC_000913	199600	199605		0.348480
NC_000913	199605	199610		0.325373
NC_000913	199610	199615		0.456624
NC_000913	199615	199620		0.305867
NC_000913	199620	199625		0.251285
NC_000913	199625	199630		0.326830
NC_000913	199630	199635		0.327369
NC_000913	199635	199640		0.389567
NC_000913	199640	199645		0.538261
NC_000913	199645	199650		0.514991
NC_000913	199650	199655		0.643593
NC_000913	199655	199660		0.760539
NC_000913	199660	199665		0.604623
NC_000913	199665	199670		0.488215
NC_000913	199670	199675		0.449402
NC_000913	199675	199680		0.472638
NC_000913	199680	199685		0.457714
NC_000913	199685	199690		0.322995
NC_000913	199690	199695		0.314038
NC_000913	199695	199700		0.451214
NC_000913	199700	199705		0.514493
NC_000913	199705	199710		0.565842
NC_000913	199710	199715		0.374320
NC_000913	199715	199720		0.342874
NC_000913	199720	199725		0.372405
NC_000913	199725	199730		0.387799
NC_000913	199730	199735		0.367342
NC_000913	199735	199740		0.375997
NC_000913	199740	199745		0.435789
NC_000913	199745	199750		0.242024
NC_000913	199750	199755		0.182881
NC_000913	199755	199760		0.146732
NC_000913	199760	199765		0.151174
NC_000913	199765	199770		0.125651
NC_000913	199770	199775		0.103462
NC_000913	199775	199780		0.098519
NC_000913	199780	199785		0.234108
NC_000913	199785	199790		0.261595
NC_000913	199790	199795		0.430975
NC_000913	199795	199800		0.460188
NC_000913	199800	199805		0.433823
NC_000913	199805	199810		0.440792
NC_000913	199810	199815		0.257687
NC_000913	199815	199820		0.261514
NC_000913	199820	199825		0.238905
NC_000913	199825	199830		0.214319
NC_000913	199830	199835		0.222809
NC_000913	199835	199840		0.254373
NC_000913	199840	199845		0.236912
NC_000913	199845	199850		0.250348
NC_000913	199850	199855		0.194943
NC_000913	199855	199860		0.176829
NC_000913	199860	199865		0.166253
NC_000913	199865	199870		0.128980
NC_000913	199870	199875		0.145560
NC_000913	199875	199880		0.113707
NC_000913	199880	199885		0.094041
NC_000913	199885	199890		0.077650
NC_000913	199890	199895		0.050204
NC_000913	199895	199900		0.059181
NC_000913	199900	199905		0.063032
NC_000913	199905	199910		0.068906
NC_000913	199910	199915		0.065512
NC_000913	199915	199920		0.062728
NC_000913	199920	199925		0.063081
NC_000913	199925	199930		0.102291
NC_000913	199930	199935		0.044294
NC_000913	199935	199940		0.036817
NC_000913	199940	199945		0.029969
NC_000913	199945	199950		0.025380
NC_000913	199950	199955		0.033758
NC_000913	199955	199960		0.012983
NC_000913	199960	199965		0.006462
NC_000913	199965	199970		0.009087
NC_000913	199970	199975		0.006586
NC_000913	199975	199980		0.004222
NC_000913	199980	199985		0.002399
NC_000913	199985	199990		0.002106
NC_000913	199990	199995		0.001912
NC_000913	199995	200000		0.001156
NC_000913	200000	200005		0.001632
NC_000913	200005	200010		0.002280
NC_000913	200010	200015		0.002166
NC_000913	200015	200020		0.001607
NC_000913	200020	200025		0.002321
NC_000913	200025	200030		0.000870
NC_000913	200030	200035		0.005237
NC_000913	200035	200040		0.058182
NC_000913	200040	200045		0.041418
NC_000913	200045	200050		0.036318
NC_000913	200050	200055		0.037826
NC_000913	200055	200060		0.043544
NC_000913	200060	200065		0.047551
NC_000913	200065	200070		0.051974
NC_000913	200070	200075		0.051490
NC_000913	200075	200080		0.054591
NC_000913	200080	200085		0.024856
NC_000913	200085	200090		0.054512
NC_000913	200090	200095		0.066355
NC_000913	200095	200100		0.080390
NC_000913	200100	200105		0.196549
NC_000913	200105	200110		0.169154
NC_000913	200110	200115		0.104833
NC_000913	200115	200120		0.116357
NC_000913	200120	200125		0.249138
NC_000913	200125	200130		0.371228
NC_000913	200130	200135		0.285292
NC_000913	200135	200140		0.250209
NC_000913	200140	200145		0.262856
NC_000913	200145	200150		0.290468
NC_000913	200150	200155		0.318259
NC_000913	200155	200160		0.354448
NC_000913	200160	200165		0.401535
NC_000913	200165	200170		0.461602
NC_000913	200170	200175		0.181942
NC_000913	200175	200180		0.210333
NC_000913	200180	200185		0.169690
NC_000913	200185	200190		0.173570
NC_000913	200190	200195		0.175665
NC_000913	200195	200200		0.097016
NC_000913	200200	200205		0.068064
NC_000913	200205	200210		0.061474
NC_000913	200210	200215		0.070221
NC_000913	200215	200220		0.079116
NC_000913	200220	200225		0.105516
NC_000913	200225	200230		0.062013
NC_000913	200230	200235		0.037387
NC_000913	200235	200240		0.028614
NC_000913	200240	200245		0.052700
NC_000913	200245	200250		0.013434
NC_000913	200250	200255		0.007873
NC_000913	200255	200260		0.005572
NC_000913	200260	200265		0.003710
NC_000913	200265	200270		0.001597
NC_000913	200270	200275		0.001778
NC_000913	200275	200280		0.001462
NC_000913	200280	200285		0.001927
NC_000913	200285	200290		0.001803
NC_000913	200290	200295		0.002305
NC_000913	200295	200300		0.002935
NC_000913	200300	200305		0.004467
NC_000913	200305	200310		0.002827
NC_000913	200310	200315		0.003977
NC_000913	200315	200320		0.004655
NC_000913	200320	200325		0.003755
NC_000913	200325	200330		0.008164
NC_000913	200330	200335		0.010378
NC_000913	200335	200340		0.010464
NC_000913	200340	200345		0.021106
NC_000913	200345	200350		0.053467
NC_000913	200350	200355		0.108987
NC_000913	200355	200360		0.109811
NC_000913	200360	200365		0.129746
NC_000913	200365	200370		0.076665
NC_000913	200370	200375		0.016243
NC_000913	200375	200380		0.015007
NC_000913	200380	200385		0.010249
NC_000913	200385	200390		0.009557
NC_000913	200390	200395		0.005591
NC_000913	200395	200400		0.002089
NC_000913	200400	200405		0.001921
NC_000913	200405	200410		0.001503
NC_000913	200410	200415		0.001917
NC_000913	200415	200420		0.038444
NC_000913	200420	200425		0.034836
NC_000913	200425	200430		0.028078
NC_000913	200430	200435		0.026460
NC_000913	200435	200440		0.023606
NC_000913	200440	200445		0.030645
NC_000913	200445	200450		0.046735
NC_000913	200450	200455		0.053145
NC_000913	200455	200460		0.037418
NC_000913	200460	200465		0.057512
NC_000913	200465	200470		0.095109
NC_000913	200470	200475		0.169020
NC_000913	200475	200480		0.216665
NC_000913	200480	200485		0.282829
NC_000913	200485	200490		0.098837
NC_000913	200490	200495		0.123108
NC_000913	200495	200500		0.057418
NC_000913	200500	200505		0.099763
NC_000913	200505	200510		0.111055
NC_000913	200510	200515		0.114286
NC_000913	200515	200520		0.101079
NC_000913	200520	200525		0.149242
NC_000913	200525	200530		0.145839
NC_000913	200530	200535		0.137367
NC_000913	200535	200540		0.168067
NC_000913	200540	200545		0.161970
NC_000913	200545	200550		0.175544
NC_000913	200550	200555		0.144754
NC_000913	200555	200560		0.133077
NC_000913	200560	200565		0.123124
NC_000913	200565	200570		0.136497
NC_000913	200570	200575		0.090838
NC_000913	200575	200580		0.083450
NC_000913	200580	200585		0.086695
NC_000913	200585	200590		0.055730
NC_000913	200590	200595		0.056495
NC_000913	200595	200600		0.052024
NC_000913	200600	200605		0.050642
NC_000913	200605	200610		0.049507
NC_000913	200610	200615		0.062190
NC_000913	200615	200620		0.047961
NC_000913	200620	200625		0.059832
NC_000913	200625	200630		0.086744
NC_000913	200630	200635		0.037055
NC_000913	200635	200640		0.014666
NC_000913	200640	200645		0.013990
NC_000913	200645	200650		0.017156
NC_000913	200650	200655		0.017152
NC_000913	200655	200660		0.016113
NC_000913	200660	200665		0.017349
NC_000913	200665	200670		0.007842
NC_000913	200670	200675		0.004539
NC_000913	200675	200680		0.005600
NC_000913	200680	200685		0.003291
NC_000913	200685	200690		0.001644
NC_000913	200690	200695		0.002153
NC_000913	200695	200700		0.001734
NC_000913	200700	200705		0.001762
NC_000913	200705	200710		0.001149
NC_000913	200710	200715		0.001070
NC_000913	200715	200720		0.000901
NC_000913	200720	200725		0.001148
NC_000913	200725	200730		0.000756
NC_000913	200730	200735		0.000717
NC_000913	200735	200740		0.001024
NC_000913	200740	200745		0.001935
NC_000913	200745	200750		0.000846
NC_000913	200750	200755		0.001104
NC_000913	200755	200760		0.001065
NC_000913	200760	200765		0.000770
NC_000913	200765	200770		0.001157
NC_000913	200770	200775		0.001108
NC_000913	200775	200780		0.001021
NC_000913	200780	200785		0.001034
NC_000913	200785	200790		0.002084
NC_000913	200790	200795		0.002448
NC_000913	200795	200800		0.002055
NC_000913	200800	200805		0.003575
NC_000913	200805	200810		0.003902
NC_000913	200810	200815		0.004634
NC_000913	200815	200820		0.009317
NC_000913	200820	200825		0.009892
NC_000913	200825	200830		0.024935
NC_000913	200830	200835		0.030673
NC_000913	200835	200840		0.052773
NC_000913	200840	200845		0.123356
NC_000913	200845	200850		0.106844
NC_000913	200850	200855		0.090655
NC_000913	200855	200860		0.099297
NC_000913	200860	200865		0.090529
NC_000913	200865	200870		0.127688
NC_000913	200870	200875		0.137504
NC_000913	200875	200880		0.423863
NC_000913	200880	200885		0.211450
NC_000913	200885	200890		0.193788
NC_000913	200890	200895		0.129420
NC_000913	200895	200900		0.192001
NC_000913	200900	200905		0.173416
NC_000913	200905	200910		0.200671
NC_000913	200910	200915		0.204836
NC_000913	200915	200920		0.260784
NC_000913	200920	200925		0.251956
NC_000913	200925	200930		0.364352
NC_000913	200930	200935		0.450579
NC_000913	200935	200940		0.447085
NC_000913	200940	200945		0.461784
NC_000913	200945	200950		0.516319
NC_000913	200950	200955		0.574208
NC_000913	200955	200960		0.700610
NC_000913	200960	200965		0.562202
NC_000913	200965	200970		0.607092
NC_000913	200970	200975		0.501801
NC_000913	200975	200980		0.379716
NC_000913	200980	200985		0.173302
NC_000913	200985	200990		0.079913
NC_000913	200990	200995		0.086607
NC_000913	200995	201000		0.062368
NC_000913	201000	201005		0.034601
NC_000913	201005	201010		0.027335
NC_000913	201010	201015		0.025000
NC_000913	201015	201020		0.024530
NC_000913	201020	201025		0.024790
NC_000913	201025	201030		0.018143
NC_000913	201030	201035		0.020216
NC_000913	201035	201040		0.027836
NC_000913	201040	201045		0.003815
NC_000913	201045	201050		0.002552
NC_000913	201050	201055		0.001236
NC_000913	201055	201060		0.001000
NC_000913	201060	201065		0.001052
NC_000913	201065	201070		0.001468
NC_000913	201070	201075		0.001293
NC_000913	201075	201080		0.001802
NC_000913	201080	201085		0.002061
NC_000913	201085	201090		0.012295
NC_000913	201090	201095		0.014950
NC_000913	201095	201100		0.068260
NC_000913	201100	201105		0.067282
NC_000913	201105	201110		0.075578
NC_000913	201110	201115		0.071607
NC_000913	201115	201120		0.098650
NC_000913	201120	201125		0.073182
NC_000913	201125	201130		0.018108
NC_000913	201130	201135		0.013524
NC_000913	201135	201140		0.012446
NC_000913	201140	201145		0.009884
NC_000913	201145	201150		0.008626
NC_000913	201150	201155		0.019965
NC_000913	201155	201160		0.009472
NC_000913	201160	201165		0.009053
NC_000913	201165	201170		0.020784
NC_000913	201170	201175		0.028787
NC_000913	201175	201180		0.019894
NC_000913	201180	201185		0.025265
NC_000913	201185	201190		0.029739
NC_000913	201190	201195		0.042632
NC_000913	201195	201200		0.082681
NC_000913	201200	201205		0.080212
NC_000913	201205	201210		0.093576
NC_000913	201210	201215		0.107310
NC_000913	201215	201220		0.100000
NC_000913	201220	201225		0.060212
NC_000913	201225	201230		0.063341
NC_000913	201230	201235		0.067499
NC_000913	201235	201240		0.062344
NC_000913	201240	201245		0.099115
NC_000913	201245	201250		0.161483
NC_000913	201250	201255		0.156791
NC_000913	201255	201260		0.182475
NC_000913	201260	201265		0.215418
NC_000913	201265	201270		0.367153
NC_000913	201270	201275		0.222014
NC_000913	201275	201280		0.172761
NC_000913	201280	201285		0.101668
NC_000913	201285	201290		0.109863
NC_000913	201290	201295		0.109820
NC_000913	201295	201300		0.108568
NC_000913	201300	201305		0.125646
NC_000913	201305	201310		0.107618
NC_000913	201310	201315		0.092469
NC_000913	201315	201320		0.118546
NC_000913	201320	201325		0.237323
NC_000913	201325	201330		0.127990
NC_000913	201330	201335		0.147315
NC_000913	201335	201340		0.171297
NC_000913	201340	201345		0.162932
NC_000913	201345	201350		0.110843
NC_000913	201350	201355		0.085283
NC_000913	201355	201360		0.057433
NC_000913	201360	201365		0.078625
NC_000913	201365	201370		0.108639
NC_000913	201370	201375		0.141761
NC_000913	201375	201380		0.080990
NC_000913	201380	201385		0.079399
NC_000913	201385	201390		0.073128
NC_000913	201390	201395		0.071403
NC_000913	201395	201400		0.072784
NC_000913	201400	201405		0.081750
NC_000913	201405	201410		0.071357
NC_000913	201410	201415		0.059174
NC_000913	201415	201420		0.065254
NC_000913	201420	201425		0.070864
NC_000913	201425	201430		0.075846
NC_000913	201430	201435		0.090544
NC_000913	201435	201440		0.101398
NC_000913	201440	201445		0.109335
NC_000913	201445	201450		0.083984
NC_000913	201450	201455		0.104398
NC_000913	201455	201460		0.032470
NC_000913	201460	201465		0.032825
NC_000913	201465	201470		0.018514
NC_000913	201470	201475		0.007847
NC_000913	201475	201480		0.004008
NC_000913	201480	201485		0.007192
NC_000913	201485	201490		0.006931
NC_000913	201490	201495		0.006014
NC_000913	201495	201500		0.008061
NC_000913	201500	201505		0.013037
NC_000913	201505	201510		0.012986
NC_000913	201510	201515		0.012211
NC_000913	201515	201520		0.013433
NC_000913	201520	201525		0.013514
NC_000913	201525	201530		0.063932
NC_000913	201530	201535		0.122212
NC_000913	201535	201540		0.128817
NC_000913	201540	201545		0.111110
NC_000913	201545	201550		0.110530
NC_000913	201550	201555		0.128713
NC_000913	201555	201560		0.139425
NC_000913	201560	201565		0.124925
NC_000913	201565	201570		0.157394
NC_000913	201570	201575		0.155195
NC_000913	201575	201580		0.224303
NC_000913	201580	201585		0.152384
NC_000913	201585	201590		0.166034
NC_000913	201590	201595		0.165295
NC_000913	201595	201600		0.222332
NC_000913	201600	201605		0.209242
NC_000913	201605	201610		0.188865
NC_000913	201610	201615		0.193292
NC_000913	201615	201620		0.120655
NC_000913	201620	201625		0.116951
NC_000913	201625	201630		0.108602
NC_000913	201630	201635		0.134691
NC_000913	201635	201640		0.210816
NC_000913	201640	201645		0.266078
NC_000913	201645	201650		0.282104
NC_000913	201650	201655		0.245673
NC_000913	201655	201660		0.306778
NC_000913	201660	201665		0.334298
NC_000913	201665	201670		0.295803
NC_000913	201670	201675		0.204917
NC_000913	201675	201680		0.214766
NC_000913	201680	201685		0.265415
NC_000913	201685	201690		0.174766
NC_000913	201690	201695		0.119529
NC_000913	201695	201700		0.060462
NC_000913	201700	201705		0.022636
NC_000913	201705	201710		0.025976
NC_000913	201710	201715		0.020664
NC_000913	201715	201720		0.016610
NC_000913	201720	201725		0.015309
NC_000913	201725	201730		0.015652
NC_000913	201730	201735		0.016915
NC_000913	201735	201740		0.025314
NC_000913	201740	201745		0.026445
NC_000913	201745	201750		0.019954
NC_000913	201750	201755		0.021340
NC_000913	201755	201760		0.025248
NC_000913	201760	201765		0.045334
NC_000913	201765	201770		0.076581
NC_000913	201770	201775		0.072919
NC_000913	201775	201780		0.069561
NC_000913	201780	201785		0.078678
NC_000913	201785	201790		0.124680
NC_000913	201790	201795		0.130993
NC_000913	201795	201800		0.162021
NC_000913	201800	201805		0.403262
NC_000913	201805	201810		0.525004
NC_000913	201810	201815		0.327906
NC_000913	201815	201820		0.273425
NC_000913	201820	201825		0.313285
NC_000913	201825	201830		0.312804
NC_000913	201830	201835		0.275317
NC_000913	201835	201840		0.313775
NC_000913	201840	201845		0.200847
NC_000913	201845	201850		0.187483
NC_000913	201850	201855		0.153396
NC_000913	201855	201860		0.164451
NC_000913	201860	201865		0.146352
NC_000913	201865	201870		0.163786
NC_000913	201870	201875		0.259460
NC_000913	201875	201880		0.263438
NC_000913	201880	201885		0.284860
NC_000913	201885	201890		0.219986
NC_000913	201890	201895		0.218431
NC_000913	201895	201900		0.173209
NC_000913	201900	201905		0.162783
NC_000913	201905	201910		0.100695
NC_000913	201910	201915		0.105785
NC_000913	201915	201920		0.124265
NC_000913	201920	201925		0.124025
NC_000913	201925	201930		0.134995
NC_000913	201930	201935		0.228228
NC_000913	201935	201940		0.324899
NC_000913	201940	201945		0.391642
NC_000913	201945	201950		0.247734
NC_000913	201950	201955		0.160855
NC_000913	201955	201960		0.135459
NC_000913	201960	201965		0.094594
NC_000913	201965	201970		0.077953
NC_000913	201970	201975		0.086507
NC_000913	201975	201980		0.098272
NC_000913	201980	201985		0.090778
NC_000913	201985	201990		0.007484
NC_000913	201990	201995		0.002967
NC_000913	201995	202000		0.001723
NC_000913	202000	202005		0.002869
NC_000913	202005	202010		0.002113
NC_000913	202010	202015		0.002314
NC_000913	202015	202020		0.000361
NC_000913	202020	202025		0.000326
NC_000913	202025	202030		0.000161
NC_000913	202030	202035		0.000136
NC_000913	202035	202040		0.000514
NC_000913	202040	202045		0.001945
NC_000913	202045	202050		0.003203
NC_000913	202050	202055		0.002240
NC_000913	202055	202060		0.002328
NC_000913	202060	202065		0.006503
NC_000913	202065	202070		0.017994
NC_000913	202070	202075		0.020701
NC_000913	202075	202080		0.029544
NC_000913	202080	202085		0.104594
NC_000913	202085	202090		0.099064
NC_000913	202090	202095		0.101325
NC_000913	202095	202100		0.071834
NC_000913	202100	202105		0.074928
NC_000913	202105	202110		0.061567
NC_000913	202110	202115		0.027273
NC_000913	202115	202120		0.013476
NC_000913	202120	202125		0.010030
NC_000913	202125	202130		0.013147
NC_000913	202130	202135		0.005732
NC_000913	202135	202140		0.008625
NC_000913	202140	202145		0.006990
NC_000913	202145	202150		0.005796
NC_000913	202150	202155		0.006308
NC_000913	202155	202160		0.005902
NC_000913	202160	202165		0.007643
NC_000913	202165	202170		0.010282
NC_000913	202170	202175		0.014160
NC_000913	202175	202180		0.015241
NC_000913	202180	202185		0.013566
NC_000913	202185	202190		0.015840
NC_000913	202190	202195		0.019022
NC_000913	202195	202200		0.018655
NC_000913	202200	202205		0.024099
NC_000913	202205	202210		0.032736
NC_000913	202210	202215		0.038803
NC_000913	202215	202220		0.058211
NC_000913	202220	202225		0.087539
NC_000913	202225	202230		0.103945
NC_000913	202230	202235		0.103853
NC_000913	202235	202240		0.139665
NC_000913	202240	202245		0.167101
NC_000913	202245	202250		0.181391
NC_000913	202250	202255		0.085544
NC_000913	202255	202260		0.057095
NC_000913	202260	202265		0.063477
NC_000913	202265	202270		0.080151
NC_000913	202270	202275		0.083627
NC_000913	202275	202280		0.104499
NC_000913	202280	202285		0.131536
NC_000913	202285	202290		0.126797
NC_000913	202290	202295		0.116959
NC_000913	202295	202300		0.191111
NC_000913	202300	202305		0.204910
NC_000913	202305	202310		0.208849
NC_000913	202310	202315		0.240113
NC_000913	202315	202320		0.273863
NC_000913	202320	202325		0.256594
NC_000913	202325	202330		0.447349
NC_000913	202330	202335		0.367254
NC_000913	202335	202340		0.237860
NC_000913	202340	202345		0.124971
NC_000913	202345	202350		0.063514
NC_000913	202350	202355		0.064710
NC_000913	202355	202360		0.050419
NC_000913	202360	202365		0.060462
NC_000913	202365	202370		0.066722
NC_000913	202370	202375		0.071096
NC_000913	202375	202380		0.229716
NC_000913	202380	202385		0.245328
NC_000913	202385	202390		0.265255
NC_000913	202390	202395		0.042506
NC_000913	202395	202400		0.045094
NC_000913	202400	202405		0.037965
NC_000913	202405	202410		0.026005
NC_000913	202410	202415		0.025221
NC_000913	202415	202420		0.021393
NC_000913	202420	202425		0.029326
NC_000913	202425	202430		0.020297
NC_000913	202430	202435		0.140502
NC_000913	202435	202440		0.410532
NC_000913	202440	202445		0.264537
NC_000913	202445	202450		0.213753
NC_000913	202450	202455		0.172041
NC_000913	202455	202460		0.381385
NC_000913	202460	202465		0.391575
NC_000913	202465	202470		0.396247
NC_000913	202470	202475		0.304715
NC_000913	202475	202480		0.221940
NC_000913	202480	202485		0.350566
NC_000913	202485	202490		0.331848
NC_000913	202490	202495		0.372416
NC_000913	202495	202500		0.415949
NC_000913	202500	202505		0.526247
NC_000913	202505	202510		0.661428
NC_000913	202510	202515		0.849772
NC_000913	202515	202520		1.205138
NC_000913	202520	202525		1.318618
NC_000913	202525	202530		1.796778
NC_000913	202530	202535		2.314953
NC_000913	202535	202540		3.365728
NC_000913	202540	202545		4.159477
NC_000913	202545	202550		4.795004
NC_000913	202550	202555		4.823040
NC_000913	202555	202560		6.195689
NC_000913	202560	202565		7.167442
NC_000913	202565	202570		8.098078
NC_000913	202570	202575		8.373923
NC_000913	202575	202580		8.347718
NC_000913	202580	202585		7.926734
NC_000913	202585	202590		5.918034
NC_000913	202590	202595		4.357904
NC_000913	202595	202600		3.881866
NC_000913	202600	202605		3.054789
NC_000913	202605	202610		2.611362
NC_000913	202610	202615		2.581079
NC_000913	202615	202620		2.188777
NC_000913	202620	202625		1.582101
NC_000913	202625	202630		1.916343
NC_000913	202630	202635		1.894800
NC_000913	202635	202640		1.565303
NC_000913	202640	202645		1.566960
NC_000913	202645	202650		1.473339
NC_000913	202650	202655		2.248065
NC_000913	202655	202660		1.801042
NC_000913	202660	202665		1.654293
NC_000913	202665	202670		1.463073
NC_000913	202670	202675		1.131342
NC_000913	202675	202680		0.937440
NC_000913	202680	202685		0.918799
NC_000913	202685	202690		0.886054
NC_000913	202690	202695		0.778224
NC_000913	202695	202700		0.699459
NC_000913	202700	202705		0.695925
NC_000913	202705	202710		0.707366
NC_000913	202710	202715		0.742263
NC_000913	202715	202720		0.434975
NC_000913	202720	202725		0.218739
NC_000913	202725	202730		0.241068
NC_000913	202730	202735		0.251016
NC_000913	202735	202740		0.218883
NC_000913	202740	202745		0.101803
NC_000913	202745	202750		0.082293
NC_000913	202750	202755		0.078526
NC_000913	202755	202760		0.066836
NC_000913	202760	202765		0.081660
NC_000913	202765	202770		0.069202
NC_000913	202770	202775		0.103498
NC_000913	202775	202780		0.160893
NC_000913	202780	202785		0.191987
NC_000913	202785	202790		0.198063
NC_000913	202790	202795		0.141463
NC_000913	202795	202800		0.151972
NC_000913	202800	202805		0.187695
NC_000913	202805	202810		0.188547
NC_000913	202810	202815		0.168484
NC_000913	202815	202820		0.163449
NC_000913	202820	202825		0.266865
NC_000913	202825	202830		0.260641
NC_000913	202830	202835		0.330361
NC_000913	202835	202840		0.286987
NC_000913	202840	202845		0.386827
NC_000913	202845	202850		0.494905
NC_000913	202850	202855		0.468526
NC_000913	202855	202860		0.287695
NC_000913	202860	202865		0.230049
NC_000913	202865	202870		0.250860
NC_000913	202870	202875		0.269649
NC_000913	202875	202880		0.300017
NC_000913	202880	202885		0.422560
NC_000913	202885	202890		0.768408
NC_000913	202890	202895		0.989897
NC_000913	202895	202900		1.136950
NC_000913	202900	202905		1.110240
NC_000913	202905	202910		1.555131
NC_000913	202910	202915		2.044504
NC_000913	202915	202920		2.549606
NC_000913	202920	202925		2.375632
NC_000913	202925	202930		2.606545
NC_000913	202930	202935		1.964927
NC_000913	202935	202940		1.767667
NC_000913	202940	202945		1.573451
NC_000913	202945	202950		1.551394
NC_000913	202950	202955		1.264362
NC_000913	202955	202960		1.058961
NC_000913	202960	202965		0.984209
NC_000913	202965	202970		0.499917
NC_000913	202970	202975		0.393568
NC_000913	202975	202980		0.336140
NC_000913	202980	202985		0.337256
NC_000913	202985	202990		0.383471
NC_000913	202990	202995		0.499421
NC_000913	202995	203000		0.565329
NC_000913	203000	203005		0.580626
NC_000913	203005	203010		0.422974
NC_000913	203010	203015		0.246646
NC_000913	203015	203020		0.259976
NC_000913	203020	203025		0.208551
NC_000913	203025	203030		0.253975
NC_000913	203030	203035		0.262650
NC_000913	203035	203040		0.296706
NC_000913	203040	203045		0.434757
NC_000913	203045	203050		0.599547
NC_000913	203050	203055		1.055854
NC_000913	203055	203060		0.807740
NC_000913	203060	203065		0.724963
NC_000913	203065	203070		0.625528
NC_000913	203070	203075		0.690043
NC_000913	203075	203080		0.624858
NC_000913	203080	203085		0.637065
NC_000913	203085	203090		0.653150
NC_000913	203090	203095		0.743359
NC_000913	203095	203100		0.850359
NC_000913	203100	203105		0.870598
NC_000913	203105	203110		0.943785
NC_000913	203110	203115		1.162447
NC_000913	203115	203120		0.631055
NC_000913	203120	203125		0.329080
NC_000913	203125	203130		0.356374
NC_000913	203130	203135		0.306629
NC_000913	203135	203140		0.267220
NC_000913	203140	203145		0.320653
NC_000913	203145	203150		0.297942
NC_000913	203150	203155		0.643638
NC_000913	203155	203160		0.359495
NC_000913	203160	203165		0.264414
NC_000913	203165	203170		0.171108
NC_000913	203170	203175		0.156851
NC_000913	203175	203180		0.143771
NC_000913	203180	203185		0.110426
NC_000913	203185	203190		0.122059
NC_000913	203190	203195		0.127515
NC_000913	203195	203200		0.260677
NC_000913	203200	203205		0.397579
NC_000913	203205	203210		0.363838
NC_000913	203210	203215		0.325072
NC_000913	203215	203220		0.277054
NC_000913	203220	203225		0.261413
NC_000913	203225	203230		0.171951
NC_000913	203230	203235		0.185299
NC_000913	203235	203240		0.222858
NC_000913	203240	203245		0.135706
NC_000913	203245	203250		0.063744
NC_000913	203250	203255		0.045528
NC_000913	203255	203260		0.063681
NC_000913	203260	203265		0.082759
NC_000913	203265	203270		0.122053
NC_000913	203270	203275		0.190026
NC_000913	203275	203280		0.258737
NC_000913	203280	203285		0.277866
NC_000913	203285	203290		0.888115
NC_000913	203290	203295		0.902351
NC_000913	203295	203300		0.628315
NC_000913	203300	203305		0.361728
NC_000913	203305	203310		0.223122
NC_000913	203310	203315		0.036924
NC_000913	203315	203320		0.034688
NC_000913	203320	203325		0.031733
NC_000913	203325	203330		0.031088
NC_000913	203330	203335		0.030177
NC_000913	203335	203340		0.031697
NC_000913	203340	203345		0.082172
NC_000913	203345	203350		0.281323
NC_000913	203350	203355		0.916470
NC_000913	203355	203360		1.080049
NC_000913	203360	203365		1.153724
NC_000913	203365	203370		1.228335
NC_000913	203370	203375		0.206876
NC_000913	203375	203380		0.194184
NC_000913	203380	203385		0.200327
NC_000913	203385	203390		0.179992
NC_000913	203390	203395		0.148074
NC_000913	203395	203400		0.133509
NC_000913	203400	203405		0.136185
NC_000913	203405	203410		0.571317
NC_000913	203410	203415		0.448386
NC_000913	203415	203420		0.426690
NC_000913	203420	203425		0.478503
NC_000913	203425	203430		0.229472
NC_000913	203430	203435		0.255753
NC_000913	203435	203440		0.163184
NC_000913	203440	203445		0.158346
NC_000913	203445	203450		0.110211
NC_000913	203450	203455		0.093909
NC_000913	203455	203460		0.079223
NC_000913	203460	203465		0.133316
NC_000913	203465	203470		0.172109
NC_000913	203470	203475		0.276129
NC_000913	203475	203480		0.336249
NC_000913	203480	203485		0.361124
NC_000913	203485	203490		0.314781
NC_000913	203490	203495		0.324368
NC_000913	203495	203500		0.388608
NC_000913	203500	203505		0.409284
NC_000913	203505	203510		0.385981
NC_000913	203510	203515		0.417698
NC_000913	203515	203520		0.459070
NC_000913	203520	203525		0.306670
NC_000913	203525	203530		0.292745
NC_000913	203530	203535		0.215772
NC_000913	203535	203540		0.161082
NC_000913	203540	203545		0.099537
NC_000913	203545	203550		0.022792
NC_000913	203550	203555		0.013922
NC_000913	203555	203560		0.013348
NC_000913	203560	203565		0.013342
NC_000913	203565	203570		0.018962
NC_000913	203570	203575		0.036035
NC_000913	203575	203580		0.028758
NC_000913	203580	203585		0.283983
NC_000913	203585	203590		0.199242
NC_000913	203590	203595		0.182231
NC_000913	203595	203600		0.058422
NC_000913	203600	203605		0.094960
NC_000913	203605	203610		0.137772
NC_000913	203610	203615		0.164571
NC_000913	203615	203620		0.312637
NC_000913	203620	203625		0.388922
NC_000913	203625	203630		0.488817
NC_000913	203630	203635		0.807066
NC_000913	203635	203640		1.148572
NC_000913	203640	203645		1.004664
NC_000913	203645	203650		0.929580
NC_000913	203650	203655		0.899732
NC_000913	203655	203660		0.733372
NC_000913	203660	203665		0.549748
NC_000913	203665	203670		0.557820
NC_000913	203670	203675		0.642184
NC_000913	203675	203680		0.683513
NC_000913	203680	203685		0.827955
NC_000913	203685	203690		0.940356
NC_000913	203690	203695		0.804166
NC_000913	203695	203700		0.164136
NC_000913	203700	203705		0.219565
NC_000913	203705	203710		0.080112
NC_000913	203710	203715		0.068034
NC_000913	203715	203720		0.049195
NC_000913	203720	203725		0.056008
NC_000913	203725	203730		0.057646
NC_000913	203730	203735		0.058949
NC_000913	203735	203740		0.135298
NC_000913	203740	203745		0.176704
NC_000913	203745	203750		0.310416
NC_000913	203750	203755		0.182849
NC_000913	203755	203760		0.209380
NC_000913	203760	203765		0.265892
NC_000913	203765	203770		0.222451
NC_000913	203770	203775		0.171360
NC_000913	203775	203780		0.105326
NC_000913	203780	203785		0.085596
NC_000913	203785	203790		0.096704
NC_000913	203790	203795		0.038468
NC_000913	203795	203800		0.024794
NC_000913	203800	203805		0.021284
NC_000913	203805	203810		0.017180
NC_000913	203810	203815		0.140979
NC_000913	203815	203820		0.171134
NC_000913	203820	203825		0.129020
NC_000913	203825	203830		0.115059
NC_000913	203830	203835		0.096682
NC_000913	203835	203840		0.109019
NC_000913	203840	203845		0.104399
NC_000913	203845	203850		0.220276
NC_000913	203850	203855		0.225814
NC_000913	203855	203860		0.417616
NC_000913	203860	203865		0.361140
NC_000913	203865	203870		0.354936
NC_000913	203870	203875		0.266679
NC_000913	203875	203880		0.240448
NC_000913	203880	203885		0.221381
NC_000913	203885	203890		0.226515
NC_000913	203890	203895		0.213863
NC_000913	203895	203900		0.303963
NC_000913	203900	203905		0.325282
NC_000913	203905	203910		0.494823
NC_000913	203910	203915		0.667793
NC_000913	203915	203920		0.553581
NC_000913	203920	203925		0.429752
NC_000913	203925	203930		0.424317
NC_000913	203930	203935		0.437901
NC_000913	203935	203940		0.525606
NC_000913	203940	203945		0.408837
NC_000913	203945	203950		0.376516
NC_000913	203950	203955		0.422533
NC_000913	203955	203960		0.384975
NC_000913	203960	203965		0.286854
NC_000913	203965	203970		0.232729
NC_000913	203970	203975		0.146743
NC_000913	203975	203980		0.083217
NC_000913	203980	203985		0.048445
NC_000913	203985	203990		0.028990
NC_000913	203990	203995		0.024954
NC_000913	203995	204000		0.024979
NC_000913	204000	204005		0.025601
NC_000913	204005	204010		0.032326
NC_000913	204010	204015		0.051390
NC_000913	204015	204020		0.046198
NC_000913	204020	204025		0.076785
NC_000913	204025	204030		0.064571
NC_000913	204030	204035		0.080886
NC_000913	204035	204040		0.085183
NC_000913	204040	204045		0.080586
NC_000913	204045	204050		0.049371
NC_000913	204050	204055		0.028610
NC_000913	204055	204060		0.041264
NC_000913	204060	204065		0.036223
NC_000913	204065	204070		0.041276
NC_000913	204070	204075		0.021133
NC_000913	204075	204080		0.014149
NC_000913	204080	204085		0.009697
NC_000913	204085	204090		0.009085
NC_000913	204090	204095		0.006162
NC_000913	204095	204100		0.006161
NC_000913	204100	204105		0.008850
NC_000913	204105	204110		0.062597
NC_000913	204110	204115		0.211386
NC_000913	204115	204120		0.331148
NC_000913	204120	204125		0.458444
NC_000913	204125	204130		0.393349
NC_000913	204130	204135		0.544984
NC_000913	204135	204140		0.519318
NC_000913	204140	204145		0.521102
NC_000913	204145	204150		0.632609
NC_000913	204150	204155		0.508008
NC_000913	204155	204160		0.370531
NC_000913	204160	204165		0.419084
NC_000913	204165	204170		0.427957
NC_000913	204170	204175		0.392589
NC_000913	204175	204180		0.280052
NC_000913	204180	204185		0.243706
NC_000913	204185	204190		0.244167
NC_000913	204190	204195		0.204232
NC_000913	204195	204200		0.200609
NC_000913	204200	204205		0.158523
NC_000913	204205	204210		0.179063
NC_000913	204210	204215		0.162983
NC_000913	204215	204220		0.142012
NC_000913	204220	204225		0.102959
NC_000913	204225	204230		0.216472
NC_000913	204230	204235		0.023947
NC_000913	204235	204240		0.015768
NC_000913	204240	204245		0.011831
NC_000913	204245	204250		0.002539
NC_000913	204250	204255		0.004534
NC_000913	204255	204260		0.002840
NC_000913	204260	204265		0.002271
NC_000913	204265	204270		0.002535
NC_000913	204270	204275		0.008273
NC_000913	204275	204280		0.042304
NC_000913	204280	204285		0.050402
NC_000913	204285	204290		0.020473
NC_000913	204290	204295		0.013899
NC_000913	204295	204300		0.014335
NC_000913	204300	204305		0.019119
NC_000913	204305	204310		0.021358
NC_000913	204310	204315		0.049587
NC_000913	204315	204320		0.117317
NC_000913	204320	204325		0.296633
NC_000913	204325	204330		0.296741
NC_000913	204330	204335		0.176391
NC_000913	204335	204340		0.124576
NC_000913	204340	204345		0.144439
NC_000913	204345	204350		0.066387
NC_000913	204350	204355		0.045295
NC_000913	204355	204360		0.044056
NC_000913	204360	204365		0.046692
NC_000913	204365	204370		0.055486
NC_000913	204370	204375		0.054810
NC_000913	204375	204380		0.112161
NC_000913	204380	204385		0.122819
NC_000913	204385	204390		0.166192
NC_000913	204390	204395		0.115432
NC_000913	204395	204400		0.123587
NC_000913	204400	204405		0.127188
NC_000913	204405	204410		0.132666
NC_000913	204410	204415		0.157151
NC_000913	204415	204420		0.207664
NC_000913	204420	204425		0.224678
NC_000913	204425	204430		0.261992
NC_000913	204430	204435		0.370224
NC_000913	204435	204440		0.270866
NC_000913	204440	204445		0.268407
NC_000913	204445	204450		0.301622
NC_000913	204450	204455		0.276832
NC_000913	204455	204460		0.142240
NC_000913	204460	204465		0.096211
NC_000913	204465	204470		0.089857
NC_000913	204470	204475		0.086050
NC_000913	204475	204480		0.097127
NC_000913	204480	204485		0.131120
NC_000913	204485	204490		0.283194
NC_000913	204490	204495		0.488194
NC_000913	204495	204500		0.566106
NC_000913	204500	204505		0.431458
NC_000913	204505	204510		0.644892
NC_000913	204510	204515		0.257106
NC_000913	204515	204520		0.192321
NC_000913	204520	204525		0.217056
NC_000913	204525	204530		0.212515
NC_000913	204530	204535		0.218675
NC_000913	204535	204540		0.271366
NC_000913	204540	204545		0.238925
NC_000913	204545	204550		0.380563
NC_000913	204550	204555		0.450454
NC_000913	204555	204560		0.562250
NC_000913	204560	204565		0.802788
NC_000913	204565	204570		0.637250
NC_000913	204570	204575		0.654131
NC_000913	204575	204580		0.599088
NC_000913	204580	204585		0.480176
NC_000913	204585	204590		0.418088
NC_000913	204590	204595		0.334360
NC_000913	204595	204600		0.126784
NC_000913	204600	204605		0.132987
NC_000913	204605	204610		0.134816
NC_000913	204610	204615		0.134107
NC_000913	204615	204620		0.143188
NC_000913	204620	204625		0.193327
NC_000913	204625	204630		0.155460
NC_000913	204630	204635		0.016474
NC_000913	204635	204640		0.009593
NC_000913	204640	204645		0.008086
NC_000913	204645	204650		0.008634
NC_000913	204650	204655		0.008918
NC_000913	204655	204660		0.009570
NC_000913	204660	204665		0.010057
NC_000913	204665	204670		0.039029
NC_000913	204670	204675		0.078991
NC_000913	204675	204680		0.084191
NC_000913	204680	204685		0.195509
NC_000913	204685	204690		0.176050
NC_000913	204690	204695		0.197605
NC_000913	204695	204700		0.175445
NC_000913	204700	204705		0.213960
NC_000913	204705	204710		0.196890
NC_000913	204710	204715		0.189894
NC_000913	204715	204720		0.170943
NC_000913	204720	204725		0.156722
NC_000913	204725	204730		0.215336
NC_000913	204730	204735		0.323699
NC_000913	204735	204740		0.546761
NC_000913	204740	204745		0.689994
NC_000913	204745	204750		0.731319
NC_000913	204750	204755		0.350801
NC_000913	204755	204760		0.240946
NC_000913	204760	204765		0.216127
NC_000913	204765	204770		0.133730
NC_000913	204770	204775		0.100989
NC_000913	204775	204780		0.131778
NC_000913	204780	204785		0.138763
NC_000913	204785	204790		0.138065
NC_000913	204790	204795		0.843778
NC_000913	204795	204800		0.889635
NC_000913	204800	204805		1.516544
NC_000913	204805	204810		1.159231
NC_000913	204810	204815		0.505299
NC_000913	204815	204820		0.379450
NC_000913	204820	204825		0.244911
NC_000913	204825	204830		0.209257
NC_000913	204830	204835		0.192445
NC_000913	204835	204840		0.206422
NC_000913	204840	204845		0.222141
NC_000913	204845	204850		0.194248
NC_000913	204850	204855		0.195643
NC_000913	204855	204860		0.222522
NC_000913	204860	204865		0.323877
NC_000913	204865	204870		0.274156
NC_000913	204870	204875		0.325486
NC_000913	204875	204880		0.296949
NC_000913	204880	204885		0.319577
NC_000913	204885	204890		0.426752
NC_000913	204890	204895		0.471291
NC_000913	204895	204900		0.539013
NC_000913	204900	204905		0.811606
NC_000913	204905	204910		0.548876
NC_000913	204910	204915		0.483131
NC_000913	204915	204920		0.334970
NC_000913	204920	204925		0.369865
NC_000913	204925	204930		0.375379
NC_000913	204930	204935		0.310393
NC_000913	204935	204940		0.303137
NC_000913	204940	204945		0.376335
NC_000913	204945	204950		0.235844
NC_000913	204950	204955		0.218781
NC_000913	204955	204960		0.182650
NC_000913	204960	204965		0.262980
NC_000913	204965	204970		0.166270
NC_000913	204970	204975		0.057974
NC_000913	204975	204980		0.050376
NC_000913	204980	204985		0.053273
NC_000913	204985	204990		0.043845
NC_000913	204990	204995		0.047242
NC_000913	204995	205000		0.051676
NC_000913	205000	205005		0.074971
NC_000913	205005	205010		0.028460
NC_000913	205010	205015		0.029402
NC_000913	205015	205020		0.026208
NC_000913	205020	205025		0.034316
NC_000913	205025	205030		0.037413
NC_000913	205030	205035		0.041323
NC_000913	205035	205040		0.057962
NC_000913	205040	205045		0.112352
NC_000913	205045	205050		0.091757
NC_000913	205050	205055		0.126948
NC_000913	205055	205060		0.111651
NC_000913	205060	205065		0.093355
NC_000913	205065	205070		0.090582
NC_000913	205070	205075		0.091243
NC_000913	205075	205080		0.068487
NC_000913	205080	205085		0.074389
NC_000913	205085	205090		0.082540
NC_000913	205090	205095		0.087931
NC_000913	205095	205100		0.208924
NC_000913	205100	205105		0.407975
NC_000913	205105	205110		0.444026
NC_000913	205110	205115		0.520815
NC_000913	205115	205120		0.361887
NC_000913	205120	205125		0.351724
NC_000913	205125	205130		0.400683
NC_000913	205130	205135		0.352107
NC_000913	205135	205140		0.219587
NC_000913	205140	205145		0.158187
NC_000913	205145	205150		0.140277
NC_000913	205150	205155		0.103021
NC_000913	205155	205160		0.109859
NC_000913	205160	205165		0.127585
NC_000913	205165	205170		0.130842
NC_000913	205170	205175		0.203202
NC_000913	205175	205180		0.385738
NC_000913	205180	205185		0.390782
NC_000913	205185	205190		0.490714
NC_000913	205190	205195		0.488123
NC_000913	205195	205200		0.381063
NC_000913	205200	205205		0.340507
NC_000913	205205	205210		0.389030
NC_000913	205210	205215		0.291449
NC_000913	205215	205220		0.238240
NC_000913	205220	205225		0.262957
NC_000913	205225	205230		0.243912
NC_000913	205230	205235		0.301870
NC_000913	205235	205240		0.346323
NC_000913	205240	205245		0.337440
NC_000913	205245	205250		0.322786
NC_000913	205250	205255		0.227491
NC_000913	205255	205260		0.245369
NC_000913	205260	205265		0.148836
NC_000913	205265	205270		0.125189
NC_000913	205270	205275		0.112531
NC_000913	205275	205280		0.090629
NC_000913	205280	205285		0.062377
NC_000913	205285	205290		0.036619
NC_000913	205290	205295		0.044425
NC_000913	205295	205300		0.069646
NC_000913	205300	205305		0.088884
NC_000913	205305	205310		0.133463
NC_000913	205310	205315		0.135624
NC_000913	205315	205320		0.275889
NC_000913	205320	205325		0.421747
NC_000913	205325	205330		0.472567
NC_000913	205330	205335		0.485924
NC_000913	205335	205340		0.488567
NC_000913	205340	205345		0.395274
NC_000913	205345	205350		0.376310
NC_000913	205350	205355		0.360558
NC_000913	205355	205360		0.453669
NC_000913	205360	205365		0.457492
NC_000913	205365	205370		0.501463
NC_000913	205370	205375		0.161598
NC_000913	205375	205380		0.118155
NC_000913	205380	205385		0.102576
NC_000913	205385	205390		0.072254
NC_000913	205390	205395		0.061255
NC_000913	205395	205400		0.120879
NC_000913	205400	205405		0.202449
NC_000913	205405	205410		0.279382
NC_000913	205410	205415		0.438701
NC_000913	205415	205420		0.461804
NC_000913	205420	205425		0.368818
NC_000913	205425	205430		0.534385
NC_000913	205430	205435		0.538623
NC_000913	205435	205440		0.529476
NC_000913	205440	205445		0.284196
NC_000913	205445	205450		0.054168
NC_000913	205450	205455		0.045502
NC_000913	205455	205460		0.036020
NC_000913	205460	205465		0.033493
NC_000913	205465	205470		0.033510
NC_000913	205470	205475		0.065864
NC_000913	205475	205480		0.112645
NC_000913	205480	205485		0.146092
NC_000913	205485	205490		0.141350
NC_000913	205490	205495		0.353058
NC_000913	205495	205500		0.285627
NC_000913	205500	205505		0.136370
NC_000913	205505	205510		0.129535
NC_000913	205510	205515		0.057250
NC_000913	205515	205520		0.055573
NC_000913	205520	205525		0.046206
NC_000913	205525	205530		0.048144
NC_000913	205530	205535		0.046182
NC_000913	205535	205540		0.062833
NC_000913	205540	205545		0.079493
NC_000913	205545	205550		0.094473
NC_000913	205550	205555		0.098826
NC_000913	205555	205560		0.084448
NC_000913	205560	205565		0.060819
NC_000913	205565	205570		0.085029
NC_000913	205570	205575		0.080598
NC_000913	205575	205580		0.067766
NC_000913	205580	205585		0.056932
NC_000913	205585	205590		0.059487
NC_000913	205590	205595		0.019569
NC_000913	205595	205600		0.041963
NC_000913	205600	205605		0.060231
NC_000913	205605	205610		0.056488
NC_000913	205610	205615		0.024676
NC_000913	205615	205620		0.016706
NC_000913	205620	205625		0.010157
NC_000913	205625	205630		0.008989
NC_000913	205630	205635		0.005458
NC_000913	205635	205640		0.007357
NC_000913	205640	205645		0.007247
NC_000913	205645	205650		0.005661
NC_000913	205650	205655		0.006595
NC_000913	205655	205660		0.036352
NC_000913	205660	205665		0.086875
NC_000913	205665	205670		0.159990
NC_000913	205670	205675		0.185198
NC_000913	205675	205680		0.231030
NC_000913	205680	205685		0.240484
NC_000913	205685	205690		0.227887
NC_000913	205690	205695		0.268971
NC_000913	205695	205700		0.203800
NC_000913	205700	205705		0.182324
NC_000913	205705	205710		0.118102
NC_000913	205710	205715		0.136456
NC_000913	205715	205720		0.138469
NC_000913	205720	205725		0.121460
NC_000913	205725	205730		0.137347
NC_000913	205730	205735		0.100108
NC_000913	205735	205740		0.124785
NC_000913	205740	205745		0.234226
NC_000913	205745	205750		0.233167
NC_000913	205750	205755		0.198470
NC_000913	205755	205760		0.179736
NC_000913	205760	205765		0.119767
NC_000913	205765	205770		0.098732
NC_000913	205770	205775		0.105530
NC_000913	205775	205780		0.108430
NC_000913	205780	205785		0.107463
NC_000913	205785	205790		0.120828
NC_000913	205790	205795		0.170940
NC_000913	205795	205800		0.209451
NC_000913	205800	205805		0.237802
NC_000913	205805	205810		0.358610
NC_000913	205810	205815		0.267346
NC_000913	205815	205820		0.235489
NC_000913	205820	205825		0.250362
NC_000913	205825	205830		0.202894
NC_000913	205830	205835		0.183265
NC_000913	205835	205840		0.281681
NC_000913	205840	205845		0.535114
NC_000913	205845	205850		0.137410
NC_000913	205850	205855		0.131851
NC_000913	205855	205860		0.098027
NC_000913	205860	205865		0.092154
NC_000913	205865	205870		0.107061
NC_000913	205870	205875		0.059874
NC_000913	205875	205880		0.041520
NC_000913	205880	205885		0.058472
NC_000913	205885	205890		0.037018
NC_000913	205890	205895		0.049938
NC_000913	205895	205900		0.060810
NC_000913	205900	205905		0.079399
NC_000913	205905	205910		0.076350
NC_000913	205910	205915		0.160921
NC_000913	205915	205920		0.171577
NC_000913	205920	205925		0.276368
NC_000913	205925	205930		0.379404
NC_000913	205930	205935		0.418124
NC_000913	205935	205940		0.367167
NC_000913	205940	205945		0.340347
NC_000913	205945	205950		0.259446
NC_000913	205950	205955		0.248377
NC_000913	205955	205960		0.105725
NC_000913	205960	205965		0.100134
NC_000913	205965	205970		0.086980
NC_000913	205970	205975		0.089878
NC_000913	205975	205980		0.102739
NC_000913	205980	205985		0.219274
NC_000913	205985	205990		0.198499
NC_000913	205990	205995		0.129526
NC_000913	205995	206000		0.166815
NC_000913	206000	206005		0.094914
NC_000913	206005	206010		0.023564
NC_000913	206010	206015		0.014069
NC_000913	206015	206020		0.005204
NC_000913	206020	206025		0.002907
NC_000913	206025	206030		0.004380
NC_000913	206030	206035		0.003346
NC_000913	206035	206040		0.001345
NC_000913	206040	206045		0.001502
NC_000913	206045	206050		0.040364
NC_000913	206050	206055		0.036967
NC_000913	206055	206060		0.110285
NC_000913	206060	206065		0.157950
NC_000913	206065	206070		0.144217
NC_000913	206070	206075		0.104271
NC_000913	206075	206080		0.117182
NC_000913	206080	206085		0.143851
NC_000913	206085	206090		0.243955
NC_000913	206090	206095		0.384347
NC_000913	206095	206100		0.350853
NC_000913	206100	206105		0.433042
NC_000913	206105	206110		0.506178
NC_000913	206110	206115		0.612881
NC_000913	206115	206120		0.681769
NC_000913	206120	206125		0.340621
NC_000913	206125	206130		0.092491
NC_000913	206130	206135		0.111463
NC_000913	206135	206140		0.108977
NC_000913	206140	206145		0.106285
NC_000913	206145	206150		0.102321
NC_000913	206150	206155		0.166609
NC_000913	206155	206160		0.269087
NC_000913	206160	206165		0.291218
NC_000913	206165	206170		0.406981
NC_000913	206170	206175		0.435569
NC_000913	206175	206180		0.402471
NC_000913	206180	206185		0.262980
NC_000913	206185	206190		0.144134
NC_000913	206190	206195		0.114107
NC_000913	206195	206200		0.065636
NC_000913	206200	206205		0.093763
NC_000913	206205	206210		0.084331
NC_000913	206210	206215		0.084750
NC_000913	206215	206220		0.111494
NC_000913	206220	206225		0.114582
NC_000913	206225	206230		0.262635
NC_000913	206230	206235		0.225698
NC_000913	206235	206240		0.218714
NC_000913	206240	206245		0.185863
NC_000913	206245	206250		0.195451
NC_000913	206250	206255		0.195627
NC_000913	206255	206260		0.135414
NC_000913	206260	206265		0.070745
NC_000913	206265	206270		0.054080
NC_000913	206270	206275		0.042559
NC_000913	206275	206280		0.033016
NC_000913	206280	206285		0.036720
NC_000913	206285	206290		0.023068
NC_000913	206290	206295		0.037918
NC_000913	206295	206300		0.031174
NC_000913	206300	206305		0.073932
NC_000913	206305	206310		0.045275
NC_000913	206310	206315		0.042661
NC_000913	206315	206320		0.032765
NC_000913	206320	206325		0.041048
NC_000913	206325	206330		0.027346
NC_000913	206330	206335		0.032237
NC_000913	206335	206340		0.067744
NC_000913	206340	206345		0.135010
NC_000913	206345	206350		0.130641
NC_000913	206350	206355		0.180102
NC_000913	206355	206360		0.134130
NC_000913	206360	206365		0.094685
NC_000913	206365	206370		0.077931
NC_000913	206370	206375		0.056261
NC_000913	206375	206380		0.043242
NC_000913	206380	206385		0.040907
NC_000913	206385	206390		0.048895
NC_000913	206390	206395		0.097755
NC_000913	206395	206400		0.108832
NC_000913	206400	206405		0.142975
NC_000913	206405	206410		0.278769
NC_000913	206410	206415		0.310841
NC_000913	206415	206420		0.436648
NC_000913	206420	206425		0.398057
NC_000913	206425	206430		0.295807
NC_000913	206430	206435		0.282289
NC_000913	206435	206440		0.222061
NC_000913	206440	206445		0.201615
NC_000913	206445	206450		0.189271
NC_000913	206450	206455		0.246552
NC_000913	206455	206460		0.241754
NC_000913	206460	206465		0.217980
NC_000913	206465	206470		0.209546
NC_000913	206470	206475		0.216620
NC_000913	206475	206480		0.214304
NC_000913	206480	206485		0.195190
NC_000913	206485	206490		0.236211
NC_000913	206490	206495		0.255622
NC_000913	206495	206500		0.396619
NC_000913	206500	206505		0.510058
NC_000913	206505	206510		0.470299
NC_000913	206510	206515		0.254667
NC_000913	206515	206520		0.196340
NC_000913	206520	206525		0.206023
NC_000913	206525	206530		0.255463
NC_000913	206530	206535		0.275817
NC_000913	206535	206540		0.202006
NC_000913	206540	206545		0.223486
NC_000913	206545	206550		0.299645
NC_000913	206550	206555		0.252711
NC_000913	206555	206560		0.420846
NC_000913	206560	206565		0.385414
NC_000913	206565	206570		0.396417
NC_000913	206570	206575		0.414263
NC_000913	206575	206580		0.503783
NC_000913	206580	206585		0.483840
NC_000913	206585	206590		0.494015
NC_000913	206590	206595		0.854073
NC_000913	206595	206600		0.765427
NC_000913	206600	206605		1.150309
NC_000913	206605	206610		1.073335
NC_000913	206610	206615		0.718707
NC_000913	206615	206620		0.449767
NC_000913	206620	206625		0.515845
NC_000913	206625	206630		0.496019
NC_000913	206630	206635		0.509115
NC_000913	206635	206640		0.645585
NC_000913	206640	206645		0.660490
NC_000913	206645	206650		0.619121
NC_000913	206650	206655		0.526623
NC_000913	206655	206660		0.607421
NC_000913	206660	206665		0.593945
NC_000913	206665	206670		0.517315
NC_000913	206670	206675		0.588067
NC_000913	206675	206680		0.504767
NC_000913	206680	206685		0.357039
NC_000913	206685	206690		0.286677
NC_000913	206690	206695		0.284877
NC_000913	206695	206700		0.174045
NC_000913	206700	206705		0.152030
NC_000913	206705	206710		0.187432
NC_000913	206710	206715		0.193427
NC_000913	206715	206720		0.096132
NC_000913	206720	206725		0.080106
NC_000913	206725	206730		0.055746
NC_000913	206730	206735		0.115973
NC_000913	206735	206740		0.050499
NC_000913	206740	206745		0.045531
NC_000913	206745	206750		0.060115
NC_000913	206750	206755		0.016494
NC_000913	206755	206760		0.028297
NC_000913	206760	206765		0.044908
NC_000913	206765	206770		0.032485
NC_000913	206770	206775		0.027096
NC_000913	206775	206780		0.022834
NC_000913	206780	206785		0.025878
NC_000913	206785	206790		0.031375
NC_000913	206790	206795		0.026110
NC_000913	206795	206800		0.060326
NC_000913	206800	206805		0.091901
NC_000913	206805	206810		0.111896
NC_000913	206810	206815		0.116932
NC_000913	206815	206820		0.144931
NC_000913	206820	206825		0.246474
NC_000913	206825	206830		0.290205
NC_000913	206830	206835		0.306461
NC_000913	206835	206840		0.562317
NC_000913	206840	206845		0.421657
NC_000913	206845	206850		0.092927
NC_000913	206850	206855		0.098354
NC_000913	206855	206860		0.075434
NC_000913	206860	206865		0.062679
NC_000913	206865	206870		0.069986
NC_000913	206870	206875		0.067966
NC_000913	206875	206880		0.070663
NC_000913	206880	206885		0.264466
NC_000913	206885	206890		0.289612
NC_000913	206890	206895		0.407308
NC_000913	206895	206900		0.424606
NC_000913	206900	206905		0.506534
NC_000913	206905	206910		0.140798
NC_000913	206910	206915		0.105537
NC_000913	206915	206920		0.108499
NC_000913	206920	206925		0.057356
NC_000913	206925	206930		0.052369
NC_000913	206930	206935		0.041685
NC_000913	206935	206940		0.052199
NC_000913	206940	206945		0.054967
NC_000913	206945	206950		0.060995
NC_000913	206950	206955		0.121232
NC_000913	206955	206960		0.136697
NC_000913	206960	206965		0.151775
NC_000913	206965	206970		0.136923
NC_000913	206970	206975		0.189425
NC_000913	206975	206980		0.115599
NC_000913	206980	206985		0.099564
NC_000913	206985	206990		0.116817
NC_000913	206990	206995		0.184236
NC_000913	206995	207000		0.304803
NC_000913	207000	207005		0.341235
NC_000913	207005	207010		0.385685
NC_000913	207010	207015		0.332201
NC_000913	207015	207020		0.320078
NC_000913	207020	207025		0.290933
NC_000913	207025	207030		0.245099
NC_000913	207030	207035		0.245066
NC_000913	207035	207040		0.202394
NC_000913	207040	207045		0.204646
NC_000913	207045	207050		0.212589
NC_000913	207050	207055		0.257898
NC_000913	207055	207060		0.328142
NC_000913	207060	207065		0.418430
NC_000913	207065	207070		0.432356
NC_000913	207070	207075		0.643168
NC_000913	207075	207080		0.702094
NC_000913	207080	207085		0.743758
NC_000913	207085	207090		0.884040
NC_000913	207090	207095		1.028177
NC_000913	207095	207100		0.770578
NC_000913	207100	207105		0.493902
NC_000913	207105	207110		0.298930
NC_000913	207110	207115		0.315077
NC_000913	207115	207120		0.323555
NC_000913	207120	207125		0.247124
NC_000913	207125	207130		0.254533
NC_000913	207130	207135		0.296495
NC_000913	207135	207140		0.303101
NC_000913	207140	207145		0.312456
NC_000913	207145	207150		0.285479
NC_000913	207150	207155		0.255351
NC_000913	207155	207160		0.280997
NC_000913	207160	207165		0.273731
NC_000913	207165	207170		0.309106
NC_000913	207170	207175		0.305868
NC_000913	207175	207180		0.770314
NC_000913	207180	207185		0.743163
NC_000913	207185	207190		0.291267
NC_000913	207190	207195		0.235451
NC_000913	207195	207200		0.153888
NC_000913	207200	207205		0.126989
NC_000913	207205	207210		0.128962
NC_000913	207210	207215		0.121874
NC_000913	207215	207220		0.156276
NC_000913	207220	207225		0.189369
NC_000913	207225	207230		0.185492
NC_000913	207230	207235		0.104971
NC_000913	207235	207240		0.090237
NC_000913	207240	207245		0.123047
NC_000913	207245	207250		0.242706
NC_000913	207250	207255		0.244175
NC_000913	207255	207260		0.211554
NC_000913	207260	207265		0.288252
NC_000913	207265	207270		0.180451
NC_000913	207270	207275		0.154414
NC_000913	207275	207280		0.171988
NC_000913	207280	207285		0.267588
NC_000913	207285	207290		0.209198
NC_000913	207290	207295		0.202611
NC_000913	207295	207300		0.234074
NC_000913	207300	207305		0.334313
NC_000913	207305	207310		0.315062
NC_000913	207310	207315		0.300797
NC_000913	207315	207320		0.391899
NC_000913	207320	207325		0.296272
NC_000913	207325	207330		0.332523
NC_000913	207330	207335		0.384245
NC_000913	207335	207340		0.196367
NC_000913	207340	207345		0.163093
NC_000913	207345	207350		0.087176
NC_000913	207350	207355		0.091478
NC_000913	207355	207360		0.066080
NC_000913	207360	207365		0.049652
NC_000913	207365	207370		0.061080
NC_000913	207370	207375		0.061720
NC_000913	207375	207380		0.054788
NC_000913	207380	207385		0.057937
NC_000913	207385	207390		0.189652
NC_000913	207390	207395		0.281064
NC_000913	207395	207400		0.087020
NC_000913	207400	207405		0.075812
NC_000913	207405	207410		0.075928
NC_000913	207410	207415		0.084571
NC_000913	207415	207420		0.068252
NC_000913	207420	207425		0.074910
NC_000913	207425	207430		0.095680
NC_000913	207430	207435		0.785394
NC_000913	207435	207440		0.600460
NC_000913	207440	207445		0.541794
NC_000913	207445	207450		0.318887
NC_000913	207450	207455		0.349097
NC_000913	207455	207460		0.321363
NC_000913	207460	207465		0.287937
NC_000913	207465	207470		0.231356
NC_000913	207470	207475		0.231454
NC_000913	207475	207480		0.301704
NC_000913	207480	207485		0.413504
NC_000913	207485	207490		0.519412
NC_000913	207490	207495		0.610569
NC_000913	207495	207500		0.778638
NC_000913	207500	207505		0.390890
NC_000913	207505	207510		0.287607
NC_000913	207510	207515		0.237376
NC_000913	207515	207520		0.208471
NC_000913	207520	207525		0.205389
NC_000913	207525	207530		0.205713
NC_000913	207530	207535		0.166952
NC_000913	207535	207540		0.176824
NC_000913	207540	207545		0.157969
NC_000913	207545	207550		0.187446
NC_000913	207550	207555		0.282716
NC_000913	207555	207560		0.358048
NC_000913	207560	207565		0.347198
NC_000913	207565	207570		0.341109
NC_000913	207570	207575		0.512578
NC_000913	207575	207580		0.326668
NC_000913	207580	207585		0.262741
NC_000913	207585	207590		0.125929
NC_000913	207590	207595		0.070875
NC_000913	207595	207600		0.033496
NC_000913	207600	207605		0.043554
NC_000913	207605	207610		0.049704
NC_000913	207610	207615		0.053354
NC_000913	207615	207620		0.061634
NC_000913	207620	207625		0.124116
NC_000913	207625	207630		0.542684
NC_000913	207630	207635		0.261801
NC_000913	207635	207640		0.235543
NC_000913	207640	207645		0.094897
NC_000913	207645	207650		0.104916
NC_000913	207650	207655		0.098673
NC_000913	207655	207660		0.083242
NC_000913	207660	207665		0.174814
NC_000913	207665	207670		0.156801
NC_000913	207670	207675		0.197849
NC_000913	207675	207680		0.400141
NC_000913	207680	207685		0.360685
NC_000913	207685	207690		0.630655
NC_000913	207690	207695		0.621028
NC_000913	207695	207700		0.553886
NC_000913	207700	207705		0.603685
NC_000913	207705	207710		0.547560
NC_000913	207710	207715		0.425751
NC_000913	207715	207720		0.560191
NC_000913	207720	207725		0.562624
NC_000913	207725	207730		0.618729
NC_000913	207730	207735		0.518546
NC_000913	207735	207740		0.489674
NC_000913	207740	207745		0.434995
NC_000913	207745	207750		0.414230
NC_000913	207750	207755		0.342077
NC_000913	207755	207760		0.307644
NC_000913	207760	207765		0.330014
NC_000913	207765	207770		0.383306
NC_000913	207770	207775		0.509812
NC_000913	207775	207780		0.352399
NC_000913	207780	207785		0.162360
NC_000913	207785	207790		0.186696
NC_000913	207790	207795		0.159440
NC_000913	207795	207800		0.126875
NC_000913	207800	207805		0.135730
NC_000913	207805	207810		0.106164
NC_000913	207810	207815		0.090659
NC_000913	207815	207820		0.092195
NC_000913	207820	207825		0.111386
NC_000913	207825	207830		0.127182
NC_000913	207830	207835		0.114767
NC_000913	207835	207840		0.160358
NC_000913	207840	207845		0.234635
NC_000913	207845	207850		0.164888
NC_000913	207850	207855		0.138745
NC_000913	207855	207860		0.136857
NC_000913	207860	207865		0.060973
NC_000913	207865	207870		0.062583
NC_000913	207870	207875		0.053397
NC_000913	207875	207880		0.055996
NC_000913	207880	207885		0.040004
NC_000913	207885	207890		0.048251
NC_000913	207890	207895		0.092671
NC_000913	207895	207900		0.020777
NC_000913	207900	207905		0.011787
NC_000913	207905	207910		0.012401
NC_000913	207910	207915		0.016106
NC_000913	207915	207920		0.018094
NC_000913	207920	207925		0.073842
NC_000913	207925	207930		0.228172
NC_000913	207930	207935		0.326177
NC_000913	207935	207940		0.194360
NC_000913	207940	207945		0.171039
NC_000913	207945	207950		0.154450
NC_000913	207950	207955		0.164943
NC_000913	207955	207960		0.177564
NC_000913	207960	207965		0.193809
NC_000913	207965	207970		0.270033
NC_000913	207970	207975		0.453753
NC_000913	207975	207980		0.702759
NC_000913	207980	207985		0.740845
NC_000913	207985	207990		0.621287
NC_000913	207990	207995		0.473700
NC_000913	207995	208000		0.425242
NC_000913	208000	208005		0.295040
NC_000913	208005	208010		0.308229
NC_000913	208010	208015		0.296472
NC_000913	208015	208020		0.373920
NC_000913	208020	208025		0.381926
NC_000913	208025	208030		0.437841
NC_000913	208030	208035		0.991441
NC_000913	208035	208040		1.128805
NC_000913	208040	208045		0.816075
NC_000913	208045	208050		0.649465
NC_000913	208050	208055		0.547756
NC_000913	208055	208060		0.345245
NC_000913	208060	208065		0.266210
NC_000913	208065	208070		0.222397
NC_000913	208070	208075		0.248600
NC_000913	208075	208080		0.247491
NC_000913	208080	208085		0.158887
NC_000913	208085	208090		0.124609
NC_000913	208090	208095		0.066972
NC_000913	208095	208100		0.043672
NC_000913	208100	208105		0.013055
NC_000913	208105	208110		0.008760
NC_000913	208110	208115		0.007351
NC_000913	208115	208120		0.007394
NC_000913	208120	208125		0.006021
NC_000913	208125	208130		0.010286
NC_000913	208130	208135		0.012274
NC_000913	208135	208140		0.013000
NC_000913	208140	208145		0.038911
NC_000913	208145	208150		0.051297
NC_000913	208150	208155		0.086256
NC_000913	208155	208160		0.102094
NC_000913	208160	208165		0.166866
NC_000913	208165	208170		0.196006
NC_000913	208170	208175		0.152739
NC_000913	208175	208180		0.045704
NC_000913	208180	208185		0.053792
NC_000913	208185	208190		0.052213
NC_000913	208190	208195		0.044636
NC_000913	208195	208200		0.037189
NC_000913	208200	208205		0.043692
NC_000913	208205	208210		0.039722
NC_000913	208210	208215		0.028645
NC_000913	208215	208220		0.031966
NC_000913	208220	208225		0.023967
NC_000913	208225	208230		0.011582
NC_000913	208230	208235		0.010725
NC_000913	208235	208240		0.004499
NC_000913	208240	208245		0.001831
NC_000913	208245	208250		0.002369
NC_000913	208250	208255		0.000101
NC_000913	208255	208260		0.000080
NC_000913	208260	208265		0.000022
NC_000913	208265	208270		0.000020
NC_000913	208270	208275		0.000006
NC_000913	208275	208280		0.000029
NC_000913	208280	208285		0.000024
NC_000913	208285	208290		0.000057
NC_000913	208290	208295		0.000095
NC_000913	208295	208300		0.000222
NC_000913	208300	208305		0.000091
NC_000913	208305	208310		0.000109
NC_000913	208310	208315		0.000139
NC_000913	208315	208320		0.000078
NC_000913	208320	208325		0.000069
NC_000913	208325	208330		0.000073
NC_000913	208330	208335		0.000303
NC_000913	208335	208340		0.000537
NC_000913	208340	208345		0.004429
NC_000913	208345	208350		0.006639
NC_000913	208350	208355		0.007914
NC_000913	208355	208360		0.006981
NC_000913	208360	208365		0.009365
NC_000913	208365	208370		0.028986
NC_000913	208370	208375		0.039007
NC_000913	208375	208380		0.041731
NC_000913	208380	208385		0.102336
NC_000913	208385	208390		0.124042
NC_000913	208390	208395		0.211930
NC_000913	208395	208400		0.180667
NC_000913	208400	208405		0.118822
NC_000913	208405	208410		0.127053
NC_000913	208410	208415		0.151788
NC_000913	208415	208420		0.120654
NC_000913	208420	208425		0.151197
NC_000913	208425	208430		0.078139
NC_000913	208430	208435		0.074730
NC_000913	208435	208440		0.089684
NC_000913	208440	208445		0.137649
NC_000913	208445	208450		0.141508
NC_000913	208450	208455		0.162147
NC_000913	208455	208460		0.161004
NC_000913	208460	208465		0.258630
NC_000913	208465	208470		0.241859
NC_000913	208470	208475		0.736174
NC_000913	208475	208480		0.633526
NC_000913	208480	208485		0.330744
NC_000913	208485	208490		0.155835
NC_000913	208490	208495		0.141184
NC_000913	208495	208500		0.096724
NC_000913	208500	208505		0.090334
NC_000913	208505	208510		0.086304
NC_000913	208510	208515		0.112618
NC_000913	208515	208520		0.130819
NC_000913	208520	208525		0.129711
NC_000913	208525	208530		0.138776
NC_000913	208530	208535		0.155815
NC_000913	208535	208540		0.196035
NC_000913	208540	208545		0.185308
NC_000913	208545	208550		0.112037
NC_000913	208550	208555		0.230560
NC_000913	208555	208560		0.385955
NC_000913	208560	208565		0.232532
NC_000913	208565	208570		0.134355
NC_000913	208570	208575		0.117917
NC_000913	208575	208580		0.074441
NC_000913	208580	208585		0.072137
NC_000913	208585	208590		0.071934
NC_000913	208590	208595		0.081050
NC_000913	208595	208600		0.078277
NC_000913	208600	208605		0.153958
NC_000913	208605	208610		0.224306
NC_000913	208610	208615		0.849448
NC_000913	208615	208620		0.972128
NC_000913	208620	208625		0.858773
NC_000913	208625	208630		0.525988
NC_000913	208630	208635		0.674999
NC_000913	208635	208640		0.534666
NC_000913	208640	208645		0.402108
NC_000913	208645	208650		0.501075
NC_000913	208650	208655		0.250760
NC_000913	208655	208660		0.295571
NC_000913	208660	208665		0.270101
NC_000913	208665	208670		0.215138
NC_000913	208670	208675		0.164421
NC_000913	208675	208680		0.166266
NC_000913	208680	208685		0.137840
NC_000913	208685	208690		0.041284
NC_000913	208690	208695		0.035189
NC_000913	208695	208700		0.052717
NC_000913	208700	208705		0.062993
NC_000913	208705	208710		0.086775
NC_000913	208710	208715		0.104956
NC_000913	208715	208720		0.115606
NC_000913	208720	208725		0.138218
NC_000913	208725	208730		0.211334
NC_000913	208730	208735		0.163837
NC_000913	208735	208740		0.145494
NC_000913	208740	208745		0.145256
NC_000913	208745	208750		0.149191
NC_000913	208750	208755		0.135511
NC_000913	208755	208760		0.125912
NC_000913	208760	208765		0.141537
NC_000913	208765	208770		0.192819
NC_000913	208770	208775		0.316489
NC_000913	208775	208780		0.663749
NC_000913	208780	208785		0.760329
NC_000913	208785	208790		0.604596
NC_000913	208790	208795		0.673250
NC_000913	208795	208800		0.741229
NC_000913	208800	208805		0.761616
NC_000913	208805	208810		0.556457
NC_000913	208810	208815		0.322841
NC_000913	208815	208820		0.307120
NC_000913	208820	208825		0.281485
NC_000913	208825	208830		0.267491
NC_000913	208830	208835		0.276746
NC_000913	208835	208840		0.307238
NC_000913	208840	208845		0.514141
NC_000913	208845	208850		0.346367
NC_000913	208850	208855		0.464276
NC_000913	208855	208860		0.578440
NC_000913	208860	208865		0.547706
NC_000913	208865	208870		0.635610
NC_000913	208870	208875		0.497347
NC_000913	208875	208880		0.215407
NC_000913	208880	208885		0.053495
NC_000913	208885	208890		0.056136
NC_000913	208890	208895		0.031333
NC_000913	208895	208900		0.025587
NC_000913	208900	208905		0.032695
NC_000913	208905	208910		0.064167
NC_000913	208910	208915		0.091206
NC_000913	208915	208920		0.135312
NC_000913	208920	208925		0.172476
NC_000913	208925	208930		0.060077
NC_000913	208930	208935		0.043543
NC_000913	208935	208940		0.006242
NC_000913	208940	208945		0.006587
NC_000913	208945	208950		0.006776
NC_000913	208950	208955		0.011181
NC_000913	208955	208960		0.018099
NC_000913	208960	208965		0.040895
NC_000913	208965	208970		0.136661
NC_000913	208970	208975		0.477065
NC_000913	208975	208980		0.492112
NC_000913	208980	208985		0.398172
NC_000913	208985	208990		0.341469
NC_000913	208990	208995		0.239995
NC_000913	208995	209000		0.149678
NC_000913	209000	209005		0.152212
NC_000913	209005	209010		0.134097
NC_000913	209010	209015		0.143635
NC_000913	209015	209020		0.128940
NC_000913	209020	209025		0.159177
NC_000913	209025	209030		0.206496
NC_000913	209030	209035		0.154345
NC_000913	209035	209040		0.153496
NC_000913	209040	209045		0.206692
NC_000913	209045	209050		0.269666
NC_000913	209050	209055		0.220896
NC_000913	209055	209060		0.199027
NC_000913	209060	209065		0.247568
NC_000913	209065	209070		0.266785
NC_000913	209070	209075		0.219195
NC_000913	209075	209080		0.289395
NC_000913	209080	209085		0.443582
NC_000913	209085	209090		0.562115
NC_000913	209090	209095		0.710458
NC_000913	209095	209100		0.707405
NC_000913	209100	209105		1.013731
NC_000913	209105	209110		0.282165
NC_000913	209110	209115		0.256202
NC_000913	209115	209120		0.239567
NC_000913	209120	209125		0.223911
NC_000913	209125	209130		0.093954
NC_000913	209130	209135		0.106029
NC_000913	209135	209140		0.104641
NC_000913	209140	209145		0.109946
NC_000913	209145	209150		0.172257
NC_000913	209150	209155		0.331652
NC_000913	209155	209160		0.499377
NC_000913	209160	209165		0.599996
NC_000913	209165	209170		0.546781
NC_000913	209170	209175		0.490086
NC_000913	209175	209180		0.328373
NC_000913	209180	209185		0.277503
NC_000913	209185	209190		0.134683
NC_000913	209190	209195		0.093945
NC_000913	209195	209200		0.103940
NC_000913	209200	209205		0.096470
NC_000913	209205	209210		0.101604
NC_000913	209210	209215		0.115036
NC_000913	209215	209220		0.115839
NC_000913	209220	209225		0.005643
NC_000913	209225	209230		0.006328
NC_000913	209230	209235		0.009471
NC_000913	209235	209240		0.015043
NC_000913	209240	209245		0.012293
NC_000913	209245	209250		0.011316
NC_000913	209250	209255		0.027688
NC_000913	209255	209260		0.041883
NC_000913	209260	209265		0.064321
NC_000913	209265	209270		0.303711
NC_000913	209270	209275		0.506854
NC_000913	209275	209280		1.038538
NC_000913	209280	209285		1.099224
NC_000913	209285	209290		0.676790
NC_000913	209290	209295		0.485647
NC_000913	209295	209300		0.316318
NC_000913	209300	209305		0.162308
NC_000913	209305	209310		0.177558
NC_000913	209310	209315		0.235518
NC_000913	209315	209320		0.255773
NC_000913	209320	209325		0.249889
NC_000913	209325	209330		0.326275
NC_000913	209330	209335		0.183369
NC_000913	209335	209340		0.301451
NC_000913	209340	209345		0.248124
NC_000913	209345	209350		0.213051
NC_000913	209350	209355		0.160871
NC_000913	209355	209360		0.168905
NC_000913	209360	209365		0.184633
NC_000913	209365	209370		0.176331
NC_000913	209370	209375		0.177224
NC_000913	209375	209380		0.274512
NC_000913	209380	209385		0.190284
NC_000913	209385	209390		0.172914
NC_000913	209390	209395		0.177531
NC_000913	209395	209400		0.270296
NC_000913	209400	209405		0.307622
NC_000913	209405	209410		0.334285
NC_000913	209410	209415		0.322797
NC_000913	209415	209420		0.457878
NC_000913	209420	209425		0.494959
NC_000913	209425	209430		0.348801
NC_000913	209430	209435		0.330113
NC_000913	209435	209440		0.359290
NC_000913	209440	209445		0.347745
NC_000913	209445	209450		0.359424
NC_000913	209450	209455		0.355637
NC_000913	209455	209460		0.456752
NC_000913	209460	209465		0.416840
NC_000913	209465	209470		0.396710
NC_000913	209470	209475		0.459483
NC_000913	209475	209480		0.487944
NC_000913	209480	209485		0.335645
NC_000913	209485	209490		0.291150
NC_000913	209490	209495		0.252524
NC_000913	209495	209500		0.250923
NC_000913	209500	209505		0.266327
NC_000913	209505	209510		0.245815
NC_000913	209510	209515		0.379396
NC_000913	209515	209520		0.814859
NC_000913	209520	209525		0.844376
NC_000913	209525	209530		0.855974
NC_000913	209530	209535		0.629738
NC_000913	209535	209540		0.268044
NC_000913	209540	209545		0.240515
NC_000913	209545	209550		0.171492
NC_000913	209550	209555		0.083597
NC_000913	209555	209560		0.042873
NC_000913	209560	209565		0.034587
NC_000913	209565	209570		0.056740
NC_000913	209570	209575		0.026854
NC_000913	209575	209580		0.021547
NC_000913	209580	209585		0.023191
NC_000913	209585	209590		0.023564
NC_000913	209590	209595		0.024705
NC_000913	209595	209600		0.020415
NC_000913	209600	209605		0.015847
NC_000913	209605	209610		0.010927
NC_000913	209610	209615		0.011350
NC_000913	209615	209620		0.013261
NC_000913	209620	209625		0.013628
NC_000913	209625	209630		0.016711
NC_000913	209630	209635		0.002563
NC_000913	209635	209640		0.001605
NC_000913	209640	209645		0.000691
NC_000913	209645	209650		0.000312
NC_000913	209650	209655		0.000035
NC_000913	209655	209660		0.000013
NC_000913	209660	209665		0.000020
NC_000913	209665	209670		0.000021
NC_000913	209670	209675		0.000035
NC_000913	209675	209680		0.000065
NC_000913	209680	209685		0.000061
NC_000913	209685	209690		0.000057
NC_000913	209690	209695		0.000044
NC_000913	209695	209700		0.000074
NC_000913	209700	209705		0.000318
NC_000913	209705	209710		0.000313
NC_000913	209710	209715		0.000246
NC_000913	209715	209720		0.000436
NC_000913	209720	209725		0.029041
NC_000913	209725	209730		0.101245
NC_000913	209730	209735		0.122046
NC_000913	209735	209740		0.114675
NC_000913	209740	209745		0.139780
NC_000913	209745	209750		0.203533
NC_000913	209750	209755		0.202706
NC_000913	209755	209760		0.206195
NC_000913	209760	209765		0.225077
NC_000913	209765	209770		0.224447
NC_000913	209770	209775		0.209251
NC_000913	209775	209780		0.232475
NC_000913	209780	209785		0.286473
NC_000913	209785	209790		0.372132
NC_000913	209790	209795		0.419480
NC_000913	209795	209800		0.420144
NC_000913	209800	209805		0.501418
NC_000913	209805	209810		0.602922
NC_000913	209810	209815		0.617246
NC_000913	209815	209820		0.710149
NC_000913	209820	209825		0.502879
NC_000913	209825	209830		0.321882
NC_000913	209830	209835		0.250727
NC_000913	209835	209840		0.249586
NC_000913	209840	209845		0.225450
NC_000913	209845	209850		0.258344
NC_000913	209850	209855		0.294821
NC_000913	209855	209860		0.402042
NC_000913	209860	209865		0.753989
NC_000913	209865	209870		0.814410
NC_000913	209870	209875		0.643910
NC_000913	209875	209880		0.685512
NC_000913	209880	209885		0.517784
NC_000913	209885	209890		1.806511
NC_000913	209890	209895		0.941420
NC_000913	209895	209900		0.729188
NC_000913	209900	209905		0.137147
NC_000913	209905	209910		0.739446
NC_000913	209910	209915		0.208743
NC_000913	209915	209920		0.158853
NC_000913	209920	209925		0.130358
NC_000913	209925	209930		0.225014
NC_000913	209930	209935		0.107663
NC_000913	209935	209940		0.083076
NC_000913	209940	209945		0.135719
NC_000913	209945	209950		0.157526
NC_000913	209950	209955		0.131035
NC_000913	209955	209960		0.104510
NC_000913	209960	209965		0.174266
NC_000913	209965	209970		0.314663
NC_000913	209970	209975		0.241272
NC_000913	209975	209980		0.265878
NC_000913	209980	209985		0.301599
NC_000913	209985	209990		0.309991
NC_000913	209990	209995		0.536728
NC_000913	209995	210000		0.293478
NC_000913	210000	210005		0.263757
NC_000913	210005	210010		0.262124
NC_000913	210010	210015		0.286906
NC_000913	210015	210020		0.230483
NC_000913	210020	210025		0.105354
NC_000913	210025	210030		0.111774
NC_000913	210030	210035		0.064815
NC_000913	210035	210040		0.075472
NC_000913	210040	210045		0.077814
NC_000913	210045	210050		0.123489
NC_000913	210050	210055		0.056496
NC_000913	210055	210060		0.110203
NC_000913	210060	210065		0.055496
NC_000913	210065	210070		0.048173
NC_000913	210070	210075		0.067865
NC_000913	210075	210080		0.066561
NC_000913	210080	210085		0.051751
NC_000913	210085	210090		0.045055
NC_000913	210090	210095		0.074077
NC_000913	210095	210100		0.136119
NC_000913	210100	210105		0.115228
NC_000913	210105	210110		0.116147
NC_000913	210110	210115		0.163962
NC_000913	210115	210120		0.199261
NC_000913	210120	210125		0.185264
NC_000913	210125	210130		0.181683
NC_000913	210130	210135		0.204911
NC_000913	210135	210140		0.340242
NC_000913	210140	210145		0.324272
NC_000913	210145	210150		0.428772
NC_000913	210150	210155		0.545477
NC_000913	210155	210160		0.209099
NC_000913	210160	210165		0.144123
NC_000913	210165	210170		0.132167
NC_000913	210170	210175		0.090580
NC_000913	210175	210180		0.059345
NC_000913	210180	210185		0.039004
NC_000913	210185	210190		0.037303
NC_000913	210190	210195		0.035018
NC_000913	210195	210200		0.032381
NC_000913	210200	210205		0.099658
NC_000913	210205	210210		0.154063
NC_000913	210210	210215		0.119686
NC_000913	210215	210220		0.146575
NC_000913	210220	210225		0.208778
NC_000913	210225	210230		0.214625
NC_000913	210230	210235		0.199438
NC_000913	210235	210240		0.175552
NC_000913	210240	210245		0.183903
NC_000913	210245	210250		0.128058
NC_000913	210250	210255		0.116242
NC_000913	210255	210260		0.113695
NC_000913	210260	210265		0.096590
NC_000913	210265	210270		0.089873
NC_000913	210270	210275		0.122021
NC_000913	210275	210280		0.122286
NC_000913	210280	210285		0.204668
NC_000913	210285	210290		0.289482
NC_000913	210290	210295		0.154734
NC_000913	210295	210300		0.144539
NC_000913	210300	210305		0.144235
NC_000913	210305	210310		0.131673
NC_000913	210310	210315		0.150170
NC_000913	210315	210320		0.217150
NC_000913	210320	210325		0.494702
NC_000913	210325	210330		0.786360
NC_000913	210330	210335		1.015995
NC_000913	210335	210340		1.215478
NC_000913	210340	210345		1.094311
NC_000913	210345	210350		0.947150
NC_000913	210350	210355		0.758945
NC_000913	210355	210360		0.941118
NC_000913	210360	210365		0.918690
NC_000913	210365	210370		0.555659
NC_000913	210370	210375		0.433739
NC_000913	210375	210380		0.441768
NC_000913	210380	210385		0.415611
NC_000913	210385	210390		0.317967
NC_000913	210390	210395		0.374024
NC_000913	210395	210400		0.899793
NC_000913	210400	210405		0.808939
NC_000913	210405	210410		0.613982
NC_000913	210410	210415		0.661210
NC_000913	210415	210420		1.012072
NC_000913	210420	210425		1.115105
NC_000913	210425	210430		1.174186
NC_000913	210430	210435		0.923503
NC_000913	210435	210440		0.852013
NC_000913	210440	210445		0.402496
NC_000913	210445	210450		0.377151
NC_000913	210450	210455		0.235833
NC_000913	210455	210460		0.186671
NC_000913	210460	210465		0.174810
NC_000913	210465	210470		0.150294
NC_000913	210470	210475		0.141257
NC_000913	210475	210480		0.216626
NC_000913	210480	210485		0.436545
NC_000913	210485	210490		0.394322
NC_000913	210490	210495		0.439739
NC_000913	210495	210500		0.432211
NC_000913	210500	210505		0.298364
NC_000913	210505	210510		0.233355
NC_000913	210510	210515		0.192206
NC_000913	210515	210520		0.118494
NC_000913	210520	210525		0.149379
NC_000913	210525	210530		0.173008
NC_000913	210530	210535		0.198560
NC_000913	210535	210540		0.148619
NC_000913	210540	210545		0.121365
NC_000913	210545	210550		0.106893
NC_000913	210550	210555		0.127150
NC_000913	210555	210560		0.104760
NC_000913	210560	210565		0.115238
NC_000913	210565	210570		0.215502
NC_000913	210570	210575		0.240269
NC_000913	210575	210580		0.312678
NC_000913	210580	210585		0.345515
NC_000913	210585	210590		0.665813
NC_000913	210590	210595		0.666915
NC_000913	210595	210600		0.657956
NC_000913	210600	210605		0.447099
NC_000913	210605	210610		0.235989
NC_000913	210610	210615		0.238908
NC_000913	210615	210620		0.262975
NC_000913	210620	210625		0.197740
NC_000913	210625	210630		0.156400
NC_000913	210630	210635		0.158214
NC_000913	210635	210640		0.136217
NC_000913	210640	210645		0.124227
NC_000913	210645	210650		0.117506
NC_000913	210650	210655		0.076902
NC_000913	210655	210660		0.021315
NC_000913	210660	210665		0.009442
NC_000913	210665	210670		0.014475
NC_000913	210670	210675		0.010607
NC_000913	210675	210680		0.007954
NC_000913	210680	210685		0.008967
NC_000913	210685	210690		0.011961
NC_000913	210690	210695		0.016598
NC_000913	210695	210700		0.046900
NC_000913	210700	210705		0.015785
NC_000913	210705	210710		0.037260
NC_000913	210710	210715		0.053446
NC_000913	210715	210720		0.040031
NC_000913	210720	210725		0.045377
NC_000913	210725	210730		0.017128
NC_000913	210730	210735		0.011982
NC_000913	210735	210740		0.012636
NC_000913	210740	210745		0.017398
NC_000913	210745	210750		0.015360
NC_000913	210750	210755		0.024371
NC_000913	210755	210760		0.101401
NC_000913	210760	210765		0.037791
NC_000913	210765	210770		0.038392
NC_000913	210770	210775		0.015527
NC_000913	210775	210780		0.021333
NC_000913	210780	210785		0.017708
NC_000913	210785	210790		0.017236
NC_000913	210790	210795		0.016439
NC_000913	210795	210800		0.017309
NC_000913	210800	210805		0.019374
NC_000913	210805	210810		0.027660
NC_000913	210810	210815		0.072745
NC_000913	210815	210820		0.066783
NC_000913	210820	210825		0.090394
NC_000913	210825	210830		0.049096
NC_000913	210830	210835		0.126992
NC_000913	210835	210840		0.111952
NC_000913	210840	210845		0.090589
NC_000913	210845	210850		0.097887
NC_000913	210850	210855		0.085765
NC_000913	210855	210860		0.087304
NC_000913	210860	210865		0.186244
NC_000913	210865	210870		0.152553
NC_000913	210870	210875		0.170193
NC_000913	210875	210880		0.159212
NC_000913	210880	210885		0.168683
NC_000913	210885	210890		0.329132
NC_000913	210890	210895		0.306159
NC_000913	210895	210900		0.295002
NC_000913	210900	210905		0.164286
NC_000913	210905	210910		0.099260
NC_000913	210910	210915		0.122992
NC_000913	210915	210920		0.124423
NC_000913	210920	210925		0.137782
NC_000913	210925	210930		0.153842
NC_000913	210930	210935		0.182440
NC_000913	210935	210940		0.248196
NC_000913	210940	210945		0.238081
NC_000913	210945	210950		0.211315
NC_000913	210950	210955		0.233361
NC_000913	210955	210960		0.259130
NC_000913	210960	210965		0.339720
NC_000913	210965	210970		0.247129
NC_000913	210970	210975		0.329590
NC_000913	210975	210980		0.252170
NC_000913	210980	210985		0.198838
NC_000913	210985	210990		0.146045
NC_000913	210990	210995		0.129678
NC_000913	210995	211000		0.104979
NC_000913	211000	211005		0.069879
NC_000913	211005	211010		0.064629
NC_000913	211010	211015		0.096078
NC_000913	211015	211020		0.129170
NC_000913	211020	211025		0.184102
NC_000913	211025	211030		0.214999
NC_000913	211030	211035		0.341069
NC_000913	211035	211040		0.747627
NC_000913	211040	211045		0.234945
NC_000913	211045	211050		0.260189
NC_000913	211050	211055		0.293116
NC_000913	211055	211060		0.271106
NC_000913	211060	211065		0.402277
NC_000913	211065	211070		0.336604
NC_000913	211070	211075		0.188521
NC_000913	211075	211080		0.174411
NC_000913	211080	211085		0.146872
NC_000913	211085	211090		0.181050
NC_000913	211090	211095		0.190212
NC_000913	211095	211100		0.188757
NC_000913	211100	211105		0.181299
NC_000913	211105	211110		0.238582
NC_000913	211110	211115		0.403917
NC_000913	211115	211120		0.434095
NC_000913	211120	211125		0.446828
NC_000913	211125	211130		0.612886
NC_000913	211130	211135		0.328160
NC_000913	211135	211140		0.425483
NC_000913	211140	211145		0.596184
NC_000913	211145	211150		0.383561
NC_000913	211150	211155		0.131811
NC_000913	211155	211160		0.123529
NC_000913	211160	211165		0.103270
NC_000913	211165	211170		0.104367
NC_000913	211170	211175		0.122761
NC_000913	211175	211180		0.180039
NC_000913	211180	211185		0.241206
NC_000913	211185	211190		0.540966
NC_000913	211190	211195		0.534765
NC_000913	211195	211200		0.473346
NC_000913	211200	211205		0.417971
NC_000913	211205	211210		0.439548
NC_000913	211210	211215		0.423598
NC_000913	211215	211220		0.435264
NC_000913	211220	211225		0.391337
NC_000913	211225	211230		0.470717
NC_000913	211230	211235		0.519759
NC_000913	211235	211240		0.579608
NC_000913	211240	211245		0.543933
NC_000913	211245	211250		0.793683
NC_000913	211250	211255		0.714978
NC_000913	211255	211260		0.552198
NC_000913	211260	211265		0.446378
NC_000913	211265	211270		0.443339
NC_000913	211270	211275		0.460852
NC_000913	211275	211280		0.526443
NC_000913	211280	211285		0.539345
NC_000913	211285	211290		0.778017
NC_000913	211290	211295		0.845898
NC_000913	211295	211300		0.832721
NC_000913	211300	211305		0.573869
NC_000913	211305	211310		0.274879
NC_000913	211310	211315		0.229121
NC_000913	211315	211320		0.244772
NC_000913	211320	211325		0.303868
NC_000913	211325	211330		0.255304
NC_000913	211330	211335		0.113806
NC_000913	211335	211340		0.086318
NC_000913	211340	211345		0.102014
NC_000913	211345	211350		0.038501
NC_000913	211350	211355		0.026026
NC_000913	211355	211360		0.021305
NC_000913	211360	211365		0.014395
NC_000913	211365	211370		0.022812
NC_000913	211370	211375		0.025630
NC_000913	211375	211380		0.027320
NC_000913	211380	211385		0.049012
NC_000913	211385	211390		0.089353
NC_000913	211390	211395		0.141221
NC_000913	211395	211400		0.232129
NC_000913	211400	211405		0.374629
NC_000913	211405	211410		0.597408
NC_000913	211410	211415		0.602838
NC_000913	211415	211420		0.601952
NC_000913	211420	211425		0.645003
NC_000913	211425	211430		1.156186
NC_000913	211430	211435		0.992084
NC_000913	211435	211440		0.876493
NC_000913	211440	211445		0.698572
NC_000913	211445	211450		0.673975
NC_000913	211450	211455		0.469627
NC_000913	211455	211460		0.480443
NC_000913	211460	211465		0.343253
NC_000913	211465	211470		0.312772
NC_000913	211470	211475		0.288733
NC_000913	211475	211480		0.098054
NC_000913	211480	211485		0.071433
NC_000913	211485	211490		0.058907
NC_000913	211490	211495		0.059688
NC_000913	211495	211500		0.084855
NC_000913	211500	211505		0.056380
NC_000913	211505	211510		0.052233
NC_000913	211510	211515		0.454809
NC_000913	211515	211520		0.284717
NC_000913	211520	211525		0.226215
NC_000913	211525	211530		0.222173
NC_000913	211530	211535		0.060632
NC_000913	211535	211540		0.027758
NC_000913	211540	211545		0.023568
NC_000913	211545	211550		0.089063
NC_000913	211550	211555		0.094437
NC_000913	211555	211560		0.101529
NC_000913	211560	211565		0.234935
NC_000913	211565	211570		0.125179
NC_000913	211570	211575		0.173147
NC_000913	211575	211580		0.176825
NC_000913	211580	211585		0.121518
NC_000913	211585	211590		0.132526
NC_000913	211590	211595		0.159680
NC_000913	211595	211600		0.133824
NC_000913	211600	211605		0.117846
NC_000913	211605	211610		0.198014
NC_000913	211610	211615		0.142669
NC_000913	211615	211620		0.168127
NC_000913	211620	211625		0.185054
NC_000913	211625	211630		0.152643
NC_000913	211630	211635		0.133577
NC_000913	211635	211640		0.078452
NC_000913	211640	211645		0.085220
NC_000913	211645	211650		0.079491
NC_000913	211650	211655		0.078432
NC_000913	211655	211660		0.103031
NC_000913	211660	211665		0.222626
NC_000913	211665	211670		0.261953
NC_000913	211670	211675		0.242778
NC_000913	211675	211680		0.117735
NC_000913	211680	211685		0.106052
NC_000913	211685	211690		0.103125
NC_000913	211690	211695		0.115553
NC_000913	211695	211700		0.125873
NC_000913	211700	211705		0.137993
NC_000913	211705	211710		0.126493
NC_000913	211710	211715		0.136245
NC_000913	211715	211720		0.147374
NC_000913	211720	211725		0.160292
NC_000913	211725	211730		0.162639
NC_000913	211730	211735		0.192075
NC_000913	211735	211740		0.147393
NC_000913	211740	211745		0.106511
NC_000913	211745	211750		0.223394
NC_000913	211750	211755		0.233502
NC_000913	211755	211760		0.325740
NC_000913	211760	211765		0.058207
NC_000913	211765	211770		0.058820
NC_000913	211770	211775		0.048688
NC_000913	211775	211780		0.040811
NC_000913	211780	211785		0.038171
NC_000913	211785	211790		0.040107
NC_000913	211790	211795		0.062114
NC_000913	211795	211800		0.065863
NC_000913	211800	211805		0.078672
NC_000913	211805	211810		0.073096
NC_000913	211810	211815		0.053921
NC_000913	211815	211820		0.061216
NC_000913	211820	211825		0.062688
NC_000913	211825	211830		0.039124
NC_000913	211830	211835		0.048417
NC_000913	211835	211840		0.053035
NC_000913	211840	211845		0.066361
NC_000913	211845	211850		0.166724
NC_000913	211850	211855		0.326366
NC_000913	211855	211860		0.513467
NC_000913	211860	211865		0.665287
NC_000913	211865	211870		0.430388
NC_000913	211870	211875		0.584453
NC_000913	211875	211880		0.563211
NC_000913	211880	211885		0.384433
NC_000913	211885	211890		0.260146
NC_000913	211890	211895		0.176303
NC_000913	211895	211900		0.200104
NC_000913	211900	211905		0.157180
NC_000913	211905	211910		0.193248
NC_000913	211910	211915		0.115985
NC_000913	211915	211920		0.056711
NC_000913	211920	211925		0.047129
NC_000913	211925	211930		0.084550
NC_000913	211930	211935		0.058106
NC_000913	211935	211940		0.063511
NC_000913	211940	211945		0.094096
NC_000913	211945	211950		0.111274
NC_000913	211950	211955		0.074704
NC_000913	211955	211960		0.103712
NC_000913	211960	211965		0.127540
NC_000913	211965	211970		0.075049
NC_000913	211970	211975		0.057950
NC_000913	211975	211980		0.072764
NC_000913	211980	211985		0.055764
NC_000913	211985	211990		0.131332
NC_000913	211990	211995		0.101210
NC_000913	211995	212000		0.091519
NC_000913	212000	212005		0.110503
NC_000913	212005	212010		0.076038
NC_000913	212010	212015		0.059432
NC_000913	212015	212020		0.047589
NC_000913	212020	212025		0.052510
NC_000913	212025	212030		0.124109
NC_000913	212030	212035		0.051700
NC_000913	212035	212040		0.041595
NC_000913	212040	212045		0.038410
NC_000913	212045	212050		0.061987
NC_000913	212050	212055		0.081695
NC_000913	212055	212060		0.054609
NC_000913	212060	212065		0.025344
NC_000913	212065	212070		0.029200
NC_000913	212070	212075		0.033292
NC_000913	212075	212080		0.042803
NC_000913	212080	212085		0.023701
NC_000913	212085	212090		0.028693
NC_000913	212090	212095		0.025986
NC_000913	212095	212100		0.029103
NC_000913	212100	212105		0.046359
NC_000913	212105	212110		0.065969
NC_000913	212110	212115		0.099433
NC_000913	212115	212120		0.125401
NC_000913	212120	212125		0.130475
NC_000913	212125	212130		0.209557
NC_000913	212130	212135		0.167786
NC_000913	212135	212140		0.049252
NC_000913	212140	212145		0.042072
NC_000913	212145	212150		0.042084
NC_000913	212150	212155		0.045691
NC_000913	212155	212160		0.049818
NC_000913	212160	212165		0.056888
NC_000913	212165	212170		0.163236
NC_000913	212170	212175		0.310283
NC_000913	212175	212180		0.231536
NC_000913	212180	212185		0.240462
NC_000913	212185	212190		0.202125
NC_000913	212190	212195		0.186932
NC_000913	212195	212200		0.256476
NC_000913	212200	212205		0.156906
NC_000913	212205	212210		0.137039
NC_000913	212210	212215		0.161937
NC_000913	212215	212220		0.170764
NC_000913	212220	212225		0.245860
NC_000913	212225	212230		0.145041
NC_000913	212230	212235		0.124714
NC_000913	212235	212240		0.093806
NC_000913	212240	212245		0.106210
NC_000913	212245	212250		0.122708
NC_000913	212250	212255		0.159618
NC_000913	212255	212260		0.265618
NC_000913	212260	212265		0.358503
NC_000913	212265	212270		0.544765
NC_000913	212270	212275		0.633451
NC_000913	212275	212280		0.678119
NC_000913	212280	212285		0.421351
NC_000913	212285	212290		0.390420
NC_000913	212290	212295		0.342262
NC_000913	212295	212300		0.312962
NC_000913	212300	212305		0.294636
NC_000913	212305	212310		0.534424
NC_000913	212310	212315		0.394278
NC_000913	212315	212320		0.440430
NC_000913	212320	212325		0.379794
NC_000913	212325	212330		0.494259
NC_000913	212330	212335		0.467392
NC_000913	212335	212340		0.513716
NC_000913	212340	212345		0.421456
NC_000913	212345	212350		0.861915
NC_000913	212350	212355		0.281267
NC_000913	212355	212360		0.219795
NC_000913	212360	212365		0.230495
NC_000913	212365	212370		0.184070
NC_000913	212370	212375		0.192213
NC_000913	212375	212380		0.154100
NC_000913	212380	212385		0.136008
NC_000913	212385	212390		0.149380
NC_000913	212390	212395		0.136772
NC_000913	212395	212400		0.133070
NC_000913	212400	212405		0.209183
NC_000913	212405	212410		0.332388
NC_000913	212410	212415		0.382782
NC_000913	212415	212420		0.440461
NC_000913	212420	212425		0.551541
NC_000913	212425	212430		0.640993
NC_000913	212430	212435		0.575686
NC_000913	212435	212440		0.563499
NC_000913	212440	212445		0.495026
NC_000913	212445	212450		0.421985
NC_000913	212450	212455		0.430604
NC_000913	212455	212460		0.490583
NC_000913	212460	212465		0.544132
NC_000913	212465	212470		0.603485
NC_000913	212470	212475		0.932906
NC_000913	212475	212480		1.029351
NC_000913	212480	212485		0.997227
NC_000913	212485	212490		1.173499
NC_000913	212490	212495		0.780477
NC_000913	212495	212500		0.653301
NC_000913	212500	212505		0.534765
NC_000913	212505	212510		0.436013
NC_000913	212510	212515		0.388555
NC_000913	212515	212520		0.329255
NC_000913	212520	212525		0.265651
NC_000913	212525	212530		0.271653
NC_000913	212530	212535		0.171854
NC_000913	212535	212540		0.115557
NC_000913	212540	212545		0.101063
NC_000913	212545	212550		0.091375
NC_000913	212550	212555		0.084197
NC_000913	212555	212560		0.077506
NC_000913	212560	212565		0.111448
NC_000913	212565	212570		0.125518
NC_000913	212570	212575		0.209949
NC_000913	212575	212580		0.283489
NC_000913	212580	212585		0.358680
NC_000913	212585	212590		0.324268
NC_000913	212590	212595		0.371054
NC_000913	212595	212600		0.391491
NC_000913	212600	212605		0.142367
NC_000913	212605	212610		0.169296
NC_000913	212610	212615		0.177338
NC_000913	212615	212620		0.176949
NC_000913	212620	212625		0.269853
NC_000913	212625	212630		0.374186
NC_000913	212630	212635		0.439269
NC_000913	212635	212640		0.240490
NC_000913	212640	212645		0.208774
NC_000913	212645	212650		0.188368
NC_000913	212650	212655		0.117470
NC_000913	212655	212660		0.082371
NC_000913	212660	212665		0.093763
NC_000913	212665	212670		0.085995
NC_000913	212670	212675		0.076145
NC_000913	212675	212680		0.158293
NC_000913	212680	212685		0.183883
NC_000913	212685	212690		0.345161
NC_000913	212690	212695		0.451024
NC_000913	212695	212700		0.179742
NC_000913	212700	212705		0.139023
NC_000913	212705	212710		0.136563
NC_000913	212710	212715		0.186615
NC_000913	212715	212720		0.233907
NC_000913	212720	212725		0.278864
NC_000913	212725	212730		0.366871
NC_000913	212730	212735		0.386270
NC_000913	212735	212740		0.365284
NC_000913	212740	212745		0.274770
NC_000913	212745	212750		0.284684
NC_000913	212750	212755		0.198397
NC_000913	212755	212760		0.098878
NC_000913	212760	212765		0.096227
NC_000913	212765	212770		0.105121
NC_000913	212770	212775		0.128677
NC_000913	212775	212780		0.147306
NC_000913	212780	212785		0.175036
NC_000913	212785	212790		0.549330
NC_000913	212790	212795		0.212078
NC_000913	212795	212800		0.210839
NC_000913	212800	212805		0.267986
NC_000913	212805	212810		0.252226
NC_000913	212810	212815		0.237770
NC_000913	212815	212820		0.194237
NC_000913	212820	212825		0.159373
NC_000913	212825	212830		0.137432
NC_000913	212830	212835		0.144229
NC_000913	212835	212840		0.126497
NC_000913	212840	212845		0.354716
NC_000913	212845	212850		0.360542
NC_000913	212850	212855		0.300782
NC_000913	212855	212860		0.136741
NC_000913	212860	212865		0.091122
NC_000913	212865	212870		0.096695
NC_000913	212870	212875		0.144681
NC_000913	212875	212880		0.137948
NC_000913	212880	212885		0.142236
NC_000913	212885	212890		0.161900
NC_000913	212890	212895		0.086747
NC_000913	212895	212900		0.108384
NC_000913	212900	212905		0.111284
NC_000913	212905	212910		0.116881
NC_000913	212910	212915		0.104269
NC_000913	212915	212920		0.123530
NC_000913	212920	212925		0.214604
NC_000913	212925	212930		0.272181
NC_000913	212930	212935		0.353325
NC_000913	212935	212940		0.397764
NC_000913	212940	212945		0.407516
NC_000913	212945	212950		0.432269
NC_000913	212950	212955		0.484635
NC_000913	212955	212960		0.485476
NC_000913	212960	212965		0.399555
NC_000913	212965	212970		0.464831
NC_000913	212970	212975		0.476640
NC_000913	212975	212980		0.346532
NC_000913	212980	212985		0.354530
NC_000913	212985	212990		0.406025
NC_000913	212990	212995		0.440196
NC_000913	212995	213000		0.528421
NC_000913	213000	213005		0.390910
NC_000913	213005	213010		0.357273
NC_000913	213010	213015		0.383193
NC_000913	213015	213020		0.702442
NC_000913	213020	213025		0.771233
NC_000913	213025	213030		0.350024
NC_000913	213030	213035		0.324261
NC_000913	213035	213040		0.363059
NC_000913	213040	213045		0.279023
NC_000913	213045	213050		0.264034
NC_000913	213050	213055		0.233750
NC_000913	213055	213060		0.267794
NC_000913	213060	213065		0.369946
NC_000913	213065	213070		0.427253
NC_000913	213070	213075		0.304384
NC_000913	213075	213080		0.348773
NC_000913	213080	213085		0.323446
NC_000913	213085	213090		0.292846
NC_000913	213090	213095		0.310759
NC_000913	213095	213100		0.271370
NC_000913	213100	213105		0.289719
NC_000913	213105	213110		0.228027
NC_000913	213110	213115		0.230884
NC_000913	213115	213120		0.217233
NC_000913	213120	213125		0.242210
NC_000913	213125	213130		0.195651
NC_000913	213130	213135		0.172784
NC_000913	213135	213140		0.188774
NC_000913	213140	213145		0.161361
NC_000913	213145	213150		0.173701
NC_000913	213150	213155		0.173303
NC_000913	213155	213160		0.158205
NC_000913	213160	213165		0.159969
NC_000913	213165	213170		0.155701
NC_000913	213170	213175		0.207072
NC_000913	213175	213180		0.166571
NC_000913	213180	213185		0.154840
NC_000913	213185	213190		0.141277
NC_000913	213190	213195		0.146450
NC_000913	213195	213200		0.143569
NC_000913	213200	213205		0.159679
NC_000913	213205	213210		0.174964
NC_000913	213210	213215		0.260291
NC_000913	213215	213220		0.202612
NC_000913	213220	213225		0.257461
NC_000913	213225	213230		0.240369
NC_000913	213230	213235		0.173044
NC_000913	213235	213240		0.167016
NC_000913	213240	213245		0.127564
NC_000913	213245	213250		0.139320
NC_000913	213250	213255		0.132934
NC_000913	213255	213260		0.126067
NC_000913	213260	213265		0.279293
NC_000913	213265	213270		0.222585
NC_000913	213270	213275		0.203923
NC_000913	213275	213280		0.203361
NC_000913	213280	213285		0.175880
NC_000913	213285	213290		0.209145
NC_000913	213290	213295		0.276938
NC_000913	213295	213300		0.310496
NC_000913	213300	213305		0.279395
NC_000913	213305	213310		0.220926
NC_000913	213310	213315		0.254293
NC_000913	213315	213320		0.205663
NC_000913	213320	213325		0.194222
NC_000913	213325	213330		0.172402
NC_000913	213330	213335		0.191749
NC_000913	213335	213340		0.194161
NC_000913	213340	213345		0.211297
NC_000913	213345	213350		0.230308
NC_000913	213350	213355		0.256052
NC_000913	213355	213360		0.331382
NC_000913	213360	213365		0.266043
NC_000913	213365	213370		0.183553
NC_000913	213370	213375		0.156132
NC_000913	213375	213380		0.083378
NC_000913	213380	213385		0.062883
NC_000913	213385	213390		0.051962
NC_000913	213390	213395		0.052029
NC_000913	213395	213400		0.047058
NC_000913	213400	213405		0.057543
NC_000913	213405	213410		0.047954
NC_000913	213410	213415		0.057393
NC_000913	213415	213420		0.051001
NC_000913	213420	213425		0.087908
NC_000913	213425	213430		0.124084
NC_000913	213430	213435		0.376356
NC_000913	213435	213440		0.171951
NC_000913	213440	213445		0.206040
NC_000913	213445	213450		0.178169
NC_000913	213450	213455		0.207164
NC_000913	213455	213460		0.241955
NC_000913	213460	213465		0.200608
NC_000913	213465	213470		0.254120
NC_000913	213470	213475		0.221846
NC_000913	213475	213480		0.218851
NC_000913	213480	213485		0.136422
NC_000913	213485	213490		0.141089
NC_000913	213490	213495		0.135044
NC_000913	213495	213500		0.130299
NC_000913	213500	213505		0.158767
NC_000913	213505	213510		0.138923
NC_000913	213510	213515		0.196216
NC_000913	213515	213520		0.256142
NC_000913	213520	213525		0.225819
NC_000913	213525	213530		0.215788
NC_000913	213530	213535		0.320620
NC_000913	213535	213540		0.332411
NC_000913	213540	213545		0.362883
NC_000913	213545	213550		0.327784
NC_000913	213550	213555		0.322908
NC_000913	213555	213560		0.255924
NC_000913	213560	213565		0.238178
NC_000913	213565	213570		0.225189
NC_000913	213570	213575		0.204996
NC_000913	213575	213580		0.157735
NC_000913	213580	213585		0.138966
NC_000913	213585	213590		0.114218
NC_000913	213590	213595		0.063166
NC_000913	213595	213600		0.055460
NC_000913	213600	213605		0.044590
NC_000913	213605	213610		0.045935
NC_000913	213610	213615		0.064223
NC_000913	213615	213620		0.067045
NC_000913	213620	213625		0.042310
NC_000913	213625	213630		0.117502
NC_000913	213630	213635		0.057215
NC_000913	213635	213640		0.117635
NC_000913	213640	213645		0.085332
NC_000913	213645	213650		0.015362
NC_000913	213650	213655		0.012070
NC_000913	213655	213660		0.011525
NC_000913	213660	213665		0.011895
NC_000913	213665	213670		0.008019
NC_000913	213670	213675		0.017041
NC_000913	213675	213680		0.025379
NC_000913	213680	213685		0.044046
NC_000913	213685	213690		0.076144
NC_000913	213690	213695		0.081468
NC_000913	213695	213700		0.074348
NC_000913	213700	213705		0.057430
NC_000913	213705	213710		0.058384
NC_000913	213710	213715		0.040366
NC_000913	213715	213720		0.041647
NC_000913	213720	213725		0.019139
NC_000913	213725	213730		0.016691
NC_000913	213730	213735		0.021315
NC_000913	213735	213740		0.023820
NC_000913	213740	213745		0.022680
NC_000913	213745	213750		0.025514
NC_000913	213750	213755		0.016671
NC_000913	213755	213760		0.014764
NC_000913	213760	213765		0.011790
NC_000913	213765	213770		0.010987
NC_000913	213770	213775		0.011537
NC_000913	213775	213780		0.016771
NC_000913	213780	213785		0.017892
NC_000913	213785	213790		0.006898
NC_000913	213790	213795		0.008759
NC_000913	213795	213800		0.006038
NC_000913	213800	213805		0.012977
NC_000913	213805	213810		0.022037
NC_000913	213810	213815		0.012502
NC_000913	213815	213820		0.018505
NC_000913	213820	213825		0.028133
NC_000913	213825	213830		0.029092
NC_000913	213830	213835		0.035809
NC_000913	213835	213840		0.036402
NC_000913	213840	213845		0.050770
NC_000913	213845	213850		0.100789
NC_000913	213850	213855		0.073611
NC_000913	213855	213860		0.180777
NC_000913	213860	213865		0.323973
NC_000913	213865	213870		0.238139
NC_000913	213870	213875		0.224138
NC_000913	213875	213880		0.243846
NC_000913	213880	213885		0.243427
NC_000913	213885	213890		0.252655
NC_000913	213890	213895		0.269198
NC_000913	213895	213900		0.931116
NC_000913	213900	213905		1.414401
NC_000913	213905	213910		1.186691
NC_000913	213910	213915		1.075023
NC_000913	213915	213920		1.294672
NC_000913	213920	213925		0.959817
NC_000913	213925	213930		0.763421
NC_000913	213930	213935		0.331112
NC_000913	213935	213940		0.193366
NC_000913	213940	213945		0.186348
NC_000913	213945	213950		0.119730
NC_000913	213950	213955		0.103945
NC_000913	213955	213960		0.094278
NC_000913	213960	213965		0.083957
NC_000913	213965	213970		0.081403
NC_000913	213970	213975		0.103682
NC_000913	213975	213980		0.095990
NC_000913	213980	213985		0.063814
NC_000913	213985	213990		0.031502
NC_000913	213990	213995		0.027315
NC_000913	213995	214000		0.015586
NC_000913	214000	214005		0.013290
NC_000913	214005	214010		0.011861
NC_000913	214010	214015		0.010723
NC_000913	214015	214020		0.008741
NC_000913	214020	214025		0.005864
NC_000913	214025	214030		0.004478
NC_000913	214030	214035		0.005065
NC_000913	214035	214040		0.004831
NC_000913	214040	214045		0.005274
NC_000913	214045	214050		0.006068
NC_000913	214050	214055		0.006178
NC_000913	214055	214060		0.006978
NC_000913	214060	214065		0.005658
NC_000913	214065	214070		0.006035
NC_000913	214070	214075		0.002135
NC_000913	214075	214080		0.002274
NC_000913	214080	214085		0.001946
NC_000913	214085	214090		0.001569
NC_000913	214090	214095		0.003581
NC_000913	214095	214100		0.003547
NC_000913	214100	214105		0.003301
NC_000913	214105	214110		0.003212
NC_000913	214110	214115		0.001885
NC_000913	214115	214120		0.001643
NC_000913	214120	214125		0.001662
NC_000913	214125	214130		0.001296
NC_000913	214130	214135		0.000255
NC_000913	214135	214140		0.000166
NC_000913	214140	214145		0.000248
NC_000913	214145	214150		0.000252
NC_000913	214150	214155		0.000233
NC_000913	214155	214160		0.000106
NC_000913	214160	214165		0.000170
NC_000913	214165	214170		0.000171
NC_000913	214170	214175		0.000263
NC_000913	214175	214180		0.000313
NC_000913	214180	214185		0.000764
NC_000913	214185	214190		0.002966
NC_000913	214190	214195		0.003352
NC_000913	214195	214200		0.004182
NC_000913	214200	214205		0.006357
NC_000913	214205	214210		0.010209
NC_000913	214210	214215		0.007263
NC_000913	214215	214220		0.010007
NC_000913	214220	214225		0.013232
NC_000913	214225	214230		0.022048
NC_000913	214230	214235		0.043022
NC_000913	214235	214240		0.029297
NC_000913	214240	214245		0.027598
NC_000913	214245	214250		0.029428
NC_000913	214250	214255		0.047095
NC_000913	214255	214260		0.055622
NC_000913	214260	214265		0.096689
NC_000913	214265	214270		0.095124
NC_000913	214270	214275		0.164597
NC_000913	214275	214280		0.149434
NC_000913	214280	214285		0.151390
NC_000913	214285	214290		0.142003
NC_000913	214290	214295		0.244463
NC_000913	214295	214300		0.243200
NC_000913	214300	214305		0.301668
NC_000913	214305	214310		0.319988
NC_000913	214310	214315		0.351037
NC_000913	214315	214320		0.340011
NC_000913	214320	214325		0.311550
NC_000913	214325	214330		0.318590
NC_000913	214330	214335		0.278431
NC_000913	214335	214340		0.167124
NC_000913	214340	214345		0.171683
NC_000913	214345	214350		0.161907
NC_000913	214350	214355		0.153909
NC_000913	214355	214360		0.164776
NC_000913	214360	214365		0.262434
NC_000913	214365	214370		0.267810
NC_000913	214370	214375		0.257979
NC_000913	214375	214380		0.299688
NC_000913	214380	214385		0.331018
NC_000913	214385	214390		0.387162
NC_000913	214390	214395		0.383720
NC_000913	214395	214400		0.379790
NC_000913	214400	214405		0.335728
NC_000913	214405	214410		0.252797
NC_000913	214410	214415		0.105735
NC_000913	214415	214420		0.110748
NC_000913	214420	214425		0.112934
NC_000913	214425	214430		0.128949
NC_000913	214430	214435		0.126586
NC_000913	214435	214440		0.158104
NC_000913	214440	214445		0.148234
NC_000913	214445	214450		0.320432
NC_000913	214450	214455		0.455990
NC_000913	214455	214460		0.436523
NC_000913	214460	214465		0.537402
NC_000913	214465	214470		0.708630
NC_000913	214470	214475		0.720919
NC_000913	214475	214480		0.674189
NC_000913	214480	214485		0.691099
NC_000913	214485	214490		0.290482
NC_000913	214490	214495		0.250116
NC_000913	214495	214500		0.233868
NC_000913	214500	214505		0.215712
NC_000913	214505	214510		0.175222
NC_000913	214510	214515		0.214260
NC_000913	214515	214520		0.203842
NC_000913	214520	214525		0.241908
NC_000913	214525	214530		0.267120
NC_000913	214530	214535		0.216705
NC_000913	214535	214540		0.123604
NC_000913	214540	214545		0.149367
NC_000913	214545	214550		0.110019
NC_000913	214550	214555		0.108930
NC_000913	214555	214560		0.153883
NC_000913	214560	214565		0.177785
NC_000913	214565	214570		0.338271
NC_000913	214570	214575		0.077547
NC_000913	214575	214580		0.054528
NC_000913	214580	214585		0.061611
NC_000913	214585	214590		0.072440
NC_000913	214590	214595		0.067743
NC_000913	214595	214600		0.058099
NC_000913	214600	214605		0.081017
NC_000913	214605	214610		0.061121
NC_000913	214610	214615		0.048004
NC_000913	214615	214620		0.053315
NC_000913	214620	214625		0.036863
NC_000913	214625	214630		0.041210
NC_000913	214630	214635		0.042223
NC_000913	214635	214640		0.039652
NC_000913	214640	214645		0.023252
NC_000913	214645	214650		0.033068
NC_000913	214650	214655		0.056971
NC_000913	214655	214660		0.091513
NC_000913	214660	214665		0.105556
NC_000913	214665	214670		0.106579
NC_000913	214670	214675		0.124989
NC_000913	214675	214680		0.071457
NC_000913	214680	214685		0.087049
NC_000913	214685	214690		0.116608
NC_000913	214690	214695		0.113754
NC_000913	214695	214700		0.116948
NC_000913	214700	214705		0.068244
NC_000913	214705	214710		0.055747
NC_000913	214710	214715		0.033535
NC_000913	214715	214720		0.036728
NC_000913	214720	214725		0.034377
NC_000913	214725	214730		0.047314
NC_000913	214730	214735		0.039982
NC_000913	214735	214740		0.036223
NC_000913	214740	214745		0.052136
NC_000913	214745	214750		0.050631
NC_000913	214750	214755		0.055886
NC_000913	214755	214760		0.099990
NC_000913	214760	214765		0.116925
NC_000913	214765	214770		0.177057
NC_000913	214770	214775		0.235504
NC_000913	214775	214780		0.264045
NC_000913	214780	214785		0.316805
NC_000913	214785	214790		0.222196
NC_000913	214790	214795		0.045987
NC_000913	214795	214800		0.024836
NC_000913	214800	214805		0.010776
NC_000913	214805	214810		0.005487
NC_000913	214810	214815		0.007558
NC_000913	214815	214820		0.004011
NC_000913	214820	214825		0.003667
NC_000913	214825	214830		0.004275
NC_000913	214830	214835		0.006899
NC_000913	214835	214840		0.074212
NC_000913	214840	214845		0.457399
NC_000913	214845	214850		0.563533
NC_000913	214850	214855		0.665096
NC_000913	214855	214860		1.069637
NC_000913	214860	214865		0.876773
NC_000913	214865	214870		0.452678
NC_000913	214870	214875		0.328946
NC_000913	214875	214880		0.333759
NC_000913	214880	214885		0.271528
NC_000913	214885	214890		0.150589
NC_000913	214890	214895		0.131955
NC_000913	214895	214900		0.113974
NC_000913	214900	214905		0.125562
NC_000913	214905	214910		0.128499
NC_000913	214910	214915		0.140621
NC_000913	214915	214920		0.142770
NC_000913	214920	214925		0.340755
NC_000913	214925	214930		0.289483
NC_000913	214930	214935		0.265836
NC_000913	214935	214940		0.225152
NC_000913	214940	214945		0.289336
NC_000913	214945	214950		0.123010
NC_000913	214950	214955		0.035513
NC_000913	214955	214960		0.009928
NC_000913	214960	214965		0.006877
NC_000913	214965	214970		0.002345
NC_000913	214970	214975		0.001105
NC_000913	214975	214980		0.001054
NC_000913	214980	214985		0.001275
NC_000913	214985	214990		0.001249
NC_000913	214990	214995		0.001984
NC_000913	214995	215000		0.002330
NC_000913	215000	215005		0.002211
NC_000913	215005	215010		0.002291
NC_000913	215010	215015		0.001965
NC_000913	215015	215020		0.001120
NC_000913	215020	215025		0.013920
NC_000913	215025	215030		0.022841
NC_000913	215030	215035		0.039701
NC_000913	215035	215040		0.067058
NC_000913	215040	215045		0.118297
NC_000913	215045	215050		0.269002
NC_000913	215050	215055		0.193355
NC_000913	215055	215060		0.184477
NC_000913	215060	215065		0.219893
NC_000913	215065	215070		0.095611
NC_000913	215070	215075		0.066202
NC_000913	215075	215080		0.058729
NC_000913	215080	215085		0.029957
NC_000913	215085	215090		0.046310
NC_000913	215090	215095		0.044337
NC_000913	215095	215100		0.038309
NC_000913	215100	215105		0.037292
NC_000913	215105	215110		0.021638
NC_000913	215110	215115		0.021143
NC_000913	215115	215120		0.009797
NC_000913	215120	215125		0.025930
NC_000913	215125	215130		0.039517
NC_000913	215130	215135		0.114896
NC_000913	215135	215140		0.123083
NC_000913	215140	215145		0.106207
NC_000913	215145	215150		0.088435
NC_000913	215150	215155		0.129827
NC_000913	215155	215160		0.148691
NC_000913	215160	215165		0.169708
NC_000913	215165	215170		0.211460
NC_000913	215170	215175		0.357622
NC_000913	215175	215180		0.406786
NC_000913	215180	215185		0.495196
NC_000913	215185	215190		0.483643
NC_000913	215190	215195		0.742084
NC_000913	215195	215200		0.856709
NC_000913	215200	215205		1.049120
NC_000913	215205	215210		1.168527
NC_000913	215210	215215		1.187969
NC_000913	215215	215220		0.984510
NC_000913	215220	215225		0.998427
NC_000913	215225	215230		1.127880
NC_000913	215230	215235		0.999494
NC_000913	215235	215240		0.857060
NC_000913	215240	215245		0.884729
NC_000913	215245	215250		0.881264
NC_000913	215250	215255		0.831287
NC_000913	215255	215260		0.683872
NC_000913	215260	215265		0.629911
NC_000913	215265	215270		0.641213
NC_000913	215270	215275		0.347881
NC_000913	215275	215280		0.233552
NC_000913	215280	215285		0.286515
NC_000913	215285	215290		0.266757
NC_000913	215290	215295		0.190061
NC_000913	215295	215300		0.173665
NC_000913	215300	215305		0.129850
NC_000913	215305	215310		0.240686
NC_000913	215310	215315		0.242952
NC_000913	215315	215320		0.317735
NC_000913	215320	215325		0.206721
NC_000913	215325	215330		0.341872
NC_000913	215330	215335		0.266507
NC_000913	215335	215340		0.239097
NC_000913	215340	215345		0.177455
NC_000913	215345	215350		0.187517
NC_000913	215350	215355		0.103377
NC_000913	215355	215360		0.033493
NC_000913	215360	215365		0.027122
NC_000913	215365	215370		0.024362
NC_000913	215370	215375		0.026848
NC_000913	215375	215380		0.028351
NC_000913	215380	215385		0.051110
NC_000913	215385	215390		0.075318
NC_000913	215390	215395		0.099198
NC_000913	215395	215400		0.054307
NC_000913	215400	215405		0.044472
NC_000913	215405	215410		0.066501
NC_000913	215410	215415		0.063626
NC_000913	215415	215420		0.066312
NC_000913	215420	215425		0.067920
NC_000913	215425	215430		0.203831
NC_000913	215430	215435		0.123044
NC_000913	215435	215440		0.351153
NC_000913	215440	215445		0.092398
NC_000913	215445	215450		0.102043
NC_000913	215450	215455		0.098589
NC_000913	215455	215460		0.045903
NC_000913	215460	215465		0.033525
NC_000913	215465	215470		0.026673
NC_000913	215470	215475		0.032034
NC_000913	215475	215480		0.033715
NC_000913	215480	215485		0.031039
NC_000913	215485	215490		0.006240
NC_000913	215490	215495		0.007801
NC_000913	215495	215500		0.016043
NC_000913	215500	215505		0.019506
NC_000913	215505	215510		0.025707
NC_000913	215510	215515		0.027977
NC_000913	215515	215520		0.028897
NC_000913	215520	215525		0.067169
NC_000913	215525	215530		0.099397
NC_000913	215530	215535		0.064412
NC_000913	215535	215540		0.041089
NC_000913	215540	215545		0.018784
NC_000913	215545	215550		0.019166
NC_000913	215550	215555		0.026834
NC_000913	215555	215560		0.024740
NC_000913	215560	215565		0.034552
NC_000913	215565	215570		0.154837
NC_000913	215570	215575		0.232370
NC_000913	215575	215580		0.406141
NC_000913	215580	215585		0.361901
NC_000913	215585	215590		0.277466
NC_000913	215590	215595		0.284295
NC_000913	215595	215600		0.056100
NC_000913	215600	215605		0.034343
NC_000913	215605	215610		0.034050
NC_000913	215610	215615		0.032645
NC_000913	215615	215620		0.037315
NC_000913	215620	215625		0.072131
NC_000913	215625	215630		0.115913
NC_000913	215630	215635		0.262161
NC_000913	215635	215640		0.529809
NC_000913	215640	215645		1.218758
NC_000913	215645	215650		1.420211
NC_000913	215650	215655		0.699768
NC_000913	215655	215660		0.372766
NC_000913	215660	215665		0.211987
NC_000913	215665	215670		0.166929
NC_000913	215670	215675		0.112594
NC_000913	215675	215680		0.101345
NC_000913	215680	215685		0.115463
NC_000913	215685	215690		0.126870
NC_000913	215690	215695		0.163017
NC_000913	215695	215700		0.181053
NC_000913	215700	215705		0.218723
NC_000913	215705	215710		0.494083
NC_000913	215710	215715		0.443169
NC_000913	215715	215720		0.416682
NC_000913	215720	215725		0.439557
NC_000913	215725	215730		0.488486
NC_000913	215730	215735		0.472107
NC_000913	215735	215740		0.014472
NC_000913	215740	215745		0.013080
NC_000913	215745	215750		0.009530
NC_000913	215750	215755		0.010844
NC_000913	215755	215760		0.009696
NC_000913	215760	215765		0.011857
NC_000913	215765	215770		0.019492
NC_000913	215770	215775		0.020298
NC_000913	215775	215780		0.046768
NC_000913	215780	215785		0.063118
NC_000913	215785	215790		0.168150
NC_000913	215790	215795		0.503463
NC_000913	215795	215800		0.473490
NC_000913	215800	215805		0.357713
NC_000913	215805	215810		0.276459
NC_000913	215810	215815		0.250836
NC_000913	215815	215820		0.255048
NC_000913	215820	215825		0.256950
NC_000913	215825	215830		0.258442
NC_000913	215830	215835		0.276293
NC_000913	215835	215840		0.341585
NC_000913	215840	215845		0.419613
NC_000913	215845	215850		0.486536
NC_000913	215850	215855		0.972850
NC_000913	215855	215860		1.003161
NC_000913	215860	215865		0.961702
NC_000913	215865	215870		0.889985
NC_000913	215870	215875		0.868681
NC_000913	215875	215880		0.642920
NC_000913	215880	215885		0.860117
NC_000913	215885	215890		0.637505
NC_000913	215890	215895		0.586717
NC_000913	215895	215900		0.552688
NC_000913	215900	215905		0.548029
NC_000913	215905	215910		0.510702
NC_000913	215910	215915		0.617135
NC_000913	215915	215920		0.932387
NC_000913	215920	215925		0.674823
NC_000913	215925	215930		0.764281
NC_000913	215930	215935		0.963800
NC_000913	215935	215940		0.864760
NC_000913	215940	215945		0.851962
NC_000913	215945	215950		0.798787
NC_000913	215950	215955		1.025030
NC_000913	215955	215960		1.197562
NC_000913	215960	215965		1.225693
NC_000913	215965	215970		1.429159
NC_000913	215970	215975		1.559084
NC_000913	215975	215980		1.819586
NC_000913	215980	215985		1.822678
NC_000913	215985	215990		2.015918
NC_000913	215990	215995		2.348970
NC_000913	215995	216000		3.056799
NC_000913	216000	216005		3.524460
NC_000913	216005	216010		4.263151
NC_000913	216010	216015		5.024113
NC_000913	216015	216020		5.692562
NC_000913	216020	216025		6.183124
NC_000913	216025	216030		6.879930
NC_000913	216030	216035		7.461534
NC_000913	216035	216040		7.370504
NC_000913	216040	216045		7.688879
NC_000913	216045	216050		8.499140
NC_000913	216050	216055		7.589686
NC_000913	216055	216060		7.391549
NC_000913	216060	216065		7.215049
NC_000913	216065	216070		5.914895
NC_000913	216070	216075		7.282242
NC_000913	216075	216080		5.750159
NC_000913	216080	216085		5.025461
NC_000913	216085	216090		4.246269
NC_000913	216090	216095		3.456509
NC_000913	216095	216100		2.530203
NC_000913	216100	216105		2.174499
NC_000913	216105	216110		1.733188
NC_000913	216110	216115		1.417805
NC_000913	216115	216120		1.291023
NC_000913	216120	216125		1.387076
NC_000913	216125	216130		2.241794
NC_000913	216130	216135		1.837601
NC_000913	216135	216140		1.648749
NC_000913	216140	216145		1.715199
NC_000913	216145	216150		1.424666
NC_000913	216150	216155		1.329347
NC_000913	216155	216160		1.071548
NC_000913	216160	216165		1.272610
NC_000913	216165	216170		1.733206
NC_000913	216170	216175		1.903740
NC_000913	216175	216180		1.020033
NC_000913	216180	216185		0.251648
NC_000913	216185	216190		0.224547
NC_000913	216190	216195		0.202755
NC_000913	216195	216200		0.231340
NC_000913	216200	216205		0.209044
NC_000913	216205	216210		0.192161
NC_000913	216210	216215		0.276654
NC_000913	216215	216220		1.006839
NC_000913	216220	216225		1.015279
NC_000913	216225	216230		0.878324
NC_000913	216230	216235		0.866139
NC_000913	216235	216240		1.082938
NC_000913	216240	216245		1.123414
NC_000913	216245	216250		1.061409
NC_000913	216250	216255		1.088416
NC_000913	216255	216260		1.172137
NC_000913	216260	216265		1.227994
NC_000913	216265	216270		1.177159
NC_000913	216270	216275		0.965079
NC_000913	216275	216280		0.807032
NC_000913	216280	216285		0.921922
NC_000913	216285	216290		1.407779
NC_000913	216290	216295		1.410694
NC_000913	216295	216300		0.719521
NC_000913	216300	216305		0.657913
NC_000913	216305	216310		0.534447
NC_000913	216310	216315		0.430239
NC_000913	216315	216320		0.215654
NC_000913	216320	216325		0.151367
NC_000913	216325	216330		0.119984
NC_000913	216330	216335		0.081596
NC_000913	216335	216340		0.074445
NC_000913	216340	216345		0.072140
NC_000913	216345	216350		0.066743
NC_000913	216350	216355		0.057195
NC_000913	216355	216360		0.078521
NC_000913	216360	216365		0.075737
NC_000913	216365	216370		0.080771
NC_000913	216370	216375		0.055852
NC_000913	216375	216380		0.097115
NC_000913	216380	216385		0.069579
NC_000913	216385	216390		0.050750
NC_000913	216390	216395		0.034417
NC_000913	216395	216400		0.036910
NC_000913	216400	216405		0.038897
NC_000913	216405	216410		0.048951
NC_000913	216410	216415		0.068825
NC_000913	216415	216420		0.067896
NC_000913	216420	216425		0.106171
NC_000913	216425	216430		0.095974
NC_000913	216430	216435		0.095987
NC_000913	216435	216440		0.101375
NC_000913	216440	216445		0.117046
NC_000913	216445	216450		0.114734
NC_000913	216450	216455		0.108263
NC_000913	216455	216460		0.164955
NC_000913	216460	216465		0.204145
NC_000913	216465	216470		0.221692
NC_000913	216470	216475		0.220611
NC_000913	216475	216480		0.191044
NC_000913	216480	216485		0.139817
NC_000913	216485	216490		0.152257
NC_000913	216490	216495		0.121279
NC_000913	216495	216500		0.125577
NC_000913	216500	216505		0.134646
NC_000913	216505	216510		0.165543
NC_000913	216510	216515		0.361544
NC_000913	216515	216520		0.972018
NC_000913	216520	216525		1.021557
NC_000913	216525	216530		1.066359
NC_000913	216530	216535		1.359701
NC_000913	216535	216540		1.857175
NC_000913	216540	216545		2.480887
NC_000913	216545	216550		2.744932
NC_000913	216550	216555		2.836661
NC_000913	216555	216560		2.659936
NC_000913	216560	216565		2.759503
NC_000913	216565	216570		2.089047
NC_000913	216570	216575		1.853692
NC_000913	216575	216580		1.760782
NC_000913	216580	216585		1.729720
NC_000913	216585	216590		1.219664
NC_000913	216590	216595		0.919141
NC_000913	216595	216600		0.785812
NC_000913	216600	216605		0.583679
NC_000913	216605	216610		0.571049
NC_000913	216610	216615		0.524693
NC_000913	216615	216620		0.426345
NC_000913	216620	216625		0.379495
NC_000913	216625	216630		0.279804
NC_000913	216630	216635		0.311568
NC_000913	216635	216640		0.260709
NC_000913	216640	216645		0.155713
NC_000913	216645	216650		0.123796
NC_000913	216650	216655		0.039703
NC_000913	216655	216660		0.033996
NC_000913	216660	216665		0.024648
NC_000913	216665	216670		0.018500
NC_000913	216670	216675		0.015326
NC_000913	216675	216680		0.012046
NC_000913	216680	216685		0.012669
NC_000913	216685	216690		0.010496
NC_000913	216690	216695		0.011535
NC_000913	216695	216700		0.017565
NC_000913	216700	216705		0.023786
NC_000913	216705	216710		0.027136
NC_000913	216710	216715		0.123436
NC_000913	216715	216720		0.185179
NC_000913	216720	216725		0.173234
NC_000913	216725	216730		0.142676
NC_000913	216730	216735		0.131952
NC_000913	216735	216740		0.132190
NC_000913	216740	216745		0.125215
NC_000913	216745	216750		0.130960
NC_000913	216750	216755		0.102922
NC_000913	216755	216760		0.159102
NC_000913	216760	216765		0.141681
NC_000913	216765	216770		0.132460
NC_000913	216770	216775		0.160205
NC_000913	216775	216780		0.112669
NC_000913	216780	216785		0.134355
NC_000913	216785	216790		0.093054
NC_000913	216790	216795		0.067821
NC_000913	216795	216800		0.037243
NC_000913	216800	216805		0.024063
NC_000913	216805	216810		0.034413
NC_000913	216810	216815		0.012266
NC_000913	216815	216820		0.011056
NC_000913	216820	216825		0.015396
NC_000913	216825	216830		0.049536
NC_000913	216830	216835		0.055658
NC_000913	216835	216840		0.375763
NC_000913	216840	216845		0.647311
NC_000913	216845	216850		0.509754
NC_000913	216850	216855		0.436819
NC_000913	216855	216860		0.352229
NC_000913	216860	216865		0.551166
NC_000913	216865	216870		0.447322
NC_000913	216870	216875		0.467376
NC_000913	216875	216880		0.257113
NC_000913	216880	216885		0.330799
NC_000913	216885	216890		0.358827
NC_000913	216890	216895		0.412807
NC_000913	216895	216900		0.421955
NC_000913	216900	216905		0.525778
NC_000913	216905	216910		0.416068
NC_000913	216910	216915		0.359883
NC_000913	216915	216920		0.411797
NC_000913	216920	216925		0.416802
NC_000913	216925	216930		0.407801
NC_000913	216930	216935		0.530081
NC_000913	216935	216940		0.026501
NC_000913	216940	216945		0.016678
NC_000913	216945	216950		0.006826
NC_000913	216950	216955		0.003440
NC_000913	216955	216960		0.000233
NC_000913	216960	216965		0.000084
NC_000913	216965	216970		0.000049
NC_000913	216970	216975		0.000040
NC_000913	216975	216980		0.000046
NC_000913	216980	216985		0.000038
NC_000913	216985	216990		0.000034
NC_000913	216990	216995		0.000041
NC_000913	216995	217000		0.000016
NC_000913	217000	217005		0.000012
NC_000913	217005	217010		0.000095
NC_000913	217010	217015		0.001125
NC_000913	217015	217020		0.001742
NC_000913	217020	217025		0.005394
NC_000913	217025	217030		0.010068
NC_000913	217030	217035		0.012144
NC_000913	217035	217040		0.017596
NC_000913	217040	217045		0.030218
NC_000913	217045	217050		0.027586
NC_000913	217050	217055		0.027929
NC_000913	217055	217060		0.034016
NC_000913	217060	217065		0.057195
NC_000913	217065	217070		0.097621
NC_000913	217070	217075		0.128817
NC_000913	217075	217080		0.314693
NC_000913	217080	217085		0.644210
NC_000913	217085	217090		0.608904
NC_000913	217090	217095		0.482430
NC_000913	217095	217100		0.189206
NC_000913	217100	217105		0.130379
NC_000913	217105	217110		0.152683
NC_000913	217110	217115		0.205891
NC_000913	217115	217120		0.291231
NC_000913	217120	217125		0.282319
NC_000913	217125	217130		0.245033
NC_000913	217130	217135		0.437710
NC_000913	217135	217140		0.669183
NC_000913	217140	217145		0.602250
NC_000913	217145	217150		0.185018
NC_000913	217150	217155		0.033407
NC_000913	217155	217160		0.018915
NC_000913	217160	217165		0.020572
NC_000913	217165	217170		0.020296
NC_000913	217170	217175		0.022359
NC_000913	217175	217180		0.029232
NC_000913	217180	217185		0.056243
NC_000913	217185	217190		0.069672
NC_000913	217190	217195		0.113467
NC_000913	217195	217200		0.378930
NC_000913	217200	217205		0.572957
NC_000913	217205	217210		0.576019
NC_000913	217210	217215		0.399710
NC_000913	217215	217220		0.117955
NC_000913	217220	217225		0.062402
NC_000913	217225	217230		0.058958
NC_000913	217230	217235		0.061633
NC_000913	217235	217240		0.055418
NC_000913	217240	217245		0.055424
NC_000913	217245	217250		0.078918
NC_000913	217250	217255		0.083289
NC_000913	217255	217260		0.111612
NC_000913	217260	217265		0.310984
NC_000913	217265	217270		0.403801
NC_000913	217270	217275		0.351101
NC_000913	217275	217280		0.338027
NC_000913	217280	217285		0.296958
NC_000913	217285	217290		0.190645
NC_000913	217290	217295		0.185266
NC_000913	217295	217300		0.154627
NC_000913	217300	217305		0.216505
NC_000913	217305	217310		0.222397
NC_000913	217310	217315		0.356941
NC_000913	217315	217320		0.355239
NC_000913	217320	217325		0.475273
NC_000913	217325	217330		0.568690
NC_000913	217330	217335		0.853602
NC_000913	217335	217340		0.653433
NC_000913	217340	217345		0.342347
NC_000913	217345	217350		0.335620
NC_000913	217350	217355		0.343457
NC_000913	217355	217360		0.409233
NC_000913	217360	217365		0.374847
NC_000913	217365	217370		0.447824
NC_000913	217370	217375		0.452751
NC_000913	217375	217380		0.617537
NC_000913	217380	217385		0.790681
NC_000913	217385	217390		0.914388
NC_000913	217390	217395		0.911711
NC_000913	217395	217400		0.966288
NC_000913	217400	217405		0.990271
NC_000913	217405	217410		0.808894
NC_000913	217410	217415		0.629922
NC_000913	217415	217420		0.456529
NC_000913	217420	217425		0.518041
NC_000913	217425	217430		0.440868
NC_000913	217430	217435		0.566681
NC_000913	217435	217440		0.474744
NC_000913	217440	217445		0.497638
NC_000913	217445	217450		0.430643
NC_000913	217450	217455		0.461317
NC_000913	217455	217460		0.350756
NC_000913	217460	217465		0.323334
NC_000913	217465	217470		0.315788
NC_000913	217470	217475		0.349630
NC_000913	217475	217480		0.369048
NC_000913	217480	217485		0.314138
NC_000913	217485	217490		0.349929
NC_000913	217490	217495		0.289896
NC_000913	217495	217500		0.341221
NC_000913	217500	217505		0.264208
NC_000913	217505	217510		0.260200
NC_000913	217510	217515		0.278249
NC_000913	217515	217520		0.216958
NC_000913	217520	217525		0.214695
NC_000913	217525	217530		0.239000
NC_000913	217530	217535		0.147408
NC_000913	217535	217540		0.122350
NC_000913	217540	217545		0.176168
NC_000913	217545	217550		0.184879
NC_000913	217550	217555		0.361256
NC_000913	217555	217560		0.154168
NC_000913	217560	217565		0.144238
NC_000913	217565	217570		0.140405
NC_000913	217570	217575		0.108878
NC_000913	217575	217580		0.118721
NC_000913	217580	217585		0.129662
NC_000913	217585	217590		0.187628
NC_000913	217590	217595		0.224563
NC_000913	217595	217600		0.293832
NC_000913	217600	217605		0.331255
NC_000913	217605	217610		0.406411
NC_000913	217610	217615		0.519923
NC_000913	217615	217620		0.795320
NC_000913	217620	217625		0.581229
NC_000913	217625	217630		0.569378
NC_000913	217630	217635		0.339154
NC_000913	217635	217640		0.381099
NC_000913	217640	217645		0.300955
NC_000913	217645	217650		0.324321
NC_000913	217650	217655		0.347431
NC_000913	217655	217660		0.484430
NC_000913	217660	217665		0.263476
NC_000913	217665	217670		0.221656
NC_000913	217670	217675		0.282020
NC_000913	217675	217680		0.269061
NC_000913	217680	217685		0.306704
NC_000913	217685	217690		0.484683
NC_000913	217690	217695		0.361227
NC_000913	217695	217700		0.264817
NC_000913	217700	217705		0.167023
NC_000913	217705	217710		0.097203
NC_000913	217710	217715		0.077382
NC_000913	217715	217720		0.087588
NC_000913	217720	217725		0.092361
NC_000913	217725	217730		0.097084
NC_000913	217730	217735		0.098700
NC_000913	217735	217740		0.225653
NC_000913	217740	217745		0.472706
NC_000913	217745	217750		0.287795
NC_000913	217750	217755		0.421011
NC_000913	217755	217760		0.262083
NC_000913	217760	217765		0.262749
NC_000913	217765	217770		0.205586
NC_000913	217770	217775		0.177995
NC_000913	217775	217780		0.163132
NC_000913	217780	217785		0.145829
NC_000913	217785	217790		0.146518
NC_000913	217790	217795		0.127796
NC_000913	217795	217800		0.112897
NC_000913	217800	217805		0.089964
NC_000913	217805	217810		0.052538
NC_000913	217810	217815		0.067118
NC_000913	217815	217820		0.057127
NC_000913	217820	217825		0.086483
NC_000913	217825	217830		0.099046
NC_000913	217830	217835		0.082997
NC_000913	217835	217840		0.100338
NC_000913	217840	217845		0.109463
NC_000913	217845	217850		0.095616
NC_000913	217850	217855		0.121031
NC_000913	217855	217860		0.283726
NC_000913	217860	217865		0.294693
NC_000913	217865	217870		0.163464
NC_000913	217870	217875		0.125701
NC_000913	217875	217880		0.104804
NC_000913	217880	217885		0.083092
NC_000913	217885	217890		0.102922
NC_000913	217890	217895		0.121602
NC_000913	217895	217900		0.122604
NC_000913	217900	217905		0.156139
NC_000913	217905	217910		0.275071
NC_000913	217910	217915		0.237227
NC_000913	217915	217920		0.310640
NC_000913	217920	217925		0.255159
NC_000913	217925	217930		0.430363
NC_000913	217930	217935		0.474008
NC_000913	217935	217940		0.476538
NC_000913	217940	217945		0.440716
NC_000913	217945	217950		0.381060
NC_000913	217950	217955		0.389177
NC_000913	217955	217960		0.652968
NC_000913	217960	217965		0.914437
NC_000913	217965	217970		0.322516
NC_000913	217970	217975		0.190277
NC_000913	217975	217980		0.095557
NC_000913	217980	217985		0.129471
NC_000913	217985	217990		0.151510
NC_000913	217990	217995		0.166926
NC_000913	217995	218000		0.146473
NC_000913	218000	218005		0.193274
NC_000913	218005	218010		0.210969
NC_000913	218010	218015		0.382852
NC_000913	218015	218020		0.319773
NC_000913	218020	218025		0.311660
NC_000913	218025	218030		0.280168
NC_000913	218030	218035		0.249286
NC_000913	218035	218040		0.183739
NC_000913	218040	218045		0.177183
NC_000913	218045	218050		0.189680
NC_000913	218050	218055		0.264506
NC_000913	218055	218060		0.301414
NC_000913	218060	218065		0.538301
NC_000913	218065	218070		0.581121
NC_000913	218070	218075		0.641711
NC_000913	218075	218080		0.601561
NC_000913	218080	218085		0.408097
NC_000913	218085	218090		0.321938
NC_000913	218090	218095		0.220746
NC_000913	218095	218100		0.206862
NC_000913	218100	218105		0.168177
NC_000913	218105	218110		0.198759
NC_000913	218110	218115		0.113247
NC_000913	218115	218120		0.200783
NC_000913	218120	218125		0.195653
NC_000913	218125	218130		0.145345
NC_000913	218130	218135		0.174266
NC_000913	218135	218140		0.137978
NC_000913	218140	218145		0.137838
NC_000913	218145	218150		0.089645
NC_000913	218150	218155		0.175218
NC_000913	218155	218160		0.227144
NC_000913	218160	218165		0.218557
NC_000913	218165	218170		0.215043
NC_000913	218170	218175		0.172775
NC_000913	218175	218180		0.195239
NC_000913	218180	218185		0.167481
NC_000913	218185	218190		0.157440
NC_000913	218190	218195		0.159041
NC_000913	218195	218200		0.154763
NC_000913	218200	218205		0.178813
NC_000913	218205	218210		0.165177
NC_000913	218210	218215		0.174444
NC_000913	218215	218220		0.178755
NC_000913	218220	218225		0.202745
NC_000913	218225	218230		0.225332
NC_000913	218230	218235		0.192520
NC_000913	218235	218240		0.330420
NC_000913	218240	218245		0.323921
NC_000913	218245	218250		0.155575
NC_000913	218250	218255		0.042276
NC_000913	218255	218260		0.080832
NC_000913	218260	218265		0.058139
NC_000913	218265	218270		0.071273
NC_000913	218270	218275		0.063322
NC_000913	218275	218280		0.055946
NC_000913	218280	218285		0.024328
NC_000913	218285	218290		0.051505
NC_000913	218290	218295		0.080353
NC_000913	218295	218300		0.154432
NC_000913	218300	218305		0.104118
NC_000913	218305	218310		0.214694
NC_000913	218310	218315		0.102063
NC_000913	218315	218320		0.063993
NC_000913	218320	218325		0.084365
NC_000913	218325	218330		0.102330
NC_000913	218330	218335		0.055905
NC_000913	218335	218340		0.050954
NC_000913	218340	218345		0.055735
NC_000913	218345	218350		0.060472
NC_000913	218350	218355		0.069292
NC_000913	218355	218360		0.059649
NC_000913	218360	218365		0.115458
NC_000913	218365	218370		0.088613
NC_000913	218370	218375		0.097714
NC_000913	218375	218380		0.192644
NC_000913	218380	218385		0.251179
NC_000913	218385	218390		0.244174
NC_000913	218390	218395		0.210029
NC_000913	218395	218400		0.191705
NC_000913	218400	218405		0.223857
NC_000913	218405	218410		0.212411
NC_000913	218410	218415		0.262211
NC_000913	218415	218420		0.321696
NC_000913	218420	218425		0.462091
NC_000913	218425	218430		0.636093
NC_000913	218430	218435		0.634187
NC_000913	218435	218440		0.663904
NC_000913	218440	218445		0.729668
NC_000913	218445	218450		0.437817
NC_000913	218450	218455		0.094977
NC_000913	218455	218460		0.102368
NC_000913	218460	218465		0.096593
NC_000913	218465	218470		0.114552
NC_000913	218470	218475		0.095243
NC_000913	218475	218480		0.093911
NC_000913	218480	218485		0.146270
NC_000913	218485	218490		0.119082
NC_000913	218490	218495		0.095728
NC_000913	218495	218500		0.102464
NC_000913	218500	218505		0.124307
NC_000913	218505	218510		0.117423
NC_000913	218510	218515		0.155463
NC_000913	218515	218520		0.171615
NC_000913	218520	218525		0.255423
NC_000913	218525	218530		0.211395
NC_000913	218530	218535		0.179505
NC_000913	218535	218540		0.213072
NC_000913	218540	218545		0.197975
NC_000913	218545	218550		0.122827
NC_000913	218550	218555		0.113978
NC_000913	218555	218560		0.104542
NC_000913	218560	218565		0.123814
NC_000913	218565	218570		0.131488
NC_000913	218570	218575		0.155803
NC_000913	218575	218580		0.135904
NC_000913	218580	218585		0.194656
NC_000913	218585	218590		0.186798
NC_000913	218590	218595		0.331295
NC_000913	218595	218600		0.498792
NC_000913	218600	218605		0.676212
NC_000913	218605	218610		0.768967
NC_000913	218610	218615		0.855895
NC_000913	218615	218620		0.465389
NC_000913	218620	218625		0.203521
NC_000913	218625	218630		0.192447
NC_000913	218630	218635		0.168907
NC_000913	218635	218640		0.120172
NC_000913	218640	218645		0.131001
NC_000913	218645	218650		0.161035
NC_000913	218650	218655		0.209153
NC_000913	218655	218660		0.423262
NC_000913	218660	218665		1.402025
NC_000913	218665	218670		0.909981
NC_000913	218670	218675		0.879060
NC_000913	218675	218680		0.900828
NC_000913	218680	218685		0.883914
NC_000913	218685	218690		0.626552
NC_000913	218690	218695		0.561508
NC_000913	218695	218700		0.563116
NC_000913	218700	218705		0.536713
NC_000913	218705	218710		0.295912
NC_000913	218710	218715		0.319957
NC_000913	218715	218720		0.224112
NC_000913	218720	218725		0.132542
NC_000913	218725	218730		0.115353
NC_000913	218730	218735		0.073613
NC_000913	218735	218740		0.126898
NC_000913	218740	218745		0.182668
NC_000913	218745	218750		0.219109
NC_000913	218750	218755		0.255669
NC_000913	218755	218760		0.233690
NC_000913	218760	218765		0.409247
NC_000913	218765	218770		0.387621
NC_000913	218770	218775		0.371345
NC_000913	218775	218780		0.486620
NC_000913	218780	218785		0.161178
NC_000913	218785	218790		0.080023
NC_000913	218790	218795		0.077828
NC_000913	218795	218800		0.034379
NC_000913	218800	218805		0.025025
NC_000913	218805	218810		0.021492
NC_000913	218810	218815		0.010727
NC_000913	218815	218820		0.011086
NC_000913	218820	218825		0.012542
NC_000913	218825	218830		0.010402
NC_000913	218830	218835		0.016284
NC_000913	218835	218840		0.015946
NC_000913	218840	218845		0.011409
NC_000913	218845	218850		0.021641
NC_000913	218850	218855		0.049430
NC_000913	218855	218860		0.019594
NC_000913	218860	218865		0.017085
NC_000913	218865	218870		0.018403
NC_000913	218870	218875		0.024732
NC_000913	218875	218880		0.015583
NC_000913	218880	218885		0.008998
NC_000913	218885	218890		0.005494
NC_000913	218890	218895		0.005966
NC_000913	218895	218900		0.004294
NC_000913	218900	218905		0.002349
NC_000913	218905	218910		0.001729
NC_000913	218910	218915		0.002023
NC_000913	218915	218920		0.000512
NC_000913	218920	218925		0.000532
NC_000913	218925	218930		0.000457
NC_000913	218930	218935		0.000485
NC_000913	218935	218940		0.000345
NC_000913	218940	218945		0.000404
NC_000913	218945	218950		0.000582
NC_000913	218950	218955		0.000138
NC_000913	218955	218960		0.000129
NC_000913	218960	218965		0.000060
NC_000913	218965	218970		0.000042
NC_000913	218970	218975		0.000019
NC_000913	218975	218980		0.000007
NC_000913	218980	218985		0.000008
NC_000913	218985	218990		0.000007
NC_000913	218990	218995		0.000008
NC_000913	218995	219000		0.000005
NC_000913	219000	219005		0.000214
NC_000913	219005	219010		0.000551
NC_000913	219010	219015		0.000527
NC_000913	219015	219020		0.000809
NC_000913	219020	219025		0.000722
NC_000913	219025	219030		0.001026
NC_000913	219030	219035		0.000387
NC_000913	219035	219040		0.002574
NC_000913	219040	219045		0.005216
NC_000913	219045	219050		0.011167
NC_000913	219050	219055		0.009350
NC_000913	219055	219060		0.019683
NC_000913	219060	219065		0.009034
NC_000913	219065	219070		0.011961
NC_000913	219070	219075		0.010720
NC_000913	219075	219080		0.013141
NC_000913	219080	219085		0.017610
NC_000913	219085	219090		0.017023
NC_000913	219090	219095		0.027838
NC_000913	219095	219100		0.033774
NC_000913	219100	219105		0.032059
NC_000913	219105	219110		0.049054
NC_000913	219110	219115		0.066063
NC_000913	219115	219120		0.080643
NC_000913	219120	219125		0.104577
NC_000913	219125	219130		0.110159
NC_000913	219130	219135		0.141861
NC_000913	219135	219140		0.120372
NC_000913	219140	219145		0.202462
NC_000913	219145	219150		0.114570
NC_000913	219150	219155		0.119533
NC_000913	219155	219160		0.110787
NC_000913	219160	219165		0.102268
NC_000913	219165	219170		0.151869
NC_000913	219170	219175		0.148736
NC_000913	219175	219180		0.276328
NC_000913	219180	219185		0.663896
NC_000913	219185	219190		0.791028
NC_000913	219190	219195		0.782383
NC_000913	219195	219200		0.206037
NC_000913	219200	219205		0.174058
NC_000913	219205	219210		0.129914
NC_000913	219210	219215		0.098482
NC_000913	219215	219220		0.158952
NC_000913	219220	219225		0.119993
NC_000913	219225	219230		0.161265
NC_000913	219230	219235		0.151675
NC_000913	219235	219240		0.221376
NC_000913	219240	219245		0.246416
NC_000913	219245	219250		0.252502
NC_000913	219250	219255		0.328433
NC_000913	219255	219260		0.335813
NC_000913	219260	219265		0.274041
NC_000913	219265	219270		0.172698
NC_000913	219270	219275		0.163581
NC_000913	219275	219280		0.149437
NC_000913	219280	219285		0.149460
NC_000913	219285	219290		0.158740
NC_000913	219290	219295		0.158988
NC_000913	219295	219300		0.251759
NC_000913	219300	219305		0.304206
NC_000913	219305	219310		0.241855
NC_000913	219310	219315		0.157468
NC_000913	219315	219320		0.183911
NC_000913	219320	219325		0.182377
NC_000913	219325	219330		0.292105
NC_000913	219330	219335		0.214869
NC_000913	219335	219340		0.134614
NC_000913	219340	219345		0.071309
NC_000913	219345	219350		0.061518
NC_000913	219350	219355		0.046019
NC_000913	219355	219360		0.080392
NC_000913	219360	219365		0.077871
NC_000913	219365	219370		0.093673
NC_000913	219370	219375		0.056746
NC_000913	219375	219380		0.064289
NC_000913	219380	219385		0.066631
NC_000913	219385	219390		0.059127
NC_000913	219390	219395		0.053308
NC_000913	219395	219400		0.039434
NC_000913	219400	219405		0.050262
NC_000913	219405	219410		0.059617
NC_000913	219410	219415		0.011410
NC_000913	219415	219420		0.008131
NC_000913	219420	219425		0.010446
NC_000913	219425	219430		0.013491
NC_000913	219430	219435		0.020249
NC_000913	219435	219440		0.016482
NC_000913	219440	219445		0.034056
NC_000913	219445	219450		0.015889
NC_000913	219450	219455		0.018734
NC_000913	219455	219460		0.024704
NC_000913	219460	219465		0.024882
NC_000913	219465	219470		0.018260
NC_000913	219470	219475		0.021349
NC_000913	219475	219480		0.019855
NC_000913	219480	219485		0.027671
NC_000913	219485	219490		0.029690
NC_000913	219490	219495		0.038905
NC_000913	219495	219500		0.024539
NC_000913	219500	219505		0.015800
NC_000913	219505	219510		0.013036
NC_000913	219510	219515		0.046901
NC_000913	219515	219520		0.053695
NC_000913	219520	219525		0.064282
NC_000913	219525	219530		0.052670
NC_000913	219530	219535		0.047534
NC_000913	219535	219540		0.086192
NC_000913	219540	219545		0.090939
NC_000913	219545	219550		0.396453
NC_000913	219550	219555		0.452705
NC_000913	219555	219560		0.484225
NC_000913	219560	219565		0.563258
NC_000913	219565	219570		0.210816
NC_000913	219570	219575		0.250024
NC_000913	219575	219580		0.082381
NC_000913	219580	219585		0.070417
NC_000913	219585	219590		0.084075
NC_000913	219590	219595		0.105913
NC_000913	219595	219600		0.128296
NC_000913	219600	219605		0.248871
NC_000913	219605	219610		0.463587
NC_000913	219610	219615		0.873340
NC_000913	219615	219620		1.217429
NC_000913	219620	219625		1.133942
NC_000913	219625	219630		0.877929
NC_000913	219630	219635		0.533348
NC_000913	219635	219640		0.384890
NC_000913	219640	219645		0.399761
NC_000913	219645	219650		0.390155
NC_000913	219650	219655		0.373677
NC_000913	219655	219660		0.407339
NC_000913	219660	219665		0.420868
NC_000913	219665	219670		0.815731
NC_000913	219670	219675		0.775667
NC_000913	219675	219680		0.915432
NC_000913	219680	219685		1.172581
NC_000913	219685	219690		0.896406
NC_000913	219690	219695		1.002479
NC_000913	219695	219700		0.843596
NC_000913	219700	219705		0.889877
NC_000913	219705	219710		0.885974
NC_000913	219710	219715		0.635292
NC_000913	219715	219720		0.544125
NC_000913	219720	219725		0.312441
NC_000913	219725	219730		0.310878
NC_000913	219730	219735		0.283312
NC_000913	219735	219740		0.266227
NC_000913	219740	219745		0.184976
NC_000913	219745	219750		0.186954
NC_000913	219750	219755		0.215355
NC_000913	219755	219760		0.182726
NC_000913	219760	219765		0.225076
NC_000913	219765	219770		0.266763
NC_000913	219770	219775		0.300599
NC_000913	219775	219780		0.299954
NC_000913	219780	219785		0.302306
NC_000913	219785	219790		0.312342
NC_000913	219790	219795		0.274044
NC_000913	219795	219800		0.112793
NC_000913	219800	219805		0.077868
NC_000913	219805	219810		0.082165
NC_000913	219810	219815		0.072149
NC_000913	219815	219820		0.082188
NC_000913	219820	219825		0.104547
NC_000913	219825	219830		0.155361
NC_000913	219830	219835		0.233882
NC_000913	219835	219840		0.198747
NC_000913	219840	219845		0.086278
NC_000913	219845	219850		0.094177
NC_000913	219850	219855		0.117455
NC_000913	219855	219860		0.110046
NC_000913	219860	219865		0.117166
NC_000913	219865	219870		0.155233
NC_000913	219870	219875		0.148594
NC_000913	219875	219880		0.310527
NC_000913	219880	219885		0.354812
NC_000913	219885	219890		0.333503
NC_000913	219890	219895		0.335755
NC_000913	219895	219900		0.364474
NC_000913	219900	219905		0.394735
NC_000913	219905	219910		0.317468
NC_000913	219910	219915		0.272434
NC_000913	219915	219920		0.328553
NC_000913	219920	219925		0.338134
NC_000913	219925	219930		0.274697
NC_000913	219930	219935		0.327399
NC_000913	219935	219940		0.288980
NC_000913	219940	219945		0.196832
NC_000913	219945	219950		0.204942
NC_000913	219950	219955		0.236160
NC_000913	219955	219960		0.225982
NC_000913	219960	219965		0.262218
NC_000913	219965	219970		0.229478
NC_000913	219970	219975		0.250479
NC_000913	219975	219980		0.307305
NC_000913	219980	219985		0.408716
NC_000913	219985	219990		0.354448
NC_000913	219990	219995		0.282239
NC_000913	219995	220000		0.326684
NC_000913	220000	220005		0.223797
NC_000913	220005	220010		0.189562
NC_000913	220010	220015		0.191124
NC_000913	220015	220020		0.097322
NC_000913	220020	220025		0.052338
NC_000913	220025	220030		0.061255
NC_000913	220030	220035		0.027931
NC_000913	220035	220040		0.009855
NC_000913	220040	220045		0.001176
NC_000913	220045	220050		0.000434
NC_000913	220050	220055		0.000227
NC_000913	220055	220060		0.000277
NC_000913	220060	220065		0.000278
NC_000913	220065	220070		0.000265
NC_000913	220070	220075		0.000238
NC_000913	220075	220080		0.000195
NC_000913	220080	220085		0.000141
NC_000913	220085	220090		0.000673
NC_000913	220090	220095		0.001191
NC_000913	220095	220100		0.001095
NC_000913	220100	220105		0.002640
NC_000913	220105	220110		0.000627
NC_000913	220110	220115		0.000800
NC_000913	220115	220120		0.001185
NC_000913	220120	220125		0.000990
NC_000913	220125	220130		0.002571
NC_000913	220130	220135		0.003018
NC_000913	220135	220140		0.003338
NC_000913	220140	220145		0.012227
NC_000913	220145	220150		0.020050
NC_000913	220150	220155		0.020765
NC_000913	220155	220160		0.019240
NC_000913	220160	220165		0.022476
NC_000913	220165	220170		0.039120
NC_000913	220170	220175		0.031655
NC_000913	220175	220180		0.017946
NC_000913	220180	220185		0.017102
NC_000913	220185	220190		0.057949
NC_000913	220190	220195		0.056053
NC_000913	220195	220200		0.073193
NC_000913	220200	220205		0.117537
NC_000913	220205	220210		0.166365
NC_000913	220210	220215		0.171707
NC_000913	220215	220220		0.218826
NC_000913	220220	220225		0.538846
NC_000913	220225	220230		0.646708
NC_000913	220230	220235		0.330636
NC_000913	220235	220240		0.316385
NC_000913	220240	220245		0.357181
NC_000913	220245	220250		0.320351
NC_000913	220250	220255		0.314619
NC_000913	220255	220260		0.398190
NC_000913	220260	220265		0.543628
NC_000913	220265	220270		1.002863
NC_000913	220270	220275		0.627214
NC_000913	220275	220280		0.389024
NC_000913	220280	220285		0.318644
NC_000913	220285	220290		0.190298
NC_000913	220290	220295		0.111556
NC_000913	220295	220300		0.097195
NC_000913	220300	220305		0.095345
NC_000913	220305	220310		0.162867
NC_000913	220310	220315		0.163399
NC_000913	220315	220320		0.200933
NC_000913	220320	220325		0.207022
NC_000913	220325	220330		0.505186
NC_000913	220330	220335		0.375495
NC_000913	220335	220340		0.280414
NC_000913	220340	220345		0.320313
NC_000913	220345	220350		0.234599
NC_000913	220350	220355		0.229602
NC_000913	220355	220360		0.206299
NC_000913	220360	220365		0.207444
NC_000913	220365	220370		0.199394
NC_000913	220370	220375		0.211706
NC_000913	220375	220380		0.213598
NC_000913	220380	220385		0.220169
NC_000913	220385	220390		0.212979
NC_000913	220390	220395		0.344596
NC_000913	220395	220400		0.406836
NC_000913	220400	220405		0.525930
NC_000913	220405	220410		0.486967
NC_000913	220410	220415		0.531933
NC_000913	220415	220420		0.307257
NC_000913	220420	220425		0.237985
NC_000913	220425	220430		0.085927
NC_000913	220430	220435		0.079673
NC_000913	220435	220440		0.075562
NC_000913	220440	220445		0.072423
NC_000913	220445	220450		0.071145
NC_000913	220450	220455		0.090111
NC_000913	220455	220460		0.139030
NC_000913	220460	220465		0.246633
NC_000913	220465	220470		0.804356
NC_000913	220470	220475		0.739968
NC_000913	220475	220480		0.804184
NC_000913	220480	220485		0.845199
NC_000913	220485	220490		0.886100
NC_000913	220490	220495		0.855742
NC_000913	220495	220500		0.985043
NC_000913	220500	220505		1.071727
NC_000913	220505	220510		1.147120
NC_000913	220510	220515		1.428777
NC_000913	220515	220520		1.540110
NC_000913	220520	220525		2.100171
NC_000913	220525	220530		2.082685
NC_000913	220530	220535		2.218398
NC_000913	220535	220540		2.743908
NC_000913	220540	220545		3.400038
NC_000913	220545	220550		4.542132
NC_000913	220550	220555		5.568728
NC_000913	220555	220560		5.727888
NC_000913	220560	220565		6.641819
NC_000913	220565	220570		6.671125
NC_000913	220570	220575		6.720623
NC_000913	220575	220580		6.777059
NC_000913	220580	220585		7.125810
NC_000913	220585	220590		7.504024
NC_000913	220590	220595		6.116014
NC_000913	220595	220600		2.319416
NC_000913	220600	220605		1.012430
NC_000913	220605	220610		0.677791
NC_000913	220610	220615		0.372561
NC_000913	220615	220620		0.350067
NC_000913	220620	220625		0.323455
NC_000913	220625	220630		0.281602
NC_000913	220630	220635		0.314219
NC_000913	220635	220640		0.363156
NC_000913	220640	220645		0.439650
NC_000913	220645	220650		0.657964
NC_000913	220650	220655		0.881567
NC_000913	220655	220660		0.645148
NC_000913	220660	220665		0.499361
NC_000913	220665	220670		0.502260
NC_000913	220670	220675		0.352284
NC_000913	220675	220680		0.335012
NC_000913	220680	220685		0.326691
NC_000913	220685	220690		0.318630
NC_000913	220690	220695		0.333858
NC_000913	220695	220700		0.286303
NC_000913	220700	220705		0.278262
NC_000913	220705	220710		0.169622
NC_000913	220710	220715		0.154568
NC_000913	220715	220720		0.117061
NC_000913	220720	220725		0.109803
NC_000913	220725	220730		0.248826
NC_000913	220730	220735		0.139920
NC_000913	220735	220740		0.126723
NC_000913	220740	220745		0.130917
NC_000913	220745	220750		0.119777
NC_000913	220750	220755		0.126278
NC_000913	220755	220760		0.133545
NC_000913	220760	220765		0.231297
NC_000913	220765	220770		0.199600
NC_000913	220770	220775		0.206688
NC_000913	220775	220780		0.280619
NC_000913	220780	220785		0.288290
NC_000913	220785	220790		0.318881
NC_000913	220790	220795		0.286496
NC_000913	220795	220800		0.264756
NC_000913	220800	220805		0.325732
NC_000913	220805	220810		0.337444
NC_000913	220810	220815		0.284588
NC_000913	220815	220820		0.225841
NC_000913	220820	220825		0.217437
NC_000913	220825	220830		0.244339
NC_000913	220830	220835		1.050729
NC_000913	220835	220840		0.621853
NC_000913	220840	220845		0.464718
NC_000913	220845	220850		0.582439
NC_000913	220850	220855		0.719265
NC_000913	220855	220860		0.474817
NC_000913	220860	220865		0.445211
NC_000913	220865	220870		0.487317
NC_000913	220870	220875		0.473806
NC_000913	220875	220880		0.501727
NC_000913	220880	220885		0.758635
NC_000913	220885	220890		1.053898
NC_000913	220890	220895		1.367740
NC_000913	220895	220900		1.519724
NC_000913	220900	220905		1.416684
NC_000913	220905	220910		1.376211
NC_000913	220910	220915		1.360001
NC_000913	220915	220920		1.649569
NC_000913	220920	220925		2.061772
NC_000913	220925	220930		2.229336
NC_000913	220930	220935		2.809591
NC_000913	220935	220940		3.875071
NC_000913	220940	220945		3.987338
NC_000913	220945	220950		3.029512
NC_000913	220950	220955		2.937904
NC_000913	220955	220960		1.377842
NC_000913	220960	220965		0.763177
NC_000913	220965	220970		0.579951
NC_000913	220970	220975		0.536054
NC_000913	220975	220980		0.380874
NC_000913	220980	220985		0.247861
NC_000913	220985	220990		0.251763
NC_000913	220990	220995		0.254785
NC_000913	220995	221000		0.240915
NC_000913	221000	221005		0.222241
NC_000913	221005	221010		0.220253
NC_000913	221010	221015		0.350345
NC_000913	221015	221020		0.701652
NC_000913	221020	221025		1.047840
NC_000913	221025	221030		1.269452
NC_000913	221030	221035		0.865303
NC_000913	221035	221040		0.716441
NC_000913	221040	221045		0.604374
NC_000913	221045	221050		0.344360
NC_000913	221050	221055		0.312022
NC_000913	221055	221060		0.389494
NC_000913	221060	221065		0.355620
NC_000913	221065	221070		0.321356
NC_000913	221070	221075		0.772651
NC_000913	221075	221080		0.943260
NC_000913	221080	221085		1.091444
NC_000913	221085	221090		1.212973
NC_000913	221090	221095		1.180461
NC_000913	221095	221100		0.457424
NC_000913	221100	221105		0.336958
NC_000913	221105	221110		0.196875
NC_000913	221110	221115		0.112014
NC_000913	221115	221120		0.097985
NC_000913	221120	221125		0.102205
NC_000913	221125	221130		0.112390
NC_000913	221130	221135		0.123144
NC_000913	221135	221140		0.185647
NC_000913	221140	221145		0.586953
NC_000913	221145	221150		0.445192
NC_000913	221150	221155		0.498711
NC_000913	221155	221160		0.600991
NC_000913	221160	221165		0.659590
NC_000913	221165	221170		0.647307
NC_000913	221170	221175		0.533372
NC_000913	221175	221180		0.421271
NC_000913	221180	221185		0.561958
NC_000913	221185	221190		0.526413
NC_000913	221190	221195		0.538030
NC_000913	221195	221200		0.567030
NC_000913	221200	221205		0.578576
NC_000913	221205	221210		0.864134
NC_000913	221210	221215		0.688904
NC_000913	221215	221220		0.643269
NC_000913	221220	221225		0.611249
NC_000913	221225	221230		0.512308
NC_000913	221230	221235		0.430846
NC_000913	221235	221240		0.350883
NC_000913	221240	221245		0.378370
NC_000913	221245	221250		0.323443
NC_000913	221250	221255		0.372139
NC_000913	221255	221260		0.299988
NC_000913	221260	221265		0.220701
NC_000913	221265	221270		0.321487
NC_000913	221270	221275		0.297888
NC_000913	221275	221280		0.277361
NC_000913	221280	221285		0.193211
NC_000913	221285	221290		0.227009
NC_000913	221290	221295		0.232837
NC_000913	221295	221300		0.256824
NC_000913	221300	221305		0.454521
NC_000913	221305	221310		0.600424
NC_000913	221310	221315		0.781699
NC_000913	221315	221320		0.636272
NC_000913	221320	221325		0.660270
NC_000913	221325	221330		0.726718
NC_000913	221330	221335		0.777428
NC_000913	221335	221340		0.659767
NC_000913	221340	221345		0.590751
NC_000913	221345	221350		0.473246
NC_000913	221350	221355		0.468219
NC_000913	221355	221360		0.518974
NC_000913	221360	221365		0.620392
NC_000913	221365	221370		0.472753
NC_000913	221370	221375		0.386134
NC_000913	221375	221380		0.327299
NC_000913	221380	221385		0.448833
NC_000913	221385	221390		0.552996
NC_000913	221390	221395		0.578524
NC_000913	221395	221400		0.684246
NC_000913	221400	221405		0.808437
NC_000913	221405	221410		0.750176
NC_000913	221410	221415		0.680120
NC_000913	221415	221420		0.983739
NC_000913	221420	221425		1.006596
NC_000913	221425	221430		0.927988
NC_000913	221430	221435		0.873108
NC_000913	221435	221440		0.609153
NC_000913	221440	221445		0.420460
NC_000913	221445	221450		0.265060
NC_000913	221450	221455		0.260548
NC_000913	221455	221460		0.253206
NC_000913	221460	221465		0.301294
NC_000913	221465	221470		0.138267
NC_000913	221470	221475		0.112962
NC_000913	221475	221480		0.130943
NC_000913	221480	221485		0.076857
NC_000913	221485	221490		0.065305
NC_000913	221490	221495		0.041699
NC_000913	221495	221500		0.038392
NC_000913	221500	221505		0.031518
NC_000913	221505	221510		0.028111
NC_000913	221510	221515		0.007343
NC_000913	221515	221520		0.004961
NC_000913	221520	221525		0.004253
NC_000913	221525	221530		0.003180
NC_000913	221530	221535		0.004870
NC_000913	221535	221540		0.007307
NC_000913	221540	221545		0.016283
NC_000913	221545	221550		0.024131
NC_000913	221550	221555		0.035495
NC_000913	221555	221560		0.068366
NC_000913	221560	221565		0.100444
NC_000913	221565	221570		0.123089
NC_000913	221570	221575		0.113524
NC_000913	221575	221580		0.119398
NC_000913	221580	221585		0.162058
NC_000913	221585	221590		0.168922
NC_000913	221590	221595		0.166372
NC_000913	221595	221600		0.174241
NC_000913	221600	221605		0.207282
NC_000913	221605	221610		0.329658
NC_000913	221610	221615		0.421066
NC_000913	221615	221620		0.618498
NC_000913	221620	221625		0.556903
NC_000913	221625	221630		0.708250
NC_000913	221630	221635		0.895840
NC_000913	221635	221640		0.917263
NC_000913	221640	221645		1.099094
NC_000913	221645	221650		1.808947
NC_000913	221650	221655		1.773132
NC_000913	221655	221660		1.020191
NC_000913	221660	221665		1.006544
NC_000913	221665	221670		1.041232
NC_000913	221670	221675		1.114764
NC_000913	221675	221680		1.197631
NC_000913	221680	221685		1.645822
NC_000913	221685	221690		1.785788
NC_000913	221690	221695		2.279462
NC_000913	221695	221700		2.220034
NC_000913	221700	221705		2.488290
NC_000913	221705	221710		2.454577
NC_000913	221710	221715		2.151394
NC_000913	221715	221720		1.167224
NC_000913	221720	221725		0.863381
NC_000913	221725	221730		0.585826
NC_000913	221730	221735		0.399759
NC_000913	221735	221740		0.355253
NC_000913	221740	221745		0.298491
NC_000913	221745	221750		0.380689
NC_000913	221750	221755		0.369919
NC_000913	221755	221760		1.021288
NC_000913	221760	221765		1.311593
NC_000913	221765	221770		1.083203
NC_000913	221770	221775		0.543140
NC_000913	221775	221780		0.287246
NC_000913	221780	221785		0.198123
NC_000913	221785	221790		0.147535
NC_000913	221790	221795		0.131155
NC_000913	221795	221800		0.170534
NC_000913	221800	221805		0.213232
NC_000913	221805	221810		0.195151
NC_000913	221810	221815		0.247577
NC_000913	221815	221820		0.179057
NC_000913	221820	221825		0.178054
NC_000913	221825	221830		0.108191
NC_000913	221830	221835		0.096356
NC_000913	221835	221840		0.100207
NC_000913	221840	221845		0.103404
NC_000913	221845	221850		0.099948
NC_000913	221850	221855		0.119430
NC_000913	221855	221860		0.128508
NC_000913	221860	221865		0.131493
NC_000913	221865	221870		0.095234
NC_000913	221870	221875		0.101921
NC_000913	221875	221880		0.137617
NC_000913	221880	221885		0.169686
NC_000913	221885	221890		0.168236
NC_000913	221890	221895		0.103782
NC_000913	221895	221900		0.116088
NC_000913	221900	221905		0.317456
NC_000913	221905	221910		0.216734
NC_000913	221910	221915		0.239021
NC_000913	221915	221920		0.239801
NC_000913	221920	221925		0.264822
NC_000913	221925	221930		0.085329
NC_000913	221930	221935		0.085093
NC_000913	221935	221940		0.070122
NC_000913	221940	221945		0.068406
NC_000913	221945	221950		0.073844
NC_000913	221950	221955		0.111762
NC_000913	221955	221960		0.125241
NC_000913	221960	221965		0.293927
NC_000913	221965	221970		0.401489
NC_000913	221970	221975		0.395635
NC_000913	221975	221980		0.420287
NC_000913	221980	221985		0.431483
NC_000913	221985	221990		0.390883
NC_000913	221990	221995		0.415818
NC_000913	221995	222000		0.320497
NC_000913	222000	222005		0.267793
NC_000913	222005	222010		0.329265
NC_000913	222010	222015		0.441256
NC_000913	222015	222020		0.441938
NC_000913	222020	222025		0.392660
NC_000913	222025	222030		0.278841
NC_000913	222030	222035		0.291925
NC_000913	222035	222040		0.358161
NC_000913	222040	222045		0.443893
NC_000913	222045	222050		0.578589
NC_000913	222050	222055		0.636272
NC_000913	222055	222060		0.779967
NC_000913	222060	222065		0.161433
NC_000913	222065	222070		0.123283
NC_000913	222070	222075		0.070090
NC_000913	222075	222080		0.062543
NC_000913	222080	222085		0.056600
NC_000913	222085	222090		0.044713
NC_000913	222090	222095		0.054583
NC_000913	222095	222100		0.116583
NC_000913	222100	222105		0.305618
NC_000913	222105	222110		0.338393
NC_000913	222110	222115		0.441452
NC_000913	222115	222120		0.092612
NC_000913	222120	222125		0.091618
NC_000913	222125	222130		0.144116
NC_000913	222130	222135		0.140741
NC_000913	222135	222140		0.151398
NC_000913	222140	222145		0.156648
NC_000913	222145	222150		0.204681
NC_000913	222150	222155		0.109199
NC_000913	222155	222160		0.169836
NC_000913	222160	222165		0.170408
NC_000913	222165	222170		0.224936
NC_000913	222170	222175		0.302115
NC_000913	222175	222180		0.435442
NC_000913	222180	222185		0.442862
NC_000913	222185	222190		0.383343
NC_000913	222190	222195		0.414661
NC_000913	222195	222200		0.545327
NC_000913	222200	222205		0.351076
NC_000913	222205	222210		0.247247
NC_000913	222210	222215		0.342851
NC_000913	222215	222220		0.239557
NC_000913	222220	222225		0.188807
NC_000913	222225	222230		0.231326
NC_000913	222230	222235		0.281417
NC_000913	222235	222240		0.303140
NC_000913	222240	222245		0.481835
NC_000913	222245	222250		0.351254
NC_000913	222250	222255		0.263946
NC_000913	222255	222260		0.133308
NC_000913	222260	222265		0.110295
NC_000913	222265	222270		0.085833
NC_000913	222270	222275		0.069814
NC_000913	222275	222280		0.048572
NC_000913	222280	222285		0.056320
NC_000913	222285	222290		0.036511
NC_000913	222290	222295		0.046394
NC_000913	222295	222300		0.071867
NC_000913	222300	222305		0.087150
NC_000913	222305	222310		0.153614
NC_000913	222310	222315		0.182114
NC_000913	222315	222320		0.192112
NC_000913	222320	222325		0.141191
NC_000913	222325	222330		0.157750
NC_000913	222330	222335		0.188626
NC_000913	222335	222340		0.211308
NC_000913	222340	222345		0.188575
NC_000913	222345	222350		0.167258
NC_000913	222350	222355		0.168630
NC_000913	222355	222360		0.376288
NC_000913	222360	222365		0.395971
NC_000913	222365	222370		0.552049
NC_000913	222370	222375		0.746468
NC_000913	222375	222380		0.537697
NC_000913	222380	222385		0.506874
NC_000913	222385	222390		0.484578
NC_000913	222390	222395		0.416631
NC_000913	222395	222400		0.521114
NC_000913	222400	222405		0.461880
NC_000913	222405	222410		0.478764
NC_000913	222410	222415		0.513562
NC_000913	222415	222420		0.506947
NC_000913	222420	222425		0.668110
NC_000913	222425	222430		0.617115
NC_000913	222430	222435		0.479364
NC_000913	222435	222440		0.445811
NC_000913	222440	222445		0.395696
NC_000913	222445	222450		0.505271
NC_000913	222450	222455		0.512367
NC_000913	222455	222460		0.512292
NC_000913	222460	222465		0.453833
NC_000913	222465	222470		0.366105
NC_000913	222470	222475		0.353401
NC_000913	222475	222480		0.355408
NC_000913	222480	222485		0.342673
NC_000913	222485	222490		0.343491
NC_000913	222490	222495		0.338788
NC_000913	222495	222500		0.559512
NC_000913	222500	222505		0.390391
NC_000913	222505	222510		0.188580
NC_000913	222510	222515		0.195794
NC_000913	222515	222520		0.183107
NC_000913	222520	222525		0.147435
NC_000913	222525	222530		0.131506
NC_000913	222530	222535		0.143188
NC_000913	222535	222540		0.346300
NC_000913	222540	222545		0.402120
NC_000913	222545	222550		0.550878
NC_000913	222550	222555		0.524721
NC_000913	222555	222560		0.513354
NC_000913	222560	222565		0.484833
NC_000913	222565	222570		0.481183
NC_000913	222570	222575		0.385185
NC_000913	222575	222580		0.442981
NC_000913	222580	222585		0.323685
NC_000913	222585	222590		0.096997
NC_000913	222590	222595		0.072394
NC_000913	222595	222600		0.061593
NC_000913	222600	222605		0.048981
NC_000913	222605	222610		0.047473
NC_000913	222610	222615		0.045123
NC_000913	222615	222620		0.063299
NC_000913	222620	222625		0.059171
NC_000913	222625	222630		0.186272
NC_000913	222630	222635		0.163975
NC_000913	222635	222640		0.082552
NC_000913	222640	222645		0.077856
NC_000913	222645	222650		0.129838
NC_000913	222650	222655		0.265320
NC_000913	222655	222660		0.168571
NC_000913	222660	222665		0.004612
NC_000913	222665	222670		0.007327
NC_000913	222670	222675		0.001578
NC_000913	222675	222680		0.000439
NC_000913	222680	222685		0.000246
NC_000913	222685	222690		0.000010
NC_000913	222690	222695		0.000009
NC_000913	222695	222700		0.000012
NC_000913	222700	222705		0.000011
NC_000913	222705	222710		0.000010
NC_000913	222710	222715		0.000012
NC_000913	222715	222720		0.000007
NC_000913	222720	222725		0.000006
NC_000913	222725	222730		0.000019
NC_000913	222730	222735		0.000139
NC_000913	222735	222740		0.000413
NC_000913	222740	222745		0.001394
NC_000913	222745	222750		0.004118
NC_000913	222750	222755		0.037710
NC_000913	222755	222760		0.051998
NC_000913	222760	222765		0.044760
NC_000913	222765	222770		0.051246
NC_000913	222770	222775		0.036171
NC_000913	222775	222780		0.031790
NC_000913	222780	222785		0.013414
NC_000913	222785	222790		0.007605
NC_000913	222790	222795		0.003140
NC_000913	222795	222800		0.002461
NC_000913	222800	222805		0.002405
NC_000913	222805	222810		0.003033
NC_000913	222810	222815		0.004718
NC_000913	222815	222820		0.005112
NC_000913	222820	222825		0.001385
NC_000913	222825	222830		0.002032
NC_000913	222830	222835		0.000554
NC_000913	222835	222840		0.000574
NC_000913	222840	222845		0.000584
NC_000913	222845	222850		0.000583
NC_000913	222850	222855		0.000570
NC_000913	222855	222860		0.000650
NC_000913	222860	222865		0.000453
NC_000913	222865	222870		0.001315
NC_000913	222870	222875		0.003204
NC_000913	222875	222880		0.005698
NC_000913	222880	222885		0.013966
NC_000913	222885	222890		0.031587
NC_000913	222890	222895		0.153079
NC_000913	222895	222900		0.219864
NC_000913	222900	222905		0.364711
NC_000913	222905	222910		0.181368
NC_000913	222910	222915		0.135523
NC_000913	222915	222920		0.075329
NC_000913	222920	222925		0.082148
NC_000913	222925	222930		0.191868
NC_000913	222930	222935		0.101850
NC_000913	222935	222940		0.064091
NC_000913	222940	222945		0.048299
NC_000913	222945	222950		0.045935
NC_000913	222950	222955		0.029379
NC_000913	222955	222960		0.026696
NC_000913	222960	222965		0.030547
NC_000913	222965	222970		0.031312
NC_000913	222970	222975		0.056314
NC_000913	222975	222980		0.061244
NC_000913	222980	222985		0.069061
NC_000913	222985	222990		0.088789
NC_000913	222990	222995		0.122912
NC_000913	222995	223000		0.114076
NC_000913	223000	223005		0.125004
NC_000913	223005	223010		0.154972
NC_000913	223010	223015		0.138475
NC_000913	223015	223020		0.150192
NC_000913	223020	223025		0.186117
NC_000913	223025	223030		0.170174
NC_000913	223030	223035		0.144356
NC_000913	223035	223040		0.167069
NC_000913	223040	223045		0.174724
NC_000913	223045	223050		0.172959
NC_000913	223050	223055		0.131150
NC_000913	223055	223060		0.074742
NC_000913	223060	223065		0.059437
NC_000913	223065	223070		0.048836
NC_000913	223070	223075		0.053319
NC_000913	223075	223080		0.066284
NC_000913	223080	223085		0.173882
NC_000913	223085	223090		0.237500
NC_000913	223090	223095		0.285918
NC_000913	223095	223100		0.474938
NC_000913	223100	223105		0.289014
NC_000913	223105	223110		0.565504
NC_000913	223110	223115		0.278305
NC_000913	223115	223120		0.363631
NC_000913	223120	223125		0.242780
NC_000913	223125	223130		0.207698
NC_000913	223130	223135		0.215531
NC_000913	223135	223140		0.199501
NC_000913	223140	223145		0.158726
NC_000913	223145	223150		0.148138
NC_000913	223150	223155		0.183612
NC_000913	223155	223160		0.223970
NC_000913	223160	223165		0.094906
NC_000913	223165	223170		0.107022
NC_000913	223170	223175		0.070254
NC_000913	223175	223180		0.065409
NC_000913	223180	223185		0.058123
NC_000913	223185	223190		0.076258
NC_000913	223190	223195		0.144180
NC_000913	223195	223200		0.201359
NC_000913	223200	223205		0.287019
NC_000913	223205	223210		0.443342
NC_000913	223210	223215		0.233485
NC_000913	223215	223220		0.202453
NC_000913	223220	223225		0.144814
NC_000913	223225	223230		0.108961
NC_000913	223230	223235		0.053914
NC_000913	223235	223240		0.053293
NC_000913	223240	223245		0.051381
NC_000913	223245	223250		0.077972
NC_000913	223250	223255		0.055650
NC_000913	223255	223260		0.117889
NC_000913	223260	223265		0.097410
NC_000913	223265	223270		0.096914
NC_000913	223270	223275		0.101221
NC_000913	223275	223280		0.144684
NC_000913	223280	223285		0.240954
NC_000913	223285	223290		0.520760
NC_000913	223290	223295		0.509372
NC_000913	223295	223300		0.540350
NC_000913	223300	223305		0.526728
NC_000913	223305	223310		0.677731
NC_000913	223310	223315		0.679944
NC_000913	223315	223320		0.510777
NC_000913	223320	223325		0.366021
NC_000913	223325	223330		0.370020
NC_000913	223330	223335		0.415478
NC_000913	223335	223340		0.375663
NC_000913	223340	223345		0.415769
NC_000913	223345	223350		0.406753
NC_000913	223350	223355		0.546883
NC_000913	223355	223360		0.488178
NC_000913	223360	223365		0.490143
NC_000913	223365	223370		0.422223
NC_000913	223370	223375		0.362188
NC_000913	223375	223380		0.331707
NC_000913	223380	223385		0.745735
NC_000913	223385	223390		0.764297
NC_000913	223390	223395		0.989362
NC_000913	223395	223400		0.887871
NC_000913	223400	223405		0.971157
NC_000913	223405	223410		1.241970
NC_000913	223410	223415		0.356150
NC_000913	223415	223420		0.290579
NC_000913	223420	223425		0.153375
NC_000913	223425	223430		0.056222
NC_000913	223430	223435		0.064941
NC_000913	223435	223440		0.089543
NC_000913	223440	223445		0.077406
NC_000913	223445	223450		0.053441
NC_000913	223450	223455		0.037825
NC_000913	223455	223460		0.047450
NC_000913	223460	223465		0.043254
NC_000913	223465	223470		0.027381
NC_000913	223470	223475		0.026196
NC_000913	223475	223480		0.030255
NC_000913	223480	223485		0.038277
NC_000913	223485	223490		0.036276
NC_000913	223490	223495		0.054152
NC_000913	223495	223500		0.059838
NC_000913	223500	223505		0.054237
NC_000913	223505	223510		0.089606
NC_000913	223510	223515		0.145014
NC_000913	223515	223520		0.210671
NC_000913	223520	223525		0.170693
NC_000913	223525	223530		0.199179
NC_000913	223530	223535		0.200277
NC_000913	223535	223540		0.197812
NC_000913	223540	223545		0.268479
NC_000913	223545	223550		0.283557
NC_000913	223550	223555		0.317550
NC_000913	223555	223560		0.354368
NC_000913	223560	223565		0.260160
NC_000913	223565	223570		0.291665
NC_000913	223570	223575		0.295043
NC_000913	223575	223580		0.335548
NC_000913	223580	223585		0.332421
NC_000913	223585	223590		0.413454
NC_000913	223590	223595		0.422647
NC_000913	223595	223600		0.428487
NC_000913	223600	223605		0.432531
NC_000913	223605	223610		0.466604
NC_000913	223610	223615		0.279953
NC_000913	223615	223620		0.255020
NC_000913	223620	223625		0.307913
NC_000913	223625	223630		0.166049
NC_000913	223630	223635		0.105145
NC_000913	223635	223640		0.037083
NC_000913	223640	223645		0.048838
NC_000913	223645	223650		0.001419
NC_000913	223650	223655		0.000095
NC_000913	223655	223660		0.000207
NC_000913	223660	223665		0.000118
NC_000913	223665	223670		0.000007
NC_000913	223670	223675		0.000030
NC_000913	223675	223680		0.090605
NC_000913	223680	223685		0.291194
NC_000913	223685	223690		0.000000
NC_000913	223690	223695		0.000003
NC_000913	223695	223700		0.001977
NC_000913	223700	223705		0.000881
NC_000913	223705	223710		0.000760
NC_000913	223710	223715		0.146359
NC_000913	223715	223720		0.147099
NC_000913	223720	223725		0.135822
NC_000913	223725	223730		0.141519
NC_000913	223730	223735		0.141524
NC_000913	223735	223740		0.137806
NC_000913	223740	223745		0.124995
NC_000913	223745	223750		0.158850
NC_000913	223750	223755		0.390828
NC_000913	223755	223760		0.306865
NC_000913	223760	223765		0.462688
NC_000913	223765	223770		0.570015
NC_000913	223770	223775		0.017348
NC_000913	223775	223780		0.009736
NC_000913	223780	223785		0.027474
NC_000913	223785	223790		0.000050
NC_000913	223790	223795		0.000000
NC_000913	223795	223800		0.899815
NC_000913	223800	223805		0.570400
NC_000913	223805	223810		0.570400
NC_000913	223810	223815		1.699819
NC_000913	223815	223820		1.003390
NC_000913	223820	223825		0.000012
NC_000913	223825	223830		0.000012
NC_000913	223830	223835		0.000443
NC_000913	223835	223840		0.021835
NC_000913	223840	223845		0.021835
NC_000913	223845	223850		0.021835
NC_000913	223850	223855		0.547409
NC_000913	223855	223860		0.547409
NC_000913	223860	223865		0.547409
NC_000913	223865	223870		0.547409
NC_000913	223870	223875		0.547409
NC_000913	223875	223880		0.547409
NC_000913	223880	223885		0.547409
NC_000913	223885	223890		0.547409
NC_000913	223890	223895		0.547409
NC_000913	223895	223900		0.547409
NC_000913	223900	223905		0.547409
NC_000913	223905	223910		0.547409
NC_000913	223910	223915		0.547409
NC_000913	223915	223920		0.547409
NC_000913	223920	223925		0.547409
NC_000913	223925	223930		0.547409
NC_000913	223930	223935		0.547409
NC_000913	223935	223940		0.547409
NC_000913	223940	223945		0.547409
NC_000913	223945	223950		0.547409
NC_000913	223950	223955		0.547409
NC_000913	223955	223960		0.547409
NC_000913	223960	223965		0.547409
NC_000913	223965	223970		0.547409
NC_000913	223970	223975		0.547409
NC_000913	223975	223980		0.547409
NC_000913	223980	223985		0.547409
NC_000913	223985	223990		0.547409
NC_000913	223990	223995		0.547409
NC_000913	223995	224000		0.547409
NC_000913	224000	224005		0.547409
NC_000913	224005	224010		0.547409
NC_000913	224010	224015		0.547409
NC_000913	224015	224020		0.547409
NC_000913	224020	224025		0.547409
NC_000913	224025	224030		0.547409
NC_000913	224030	224035		0.547409
NC_000913	224035	224040		0.547409
NC_000913	224040	224045		0.547409
NC_000913	224045	224050		0.547409
NC_000913	224050	224055		0.547409
NC_000913	224055	224060		0.547409
NC_000913	224060	224065		0.547409
NC_000913	224065	224070		0.547409
NC_000913	224070	224075		0.547409
NC_000913	224075	224080		0.547409
NC_000913	224080	224085		0.547409
NC_000913	224085	224090		0.547409
NC_000913	224090	224095		0.547409
NC_000913	224095	224100		0.547409
NC_000913	224100	224105		0.547409
NC_000913	224105	224110		0.547409
NC_000913	224110	224115		0.547409
NC_000913	224115	224120		0.547409
NC_000913	224120	224125		0.547409
NC_000913	224125	224130		0.547409
NC_000913	224130	224135		0.547409
NC_000913	224135	224140		0.547409
NC_000913	224140	224145		0.547409
NC_000913	224145	224150		0.547409
NC_000913	224150	224155		0.547409
NC_000913	224155	224160		0.547409
NC_000913	224160	224165		0.547409
NC_000913	224165	224170		0.547409
NC_000913	224170	224175		0.547409
NC_000913	224175	224180		0.547409
NC_000913	224180	224185		0.547409
NC_000913	224185	224190		0.547409
NC_000913	224190	224195		0.547409
NC_000913	224195	224200		0.547409
NC_000913	224200	224205		0.547409
NC_000913	224205	224210		0.547409
NC_000913	224210	224215		0.547409
NC_000913	224215	224220		0.547409
NC_000913	224220	224225		0.547409
NC_000913	224225	224230		0.547409
NC_000913	224230	224235		0.547409
NC_000913	224235	224240		0.547409
NC_000913	224240	224245		0.547409
NC_000913	224245	224250		0.547409
NC_000913	224250	224255		0.547409
NC_000913	224255	224260		0.547409
NC_000913	224260	224265		0.547409
NC_000913	224265	224270		0.547409
NC_000913	224270	224275		0.547409
NC_000913	224275	224280		0.547409
NC_000913	224280	224285		0.547409
NC_000913	224285	224290		0.547409
NC_000913	224290	224295		0.547409
NC_000913	224295	224300		0.547409
NC_000913	224300	224305		0.547409
NC_000913	224305	224310		0.547409
NC_000913	224310	224315		0.547409
NC_000913	224315	224320		0.547409
NC_000913	224320	224325		0.547409
NC_000913	224325	224330		0.547409
NC_000913	224330	224335		0.547409
NC_000913	224335	224340		0.547409
NC_000913	224340	224345		0.547409
NC_000913	224345	224350		0.547409
NC_000913	224350	224355		0.547409
NC_000913	224355	224360		0.547409
NC_000913	224360	224365		0.547409
NC_000913	224365	224370		0.547409
NC_000913	224370	224375		0.547409
NC_000913	224375	224380		0.547409
NC_000913	224380	224385		0.547409
NC_000913	224385	224390		0.547409
NC_000913	224390	224395		0.547409
NC_000913	224395	224400		0.547409
NC_000913	224400	224405		0.547409
NC_000913	224405	224410		0.547409
NC_000913	224410	224415		0.547409
NC_000913	224415	224420		0.547409
NC_000913	224420	224425		0.547409
NC_000913	224425	224430		0.547409
NC_000913	224430	224435		0.547409
NC_000913	224435	224440		0.547409
NC_000913	224440	224445		0.547409
NC_000913	224445	224450		0.547409
NC_000913	224450	224455		0.547409
NC_000913	224455	224460		0.547409
NC_000913	224460	224465		0.547409
NC_000913	224465	224470		0.547409
NC_000913	224470	224475		0.547409
NC_000913	224475	224480		0.547409
NC_000913	224480	224485		0.547409
NC_000913	224485	224490		0.547409
NC_000913	224490	224495		0.547409
NC_000913	224495	224500		0.547409
NC_000913	224500	224505		0.547409
NC_000913	224505	224510		0.547409
NC_000913	224510	224515		0.547409
NC_000913	224515	224520		0.937007
NC_000913	224520	224525		0.937007
NC_000913	224525	224530		0.937008
NC_000913	224530	224535		0.937008
NC_000913	224535	224540		0.937008
NC_000913	224540	224545		0.937008
NC_000913	224545	224550		0.937008
NC_000913	224550	224555		0.937008
NC_000913	224555	224560		2.087172
NC_000913	224560	224565		2.087173
NC_000913	224565	224570		2.087173
NC_000913	224570	224575		2.087174
NC_000913	224575	224580		2.822655
NC_000913	224580	224585		2.822656
NC_000913	224585	224590		2.822657
NC_000913	224590	224595		0.000000
NC_000913	224595	224600		0.000000
NC_000913	224600	224605		0.000002
NC_000913	224605	224610		0.000002
NC_000913	224610	224615		0.000004
NC_000913	224615	224620		0.000004
NC_000913	224620	224625		0.000027
NC_000913	224625	224630		0.000027
NC_000913	224630	224635		0.000186
NC_000913	224635	224640		0.000095
NC_000913	224640	224645		0.000093
NC_000913	224645	224650		0.017106
NC_000913	224650	224655		0.007747
NC_000913	224655	224660		0.004885
NC_000913	224660	224665		0.003111
NC_000913	224665	224670		0.006763
NC_000913	224670	224675		0.006763
NC_000913	224675	224680		0.004135
NC_000913	224680	224685		0.011650
NC_000913	224685	224690		0.000188
NC_000913	224690	224695		0.000158
NC_000913	224695	224700		1.434412
NC_000913	224700	224705		1.356108
NC_000913	224705	224710		1.692414
NC_000913	224710	224715		2.659266
NC_000913	224715	224720		2.399659
NC_000913	224720	224725		2.212425
NC_000913	224725	224730		1.961256
NC_000913	224730	224735		1.541151
NC_000913	224735	224740		0.360656
NC_000913	224740	224745		0.409323
NC_000913	224745	224750		0.330762
NC_000913	224750	224755		0.337101
NC_000913	224755	224760		0.323931
NC_000913	224760	224765		0.307902
NC_000913	224765	224770		0.174303
NC_000913	224770	224775		0.080645
NC_000913	224775	224780		0.077349
NC_000913	224780	224785		0.096517
NC_000913	224785	224790		0.054694
NC_000913	224790	224795		0.061273
NC_000913	224795	224800		0.047361
NC_000913	224800	224805		0.047824
NC_000913	224805	224810		0.043936
NC_000913	224810	224815		0.048171
NC_000913	224815	224820		0.069821
NC_000913	224820	224825		0.078962
NC_000913	224825	224830		0.120018
NC_000913	224830	224835		0.105339
NC_000913	224835	224840		0.114949
NC_000913	224840	224845		0.219906
NC_000913	224845	224850		0.207278
NC_000913	224850	224855		0.190086
NC_000913	224855	224860		0.110374
NC_000913	224860	224865		0.046700
NC_000913	224865	224870		0.035185
NC_000913	224870	224875		0.038724
NC_000913	224875	224880		0.016351
NC_000913	224880	224885		0.011710
NC_000913	224885	224890		0.006240
NC_000913	224890	224895		0.006914
NC_000913	224895	224900		0.014565
NC_000913	224900	224905		0.020353
NC_000913	224905	224910		0.018585
NC_000913	224910	224915		0.019114
NC_000913	224915	224920		0.044919
NC_000913	224920	224925		0.028914
NC_000913	224925	224930		0.053795
NC_000913	224930	224935		0.078608
NC_000913	224935	224940		0.076936
NC_000913	224940	224945		0.172796
NC_000913	224945	224950		0.092331
NC_000913	224950	224955		0.010290
NC_000913	224955	224960		0.011808
NC_000913	224960	224965		0.900685
NC_000913	224965	224970		1.824234
NC_000913	224970	224975		2.113689
NC_000913	224975	224980		0.064900
NC_000913	224980	224985		0.885724
NC_000913	224985	224990		1.950891
NC_000913	224990	224995		1.741084
NC_000913	224995	225000		1.741084
NC_000913	225000	225005		1.884133
NC_000913	225005	225010		2.344871
NC_000913	225010	225015		2.942053
NC_000913	225015	225020		3.516995
NC_000913	225020	225025		3.500372
NC_000913	225025	225030		4.392908
NC_000913	225030	225035		4.086654
NC_000913	225035	225040		4.087541
NC_000913	225040	225045		4.103698
NC_000913	225045	225050		0.268745
NC_000913	225050	225055		0.268745
NC_000913	225055	225060		2.427775
NC_000913	225060	225065		2.427775
NC_000913	225065	225070		2.427776
NC_000913	225070	225075		1.285355
NC_000913	225075	225080		0.883661
NC_000913	225080	225085		0.556689
NC_000913	225085	225090		0.556689
NC_000913	225090	225095		0.556689
NC_000913	225095	225100		0.898158
NC_000913	225100	225105		0.898158
NC_000913	225105	225110		0.898159
NC_000913	225110	225115		0.547409
NC_000913	225115	225120		0.547409
NC_000913	225120	225125		0.547409
NC_000913	225125	225130		0.547409
NC_000913	225130	225135		0.547409
NC_000913	225135	225140		0.547409
NC_000913	225140	225145		0.547409
NC_000913	225145	225150		0.547409
NC_000913	225150	225155		0.547409
NC_000913	225155	225160		0.547409
NC_000913	225160	225165		0.547409
NC_000913	225165	225170		0.547409
NC_000913	225170	225175		0.547409
NC_000913	225175	225180		0.547409
NC_000913	225180	225185		0.547409
NC_000913	225185	225190		0.547409
NC_000913	225190	225195		0.547409
NC_000913	225195	225200		0.547409
NC_000913	225200	225205		0.547409
NC_000913	225205	225210		0.547409
NC_000913	225210	225215		0.547409
NC_000913	225215	225220		0.547409
NC_000913	225220	225225		0.547409
NC_000913	225225	225230		0.547409
NC_000913	225230	225235		0.547409
NC_000913	225235	225240		0.547409
NC_000913	225240	225245		0.547409
NC_000913	225245	225250		0.547409
NC_000913	225250	225255		0.547409
NC_000913	225255	225260		0.547409
NC_000913	225260	225265		0.547409
NC_000913	225265	225270		0.547409
NC_000913	225270	225275		0.547409
NC_000913	225275	225280		0.547409
NC_000913	225280	225285		0.547409
NC_000913	225285	225290		0.547409
NC_000913	225290	225295		0.547409
NC_000913	225295	225300		0.547409
NC_000913	225300	225305		0.547409
NC_000913	225305	225310		0.547409
NC_000913	225310	225315		0.547409
NC_000913	225315	225320		0.547409
NC_000913	225320	225325		0.547409
NC_000913	225325	225330		0.547409
NC_000913	225330	225335		0.547409
NC_000913	225335	225340		0.547409
NC_000913	225340	225345		0.547409
NC_000913	225345	225350		0.547409
NC_000913	225350	225355		0.547409
NC_000913	225355	225360		0.547409
NC_000913	225360	225365		0.547409
NC_000913	225365	225370		0.547409
NC_000913	225370	225375		0.239687
NC_000913	225375	225380		0.239687
NC_000913	225380	225385		0.239687
NC_000913	225385	225390		0.239687
NC_000913	225390	225395		0.239687
NC_000913	225395	225400		0.239686
NC_000913	225400	225405		0.239686
NC_000913	225405	225410		0.239686
NC_000913	225410	225415		0.239686
NC_000913	225415	225420		0.239686
NC_000913	225420	225425		0.239686
NC_000913	225425	225430		0.239686
NC_000913	225430	225435		0.239686
NC_000913	225435	225440		0.239686
NC_000913	225440	225445		0.239686
NC_000913	225445	225450		0.239686
NC_000913	225450	225455		0.803985
NC_000913	225455	225460		0.803985
NC_000913	225460	225465		0.803985
NC_000913	225465	225470		0.803985
NC_000913	225470	225475		0.803985
NC_000913	225475	225480		0.803985
NC_000913	225480	225485		0.803985
NC_000913	225485	225490		0.803985
NC_000913	225490	225495		0.150482
NC_000913	225495	225500		0.007811
NC_000913	225500	225505		-0.000000
NC_000913	225505	225510		-0.000000
NC_000913	225510	225515		0.015275
NC_000913	225515	225520		0.101711
NC_000913	225520	225525		0.217483
NC_000913	225525	225530		0.240455
NC_000913	225530	225535		0.131284
NC_000913	225535	225540		0.047557
NC_000913	225540	225545		0.008167
NC_000913	225545	225550		0.004698
NC_000913	225550	225555		0.002284
NC_000913	225555	225560		0.000933
NC_000913	225560	225565		0.002632
NC_000913	225565	225570		0.002582
NC_000913	225570	225575		0.001913
NC_000913	225575	225580		0.003079
NC_000913	225580	225585		0.003179
NC_000913	225585	225590		0.001494
NC_000913	225590	225595		0.011029
NC_000913	225595	225600		0.033439
NC_000913	225600	225605		0.026445
NC_000913	225605	225610		0.065277
NC_000913	225610	225615		0.008489
NC_000913	225615	225620		0.009021
NC_000913	225620	225625		0.000858
NC_000913	225625	225630		0.000978
NC_000913	225630	225635		0.000638
NC_000913	225635	225640		0.000691
NC_000913	225640	225645		0.001516
NC_000913	225645	225650		0.154793
NC_000913	225650	225655		0.032251
NC_000913	225655	225660		0.067528
NC_000913	225660	225665		0.087037
NC_000913	225665	225670		0.208479
NC_000913	225670	225675		0.352183
NC_000913	225675	225680		0.685506
NC_000913	225680	225685		0.277924
NC_000913	225685	225690		0.773195
NC_000913	225690	225695		0.915734
NC_000913	225695	225700		0.985895
NC_000913	225700	225705		0.864990
NC_000913	225705	225710		0.954460
NC_000913	225710	225715		0.889501
NC_000913	225715	225720		0.888162
NC_000913	225720	225725		0.827757
NC_000913	225725	225730		0.822748
NC_000913	225730	225735		0.783920
NC_000913	225735	225740		0.723672
NC_000913	225740	225745		0.775975
NC_000913	225745	225750		0.950692
NC_000913	225750	225755		0.884297
NC_000913	225755	225760		0.894026
NC_000913	225760	225765		0.740562
NC_000913	225765	225770		0.847595
NC_000913	225770	225775		0.751853
NC_000913	225775	225780		0.695567
NC_000913	225780	225785		0.663773
NC_000913	225785	225790		0.767846
NC_000913	225790	225795		0.833090
NC_000913	225795	225800		0.738173
NC_000913	225800	225805		0.818153
NC_000913	225805	225810		1.199099
NC_000913	225810	225815		0.588321
NC_000913	225815	225820		0.207065
NC_000913	225820	225825		0.021526
NC_000913	225825	225830		0.024189
NC_000913	225830	225835		0.824093
NC_000913	225835	225840		0.781543
NC_000913	225840	225845		0.795792
NC_000913	225845	225850		0.760689
NC_000913	225850	225855		0.000009
NC_000913	225855	225860		0.000009
NC_000913	225860	225865		0.532351
NC_000913	225865	225870		0.532351
NC_000913	225870	225875		0.666722
NC_000913	225875	225880		0.282912
NC_000913	225880	225885		0.493048
NC_000913	225885	225890		0.493048
NC_000913	225890	225895		0.493048
NC_000913	225895	225900		0.071454
NC_000913	225900	225905		0.255044
NC_000913	225905	225910		0.518420
NC_000913	225910	225915		1.026210
NC_000913	225915	225920		0.528670
NC_000913	225920	225925		0.528670
NC_000913	225925	225930		0.528670
NC_000913	225930	225935		0.528670
NC_000913	225935	225940		0.374928
NC_000913	225940	225945		0.374928
NC_000913	225945	225950		0.000000
NC_000913	225950	225955		0.000000
NC_000913	225955	225960		0.977058
NC_000913	225960	225965		0.350896
NC_000913	225965	225970		0.178802
NC_000913	225970	225975		0.051992
NC_000913	225975	225980		0.474285
NC_000913	225980	225985		0.760460
NC_000913	225985	225990		0.261063
NC_000913	225990	225995		0.088360
NC_000913	225995	226000		0.082709
NC_000913	226000	226005		0.065429
NC_000913	226005	226010		0.047998
NC_000913	226010	226015		0.034549
NC_000913	226015	226020		0.037695
NC_000913	226020	226025		0.025253
NC_000913	226025	226030		0.024605
NC_000913	226030	226035		0.032024
NC_000913	226035	226040		0.046209
NC_000913	226040	226045		0.093181
NC_000913	226045	226050		0.113189
NC_000913	226050	226055		0.187408
NC_000913	226055	226060		0.222633
NC_000913	226060	226065		0.298866
NC_000913	226065	226070		0.358031
NC_000913	226070	226075		0.910543
NC_000913	226075	226080		1.386960
NC_000913	226080	226085		2.916186
NC_000913	226085	226090		0.862845
NC_000913	226090	226095		0.005052
NC_000913	226095	226100		0.015288
NC_000913	226100	226105		0.878019
NC_000913	226105	226110		0.520027
NC_000913	226110	226115		0.051344
NC_000913	226115	226120		0.630218
NC_000913	226120	226125		0.352192
NC_000913	226125	226130		0.352192
NC_000913	226130	226135		0.352192
NC_000913	226135	226140		0.352192
NC_000913	226140	226145		0.352192
NC_000913	226145	226150		0.352192
NC_000913	226150	226155		0.352192
NC_000913	226155	226160		0.352192
NC_000913	226160	226165		0.263911
NC_000913	226165	226170		0.263911
NC_000913	226170	226175		0.263911
NC_000913	226175	226180		0.263911
NC_000913	226180	226185		0.263911
NC_000913	226185	226190		0.263911
NC_000913	226190	226195		0.263911
NC_000913	226195	226200		0.263910
NC_000913	226200	226205		0.263910
NC_000913	226205	226210		0.896333
NC_000913	226210	226215		0.150074
NC_000913	226215	226220		0.150074
NC_000913	226220	226225		1.711305
NC_000913	226225	226230		0.160673
NC_000913	226230	226235		0.593999
NC_000913	226235	226240		0.757251
NC_000913	226240	226245		0.152262
NC_000913	226245	226250		0.409934
NC_000913	226250	226255		0.439134
NC_000913	226255	226260		0.274449
NC_000913	226260	226265		0.284322
NC_000913	226265	226270		0.253656
NC_000913	226270	226275		0.155529
NC_000913	226275	226280		0.047380
NC_000913	226280	226285		0.051465
NC_000913	226285	226290		0.048661
NC_000913	226290	226295		0.047644
NC_000913	226295	226300		0.046892
NC_000913	226300	226305		0.042598
NC_000913	226305	226310		0.041293
NC_000913	226310	226315		0.044665
NC_000913	226315	226320		0.058990
NC_000913	226320	226325		0.107889
NC_000913	226325	226330		0.083253
NC_000913	226330	226335		0.986870
NC_000913	226335	226340		1.293428
NC_000913	226340	226345		1.478644
NC_000913	226345	226350		1.397284
NC_000913	226350	226355		2.146217
NC_000913	226355	226360		1.851152
NC_000913	226360	226365		1.105327
NC_000913	226365	226370		0.072855
NC_000913	226370	226375		0.000000
NC_000913	226375	226380		0.000000
NC_000913	226380	226385		0.000000
NC_000913	226385	226390		0.000000
NC_000913	226390	226395		0.313951
NC_000913	226395	226400		0.313951
NC_000913	226400	226405		0.313951
NC_000913	226405	226410		0.313951
NC_000913	226410	226415		0.313951
NC_000913	226415	226420		0.313951
NC_000913	226420	226425		0.313951
NC_000913	226425	226430		0.313951
NC_000913	226430	226435		0.313951
NC_000913	226435	226440		0.313951
NC_000913	226440	226445		0.313951
NC_000913	226445	226450		0.313951
NC_000913	226450	226455		0.313951
NC_000913	226455	226460		0.313950
NC_000913	226460	226465		0.313950
NC_000913	226465	226470		0.313950
NC_000913	226470	226475		0.313950
NC_000913	226475	226480		0.313950
NC_000913	226480	226485		0.313950
NC_000913	226485	226490		0.313950
NC_000913	226490	226495		0.313950
NC_000913	226495	226500		0.313950
NC_000913	226500	226505		0.313950
NC_000913	226505	226510		0.313950
NC_000913	226510	226515		0.313950
NC_000913	226515	226520		0.313950
NC_000913	226520	226525		0.008416
NC_000913	226525	226530		0.000000
NC_000913	226530	226535		0.000000
NC_000913	226535	226540		0.000000
NC_000913	226540	226545		0.000000
NC_000913	226545	226550		0.000000
NC_000913	226550	226555		0.000000
NC_000913	226555	226560		0.052417
NC_000913	226560	226565		0.052430
NC_000913	226565	226570		0.889225
NC_000913	226570	226575		0.556901
NC_000913	226575	226580		0.236901
NC_000913	226580	226585		0.271414
NC_000913	226585	226590		0.161301
NC_000913	226590	226595		0.169783
NC_000913	226595	226600		0.203434
NC_000913	226600	226605		0.182482
NC_000913	226605	226610		0.113286
NC_000913	226610	226615		0.143939
NC_000913	226615	226620		0.188787
NC_000913	226620	226625		0.253789
NC_000913	226625	226630		0.279374
NC_000913	226630	226635		0.429147
NC_000913	226635	226640		0.374639
NC_000913	226640	226645		0.779240
NC_000913	226645	226650		1.155375
NC_000913	226650	226655		2.166514
NC_000913	226655	226660		2.321584
NC_000913	226660	226665		4.172001
NC_000913	226665	226670		1.492130
NC_000913	226670	226675		2.396083
NC_000913	226675	226680		0.836769
NC_000913	226680	226685		0.836672
NC_000913	226685	226690		10.332984
NC_000913	226690	226695		0.553409
NC_000913	226695	226700		0.352321
NC_000913	226700	226705		0.352321
NC_000913	226705	226710		0.352321
NC_000913	226710	226715		0.352321
NC_000913	226715	226720		0.046743
NC_000913	226720	226725		0.046743
NC_000913	226725	226730		0.046743
NC_000913	226730	226735		0.046742
NC_000913	226735	226740		0.046742
NC_000913	226740	226745		0.046742
NC_000913	226745	226750		0.162082
NC_000913	226750	226755		0.162082
NC_000913	226755	226760		0.162082
NC_000913	226760	226765		0.162082
NC_000913	226765	226770		0.162082
NC_000913	226770	226775		0.453385
NC_000913	226775	226780		0.751971
NC_000913	226780	226785		0.286114
NC_000913	226785	226790		0.286114
NC_000913	226790	226795		0.083502
NC_000913	226795	226800		0.203102
NC_000913	226800	226805		0.203102
NC_000913	226805	226810		0.203102
NC_000913	226810	226815		0.203102
NC_000913	226815	226820		0.102023
NC_000913	226820	226825		0.236062
NC_000913	226825	226830		0.661382
NC_000913	226830	226835		0.944074
NC_000913	226835	226840		1.169309
NC_000913	226840	226845		1.323530
NC_000913	226845	226850		0.176776
NC_000913	226850	226855		0.621747
NC_000913	226855	226860		0.740595
NC_000913	226860	226865		0.804260
NC_000913	226865	226870		0.948463
NC_000913	226870	226875		0.850270
NC_000913	226875	226880		1.003357
NC_000913	226880	226885		0.970315
NC_000913	226885	226890		1.000616
NC_000913	226890	226895		1.540509
NC_000913	226895	226900		1.317574
NC_000913	226900	226905		1.230100
NC_000913	226905	226910		1.581639
NC_000913	226910	226915		1.487914
NC_000913	226915	226920		1.372710
NC_000913	226920	226925		1.139061
NC_000913	226925	226930		1.158548
NC_000913	226930	226935		1.136699
NC_000913	226935	226940		0.369049
NC_000913	226940	226945		0.368011
NC_000913	226945	226950		0.328678
NC_000913	226950	226955		0.296922
NC_000913	226955	226960		0.291463
NC_000913	226960	226965		0.239463
NC_000913	226965	226970		0.285320
NC_000913	226970	226975		0.270171
NC_000913	226975	226980		0.237779
NC_000913	226980	226985		0.230397
NC_000913	226985	226990		0.273832
NC_000913	226990	226995		0.308282
NC_000913	226995	227000		0.457474
NC_000913	227000	227005		0.376748
NC_000913	227005	227010		0.374295
NC_000913	227010	227015		0.601639
NC_000913	227015	227020		0.561150
NC_000913	227020	227025		0.871556
NC_000913	227025	227030		1.042313
NC_000913	227030	227035		2.317258
NC_000913	227035	227040		3.586646
NC_000913	227040	227045		5.614816
NC_000913	227045	227050		5.588988
NC_000913	227050	227055		4.965060
NC_000913	227055	227060		5.338096
NC_000913	227060	227065		5.394503
NC_000913	227065	227070		4.101700
NC_000913	227070	227075		3.831856
NC_000913	227075	227080		3.540678
NC_000913	227080	227085		3.376025
NC_000913	227085	227090		0.726336
NC_000913	227090	227095		0.601894
NC_000913	227095	227100		3.993071
NC_000913	227100	227105		3.620323
NC_000913	227105	227110		4.063601
NC_000913	227110	227115		5.207609
NC_000913	227115	227120		5.207609
NC_000913	227120	227125		5.208240
NC_000913	227125	227130		5.713876
NC_000913	227130	227135		6.139159
NC_000913	227135	227140		4.818515
NC_000913	227140	227145		4.450163
NC_000913	227145	227150		4.476639
NC_000913	227150	227155		4.350310
NC_000913	227155	227160		4.350311
NC_000913	227160	227165		4.645135
NC_000913	227165	227170		4.250293
NC_000913	227170	227175		0.062428
NC_000913	227175	227180		0.062428
NC_000913	227180	227185		0.062428
NC_000913	227185	227190		0.062428
NC_000913	227190	227195		0.264883
NC_000913	227195	227200		0.321520
NC_000913	227200	227205		0.321520
NC_000913	227205	227210		0.321520
NC_000913	227210	227215		0.567417
NC_000913	227215	227220		0.998925
NC_000913	227220	227225		0.547409
NC_000913	227225	227230		0.547409
NC_000913	227230	227235		0.547409
NC_000913	227235	227240		0.547409
NC_000913	227240	227245		0.547409
NC_000913	227245	227250		0.547409
NC_000913	227250	227255		0.547409
NC_000913	227255	227260		0.547409
NC_000913	227260	227265		0.547409
NC_000913	227265	227270		0.547409
NC_000913	227270	227275		0.547409
NC_000913	227275	227280		0.547409
NC_000913	227280	227285		0.547409
NC_000913	227285	227290		0.547409
NC_000913	227290	227295		0.547409
NC_000913	227295	227300		0.547409
NC_000913	227300	227305		0.547409
NC_000913	227305	227310		0.547409
NC_000913	227310	227315		0.547409
NC_000913	227315	227320		0.547409
NC_000913	227320	227325		0.547409
NC_000913	227325	227330		0.547409
NC_000913	227330	227335		0.547409
NC_000913	227335	227340		0.547409
NC_000913	227340	227345		0.547409
NC_000913	227345	227350		0.547409
NC_000913	227350	227355		0.547409
NC_000913	227355	227360		0.547409
NC_000913	227360	227365		0.547409
NC_000913	227365	227370		0.547409
NC_000913	227370	227375		0.547409
NC_000913	227375	227380		0.547409
NC_000913	227380	227385		0.547409
NC_000913	227385	227390		0.547409
NC_000913	227390	227395		0.547409
NC_000913	227395	227400		0.547409
NC_000913	227400	227405		0.547409
NC_000913	227405	227410		0.547409
NC_000913	227410	227415		0.547409
NC_000913	227415	227420		0.547409
NC_000913	227420	227425		0.547409
NC_000913	227425	227430		0.547409
NC_000913	227430	227435		0.547409
NC_000913	227435	227440		0.547409
NC_000913	227440	227445		0.547409
NC_000913	227445	227450		0.547409
NC_000913	227450	227455		0.547409
NC_000913	227455	227460		0.547409
NC_000913	227460	227465		0.547409
NC_000913	227465	227470		0.547409
NC_000913	227470	227475		0.547409
NC_000913	227475	227480		0.547409
NC_000913	227480	227485		0.547409
NC_000913	227485	227490		0.547409
NC_000913	227490	227495		0.547409
NC_000913	227495	227500		0.547409
NC_000913	227500	227505		0.547409
NC_000913	227505	227510		0.547409
NC_000913	227510	227515		0.547409
NC_000913	227515	227520		0.547409
NC_000913	227520	227525		0.547409
NC_000913	227525	227530		0.547409
NC_000913	227530	227535		0.547409
NC_000913	227535	227540		0.547409
NC_000913	227540	227545		0.547409
NC_000913	227545	227550		0.547409
NC_000913	227550	227555		0.547409
NC_000913	227555	227560		0.547409
NC_000913	227560	227565		0.547409
NC_000913	227565	227570		0.547409
NC_000913	227570	227575		0.547409
NC_000913	227575	227580		0.547409
NC_000913	227580	227585		0.547409
NC_000913	227585	227590		0.547409
NC_000913	227590	227595		0.547409
NC_000913	227595	227600		0.547409
NC_000913	227600	227605		0.547409
NC_000913	227605	227610		0.547409
NC_000913	227610	227615		0.547409
NC_000913	227615	227620		0.547409
NC_000913	227620	227625		0.547409
NC_000913	227625	227630		0.547409
NC_000913	227630	227635		0.547409
NC_000913	227635	227640		0.547409
NC_000913	227640	227645		0.547409
NC_000913	227645	227650		0.547409
NC_000913	227650	227655		0.547409
NC_000913	227655	227660		0.547409
NC_000913	227660	227665		0.547409
NC_000913	227665	227670		0.547409
NC_000913	227670	227675		0.547409
NC_000913	227675	227680		0.547409
NC_000913	227680	227685		0.547409
NC_000913	227685	227690		0.547409
NC_000913	227690	227695		0.547409
NC_000913	227695	227700		0.547409
NC_000913	227700	227705		0.547409
NC_000913	227705	227710		0.547409
NC_000913	227710	227715		0.547409
NC_000913	227715	227720		0.547409
NC_000913	227720	227725		0.547409
NC_000913	227725	227730		0.547409
NC_000913	227730	227735		0.547409
NC_000913	227735	227740		0.547409
NC_000913	227740	227745		0.547409
NC_000913	227745	227750		0.547409
NC_000913	227750	227755		0.547409
NC_000913	227755	227760		0.547409
NC_000913	227760	227765		0.547409
NC_000913	227765	227770		0.547409
NC_000913	227770	227775		0.547409
NC_000913	227775	227780		0.547409
NC_000913	227780	227785		0.547409
NC_000913	227785	227790		0.547409
NC_000913	227790	227795		0.547409
NC_000913	227795	227800		0.547409
NC_000913	227800	227805		0.547409
NC_000913	227805	227810		0.547409
NC_000913	227810	227815		0.547409
NC_000913	227815	227820		0.547409
NC_000913	227820	227825		0.547409
NC_000913	227825	227830		0.547409
NC_000913	227830	227835		0.547409
NC_000913	227835	227840		0.547409
NC_000913	227840	227845		0.547409
NC_000913	227845	227850		0.547409
NC_000913	227850	227855		0.547409
NC_000913	227855	227860		0.547409
NC_000913	227860	227865		0.547409
NC_000913	227865	227870		0.547409
NC_000913	227870	227875		0.547409
NC_000913	227875	227880		0.547409
NC_000913	227880	227885		0.547409
NC_000913	227885	227890		0.547409
NC_000913	227890	227895		0.547409
NC_000913	227895	227900		0.547409
NC_000913	227900	227905		0.547409
NC_000913	227905	227910		0.547409
NC_000913	227910	227915		0.547409
NC_000913	227915	227920		0.547409
NC_000913	227920	227925		0.547409
NC_000913	227925	227930		0.547409
NC_000913	227930	227935		0.547409
NC_000913	227935	227940		0.547409
NC_000913	227940	227945		0.547409
NC_000913	227945	227950		0.547409
NC_000913	227950	227955		0.547409
NC_000913	227955	227960		0.547409
NC_000913	227960	227965		0.547409
NC_000913	227965	227970		0.547409
NC_000913	227970	227975		0.547409
NC_000913	227975	227980		0.547409
NC_000913	227980	227985		0.547409
NC_000913	227985	227990		0.547409
NC_000913	227990	227995		0.547409
NC_000913	227995	228000		0.547409
NC_000913	228000	228005		0.547409
NC_000913	228005	228010		0.547409
NC_000913	228010	228015		0.547409
NC_000913	228015	228020		0.547409
NC_000913	228020	228025		0.547409
NC_000913	228025	228030		0.547409
NC_000913	228030	228035		0.547409
NC_000913	228035	228040		0.547409
NC_000913	228040	228045		0.547409
NC_000913	228045	228050		0.547409
NC_000913	228050	228055		0.547409
NC_000913	228055	228060		0.547409
NC_000913	228060	228065		0.547409
NC_000913	228065	228070		0.547409
NC_000913	228070	228075		0.547409
NC_000913	228075	228080		0.547409
NC_000913	228080	228085		0.547409
NC_000913	228085	228090		0.547409
NC_000913	228090	228095		0.547409
NC_000913	228095	228100		0.547409
NC_000913	228100	228105		0.547409
NC_000913	228105	228110		0.547409
NC_000913	228110	228115		0.547409
NC_000913	228115	228120		0.547409
NC_000913	228120	228125		0.547409
NC_000913	228125	228130		0.547409
NC_000913	228130	228135		0.547409
NC_000913	228135	228140		0.547409
NC_000913	228140	228145		0.547409
NC_000913	228145	228150		0.547409
NC_000913	228150	228155		0.547409
NC_000913	228155	228160		0.547409
NC_000913	228160	228165		0.547409
NC_000913	228165	228170		0.547409
NC_000913	228170	228175		0.547409
NC_000913	228175	228180		0.547409
NC_000913	228180	228185		0.547409
NC_000913	228185	228190		0.547409
NC_000913	228190	228195		0.547409
NC_000913	228195	228200		0.547409
NC_000913	228200	228205		0.547409
NC_000913	228205	228210		0.547409
NC_000913	228210	228215		0.547409
NC_000913	228215	228220		0.547409
NC_000913	228220	228225		0.547409
NC_000913	228225	228230		0.547409
NC_000913	228230	228235		0.547409
NC_000913	228235	228240		0.547409
NC_000913	228240	228245		0.547409
NC_000913	228245	228250		0.547409
NC_000913	228250	228255		0.547409
NC_000913	228255	228260		0.547409
NC_000913	228260	228265		0.547409
NC_000913	228265	228270		0.547409
NC_000913	228270	228275		0.547409
NC_000913	228275	228280		0.547409
NC_000913	228280	228285		0.547409
NC_000913	228285	228290		0.547409
NC_000913	228290	228295		0.547409
NC_000913	228295	228300		0.547409
NC_000913	228300	228305		0.547409
NC_000913	228305	228310		0.547409
NC_000913	228310	228315		0.547409
NC_000913	228315	228320		0.547409
NC_000913	228320	228325		0.547409
NC_000913	228325	228330		0.547409
NC_000913	228330	228335		0.547409
NC_000913	228335	228340		0.547409
NC_000913	228340	228345		0.547409
NC_000913	228345	228350		0.547409
NC_000913	228350	228355		0.547409
NC_000913	228355	228360		0.547409
NC_000913	228360	228365		0.547409
NC_000913	228365	228370		0.547409
NC_000913	228370	228375		0.547409
NC_000913	228375	228380		0.547409
NC_000913	228380	228385		0.547409
NC_000913	228385	228390		0.547409
NC_000913	228390	228395		0.547409
NC_000913	228395	228400		0.547409
NC_000913	228400	228405		0.547409
NC_000913	228405	228410		0.547409
NC_000913	228410	228415		0.547409
NC_000913	228415	228420		0.547409
NC_000913	228420	228425		0.547409
NC_000913	228425	228430		0.547409
NC_000913	228430	228435		0.547409
NC_000913	228435	228440		0.547409
NC_000913	228440	228445		0.281262
NC_000913	228445	228450		0.281262
NC_000913	228450	228455		0.281262
NC_000913	228455	228460		0.281261
NC_000913	228460	228465		0.281261
NC_000913	228465	228470		0.281261
NC_000913	228470	228475		0.281261
NC_000913	228475	228480		0.281261
NC_000913	228480	228485		0.281261
NC_000913	228485	228490		0.112908
NC_000913	228490	228495		0.112908
NC_000913	228495	228500		0.042226
NC_000913	228500	228505		0.042226
NC_000913	228505	228510		0.042226
NC_000913	228510	228515		0.011643
NC_000913	228515	228520		0.328994
NC_000913	228520	228525		0.239865
NC_000913	228525	228530		0.240345
NC_000913	228530	228535		0.242017
NC_000913	228535	228540		0.176258
NC_000913	228540	228545		0.176107
NC_000913	228545	228550		0.334936
NC_000913	228550	228555		0.407084
NC_000913	228555	228560		0.498309
NC_000913	228560	228565		0.555055
NC_000913	228565	228570		0.293869
NC_000913	228570	228575		0.424310
NC_000913	228575	228580		1.658872
NC_000913	228580	228585		1.558657
NC_000913	228585	228590		1.689377
NC_000913	228590	228595		1.621131
NC_000913	228595	228600		3.596080
NC_000913	228600	228605		3.600328
NC_000913	228605	228610		1.823071
NC_000913	228610	228615		1.532253
NC_000913	228615	228620		3.467860
NC_000913	228620	228625		8.454423
NC_000913	228625	228630		6.554311
NC_000913	228630	228635		7.449319
NC_000913	228635	228640		5.573758
NC_000913	228640	228645		2.305375
NC_000913	228645	228650		2.700210
NC_000913	228650	228655		3.135015
NC_000913	228655	228660		2.809759
NC_000913	228660	228665		2.054822
NC_000913	228665	228670		1.575420
NC_000913	228670	228675		1.516575
NC_000913	228675	228680		1.526188
NC_000913	228680	228685		1.493843
NC_000913	228685	228690		1.408537
NC_000913	228690	228695		1.887437
NC_000913	228695	228700		2.617513
NC_000913	228700	228705		2.448242
NC_000913	228705	228710		2.917627
NC_000913	228710	228715		3.202878
NC_000913	228715	228720		2.424689
NC_000913	228720	228725		4.343859
NC_000913	228725	228730		1.932644
NC_000913	228730	228735		0.880766
NC_000913	228735	228740		1.277182
NC_000913	228740	228745		0.262358
NC_000913	228745	228750		0.017655
NC_000913	228750	228755		0.021465
NC_000913	228755	228760		0.021571
NC_000913	228760	228765		0.020881
NC_000913	228765	228770		0.020863
NC_000913	228770	228775		0.000000
NC_000913	228775	228780		0.000000
NC_000913	228780	228785		0.000000
NC_000913	228785	228790		0.000000
NC_000913	228790	228795		0.000000
NC_000913	228795	228800		0.000000
NC_000913	228800	228805		0.000000
NC_000913	228805	228810		0.000000
NC_000913	228810	228815		0.000000
NC_000913	228815	228820		0.000000
NC_000913	228820	228825		0.000000
NC_000913	228825	228830		0.000000
NC_000913	228830	228835		0.000000
NC_000913	228835	228840		0.000000
NC_000913	228840	228845		0.000000
NC_000913	228845	228850		0.000082
NC_000913	228850	228855		0.000422
NC_000913	228855	228860		0.000111
NC_000913	228860	228865		0.000779
NC_000913	228865	228870		0.000714
NC_000913	228870	228875		0.006477
NC_000913	228875	228880		0.010703
NC_000913	228880	228885		0.071468
NC_000913	228885	228890		0.036938
NC_000913	228890	228895		0.022902
NC_000913	228895	228900		0.010563
NC_000913	228900	228905		0.095750
NC_000913	228905	228910		0.132180
NC_000913	228910	228915		0.102874
NC_000913	228915	228920		0.432888
NC_000913	228920	228925		0.405388
NC_000913	228925	228930		0.325980
NC_000913	228930	228935		0.292222
NC_000913	228935	228940		0.456153
NC_000913	228940	228945		0.546618
NC_000913	228945	228950		0.496932
NC_000913	228950	228955		0.317541
NC_000913	228955	228960		0.293179
NC_000913	228960	228965		0.162617
NC_000913	228965	228970		0.073123
NC_000913	228970	228975		0.061790
NC_000913	228975	228980		0.053533
NC_000913	228980	228985		0.047225
NC_000913	228985	228990		0.046812
NC_000913	228990	228995		0.057446
NC_000913	228995	229000		0.059985
NC_000913	229000	229005		0.072897
NC_000913	229005	229010		0.067649
NC_000913	229010	229015		0.036532
NC_000913	229015	229020		0.036967
NC_000913	229020	229025		0.040084
NC_000913	229025	229030		0.039705
NC_000913	229030	229035		0.042927
NC_000913	229035	229040		0.048112
NC_000913	229040	229045		0.044426
NC_000913	229045	229050		0.049416
NC_000913	229050	229055		0.041687
NC_000913	229055	229060		0.064524
NC_000913	229060	229065		0.053657
NC_000913	229065	229070		0.038994
NC_000913	229070	229075		0.042191
NC_000913	229075	229080		0.014500
NC_000913	229080	229085		0.013988
NC_000913	229085	229090		0.011925
NC_000913	229090	229095		0.015405
NC_000913	229095	229100		0.014581
NC_000913	229100	229105		0.020590
NC_000913	229105	229110		0.021999
NC_000913	229110	229115		0.019980
NC_000913	229115	229120		0.018419
NC_000913	229120	229125		0.016445
NC_000913	229125	229130		0.021478
NC_000913	229130	229135		0.035842
NC_000913	229135	229140		0.032726
NC_000913	229140	229145		0.094501
NC_000913	229145	229150		0.128679
NC_000913	229150	229155		0.282166
NC_000913	229155	229160		0.592611
NC_000913	229160	229165		0.616064
NC_000913	229165	229170		1.357398
NC_000913	229170	229175		1.350719
NC_000913	229175	229180		1.104387
NC_000913	229180	229185		0.987265
NC_000913	229185	229190		0.789378
NC_000913	229190	229195		0.596100
NC_000913	229195	229200		0.643101
NC_000913	229200	229205		0.663004
NC_000913	229205	229210		0.842780
NC_000913	229210	229215		0.728636
NC_000913	229215	229220		0.730903
NC_000913	229220	229225		0.738589
NC_000913	229225	229230		1.199600
NC_000913	229230	229235		0.851489
NC_000913	229235	229240		0.633787
NC_000913	229240	229245		0.571649
NC_000913	229245	229250		0.672764
NC_000913	229250	229255		0.753897
NC_000913	229255	229260		1.015855
NC_000913	229260	229265		1.302490
NC_000913	229265	229270		2.748314
NC_000913	229270	229275		2.296733
NC_000913	229275	229280		2.111202
NC_000913	229280	229285		1.894582
NC_000913	229285	229290		1.595616
NC_000913	229290	229295		0.660360
NC_000913	229295	229300		0.674290
NC_000913	229300	229305		0.610213
NC_000913	229305	229310		0.481112
NC_000913	229310	229315		0.338753
NC_000913	229315	229320		0.380368
NC_000913	229320	229325		0.415971
NC_000913	229325	229330		0.417458
NC_000913	229330	229335		0.452661
NC_000913	229335	229340		0.412797
NC_000913	229340	229345		0.593533
NC_000913	229345	229350		0.403320
NC_000913	229350	229355		0.391387
NC_000913	229355	229360		0.347738
NC_000913	229360	229365		0.438860
NC_000913	229365	229370		0.359955
NC_000913	229370	229375		0.281260
NC_000913	229375	229380		0.250463
NC_000913	229380	229385		0.300996
NC_000913	229385	229390		0.221753
NC_000913	229390	229395		0.093642
NC_000913	229395	229400		0.056515
NC_000913	229400	229405		0.047058
NC_000913	229405	229410		0.045798
NC_000913	229410	229415		0.036887
NC_000913	229415	229420		0.040544
NC_000913	229420	229425		0.046898
NC_000913	229425	229430		0.052230
NC_000913	229430	229435		0.200908
NC_000913	229435	229440		0.257989
NC_000913	229440	229445		0.279684
NC_000913	229445	229450		0.332051
NC_000913	229450	229455		0.299749
NC_000913	229455	229460		0.146107
NC_000913	229460	229465		0.165813
NC_000913	229465	229470		0.169699
NC_000913	229470	229475		0.183825
NC_000913	229475	229480		0.168218
NC_000913	229480	229485		0.139968
NC_000913	229485	229490		0.250816
NC_000913	229490	229495		0.432734
NC_000913	229495	229500		0.461809
NC_000913	229500	229505		0.121809
NC_000913	229505	229510		0.100169
NC_000913	229510	229515		0.094099
NC_000913	229515	229520		0.096212
NC_000913	229520	229525		0.076178
NC_000913	229525	229530		0.050192
NC_000913	229530	229535		0.056054
NC_000913	229535	229540		0.044921
NC_000913	229540	229545		0.056555
NC_000913	229545	229550		0.088963
NC_000913	229550	229555		0.162843
NC_000913	229555	229560		0.249226
NC_000913	229560	229565		0.316001
NC_000913	229565	229570		0.315321
NC_000913	229570	229575		0.346577
NC_000913	229575	229580		0.198496
NC_000913	229580	229585		0.191887
NC_000913	229585	229590		0.158618
NC_000913	229590	229595		0.195599
NC_000913	229595	229600		0.189037
NC_000913	229600	229605		0.183352
NC_000913	229605	229610		0.173740
NC_000913	229610	229615		0.171263
NC_000913	229615	229620		0.218333
NC_000913	229620	229625		0.449205
NC_000913	229625	229630		0.461439
NC_000913	229630	229635		0.550989
NC_000913	229635	229640		0.736454
NC_000913	229640	229645		0.696678
NC_000913	229645	229650		0.369235
NC_000913	229650	229655		0.324021
NC_000913	229655	229660		0.328176
NC_000913	229660	229665		0.227396
NC_000913	229665	229670		0.221149
NC_000913	229670	229675		0.300735
NC_000913	229675	229680		0.358159
NC_000913	229680	229685		0.495224
NC_000913	229685	229690		0.871267
NC_000913	229690	229695		2.426607
NC_000913	229695	229700		3.465533
NC_000913	229700	229705		4.975367
NC_000913	229705	229710		5.735631
NC_000913	229710	229715		6.032483
NC_000913	229715	229720		6.345965
NC_000913	229720	229725		6.468926
NC_000913	229725	229730		6.707109
NC_000913	229730	229735		6.866929
NC_000913	229735	229740		7.543743
NC_000913	229740	229745		8.685889
NC_000913	229745	229750		7.596264
NC_000913	229750	229755		7.001338
NC_000913	229755	229760		5.972999
NC_000913	229760	229765		3.996945
NC_000913	229765	229770		2.416944
NC_000913	229770	229775		2.159340
NC_000913	229775	229780		1.968918
NC_000913	229780	229785		1.382085
NC_000913	229785	229790		1.172266
NC_000913	229790	229795		0.924756
NC_000913	229795	229800		0.867075
NC_000913	229800	229805		0.962211
NC_000913	229805	229810		0.955339
NC_000913	229810	229815		1.086637
NC_000913	229815	229820		0.881793
NC_000913	229820	229825		1.230209
NC_000913	229825	229830		1.447996
NC_000913	229830	229835		1.134492
NC_000913	229835	229840		0.999461
NC_000913	229840	229845		0.360696
NC_000913	229845	229850		0.270939
NC_000913	229850	229855		0.229906
NC_000913	229855	229860		0.298610
NC_000913	229860	229865		0.359450
NC_000913	229865	229870		0.219920
NC_000913	229870	229875		0.195950
NC_000913	229875	229880		0.187463
NC_000913	229880	229885		0.239569
NC_000913	229885	229890		0.248413
NC_000913	229890	229895		0.343816
NC_000913	229895	229900		0.445610
NC_000913	229900	229905		0.281393
NC_000913	229905	229910		0.252588
NC_000913	229910	229915		0.212575
NC_000913	229915	229920		0.207040
NC_000913	229920	229925		0.194760
NC_000913	229925	229930		0.203555
NC_000913	229930	229935		0.221474
NC_000913	229935	229940		0.239349
NC_000913	229940	229945		0.186188
NC_000913	229945	229950		0.226546
NC_000913	229950	229955		0.262157
NC_000913	229955	229960		0.284461
NC_000913	229960	229965		0.437209
NC_000913	229965	229970		0.630305
NC_000913	229970	229975		0.244069
NC_000913	229975	229980		0.225936
NC_000913	229980	229985		0.213723
NC_000913	229985	229990		0.185641
NC_000913	229990	229995		0.177254
NC_000913	229995	230000		0.217920
NC_000913	230000	230005		0.235768
NC_000913	230005	230010		0.237302
NC_000913	230010	230015		0.242055
NC_000913	230015	230020		0.434829
NC_000913	230020	230025		0.444749
NC_000913	230025	230030		0.253015
NC_000913	230030	230035		0.093966
NC_000913	230035	230040		0.078407
NC_000913	230040	230045		0.076089
NC_000913	230045	230050		0.078616
NC_000913	230050	230055		0.101909
NC_000913	230055	230060		0.152659
NC_000913	230060	230065		0.176273
NC_000913	230065	230070		0.356978
NC_000913	230070	230075		0.237604
NC_000913	230075	230080		0.238261
NC_000913	230080	230085		0.209801
NC_000913	230085	230090		0.354361
NC_000913	230090	230095		0.352965
NC_000913	230095	230100		0.338109
NC_000913	230100	230105		0.437694
NC_000913	230105	230110		0.442708
NC_000913	230110	230115		0.104247
NC_000913	230115	230120		0.085186
NC_000913	230120	230125		0.053330
NC_000913	230125	230130		0.044302
NC_000913	230130	230135		0.032782
NC_000913	230135	230140		0.033630
NC_000913	230140	230145		0.044247
NC_000913	230145	230150		0.065952
NC_000913	230150	230155		0.286340
NC_000913	230155	230160		0.824225
NC_000913	230160	230165		0.476392
NC_000913	230165	230170		0.416396
NC_000913	230170	230175		0.154820
NC_000913	230175	230180		0.160964
NC_000913	230180	230185		0.104556
NC_000913	230185	230190		0.151959
NC_000913	230190	230195		0.124854
NC_000913	230195	230200		0.134307
NC_000913	230200	230205		0.261849
NC_000913	230205	230210		0.398231
NC_000913	230210	230215		0.568235
NC_000913	230215	230220		0.494502
NC_000913	230220	230225		0.740703
NC_000913	230225	230230		0.816964
NC_000913	230230	230235		0.593181
NC_000913	230235	230240		0.782530
NC_000913	230240	230245		0.987221
NC_000913	230245	230250		0.903236
NC_000913	230250	230255		0.617335
NC_000913	230255	230260		0.311081
NC_000913	230260	230265		0.238970
NC_000913	230265	230270		0.248422
NC_000913	230270	230275		0.271296
NC_000913	230275	230280		0.179781
NC_000913	230280	230285		0.272544
NC_000913	230285	230290		0.158496
NC_000913	230290	230295		0.183938
NC_000913	230295	230300		0.199528
NC_000913	230300	230305		0.198464
NC_000913	230305	230310		0.237704
NC_000913	230310	230315		0.248362
NC_000913	230315	230320		0.574983
NC_000913	230320	230325		0.231508
NC_000913	230325	230330		0.099908
NC_000913	230330	230335		0.022359
NC_000913	230335	230340		0.012477
NC_000913	230340	230345		0.017925
NC_000913	230345	230350		0.015476
NC_000913	230350	230355		0.014387
NC_000913	230355	230360		0.018310
NC_000913	230360	230365		0.025565
NC_000913	230365	230370		0.047014
NC_000913	230370	230375		0.020610
NC_000913	230375	230380		0.029059
NC_000913	230380	230385		0.069694
NC_000913	230385	230390		0.102407
NC_000913	230390	230395		0.111620
NC_000913	230395	230400		0.360914
NC_000913	230400	230405		0.268563
NC_000913	230405	230410		0.083013
NC_000913	230410	230415		0.071461
NC_000913	230415	230420		0.080637
NC_000913	230420	230425		0.063998
NC_000913	230425	230430		0.063828
NC_000913	230430	230435		0.089595
NC_000913	230435	230440		0.222885
NC_000913	230440	230445		0.216330
NC_000913	230445	230450		0.169732
NC_000913	230450	230455		0.222943
NC_000913	230455	230460		0.166642
NC_000913	230460	230465		0.185127
NC_000913	230465	230470		0.237941
NC_000913	230470	230475		0.246733
NC_000913	230475	230480		0.562348
NC_000913	230480	230485		0.710433
NC_000913	230485	230490		0.551938
NC_000913	230490	230495		0.294861
NC_000913	230495	230500		0.165465
NC_000913	230500	230505		0.145054
NC_000913	230505	230510		0.105754
NC_000913	230510	230515		0.112890
NC_000913	230515	230520		0.124592
NC_000913	230520	230525		0.123767
NC_000913	230525	230530		0.143758
NC_000913	230530	230535		0.159437
NC_000913	230535	230540		0.191304
NC_000913	230540	230545		0.241320
NC_000913	230545	230550		0.422857
NC_000913	230550	230555		0.205471
NC_000913	230555	230560		0.243263
NC_000913	230560	230565		0.132908
NC_000913	230565	230570		0.108380
NC_000913	230570	230575		0.116398
NC_000913	230575	230580		0.126280
NC_000913	230580	230585		0.172212
NC_000913	230585	230590		0.138654
NC_000913	230590	230595		0.211452
NC_000913	230595	230600		0.294228
NC_000913	230600	230605		0.369063
NC_000913	230605	230610		0.352043
NC_000913	230610	230615		0.344994
NC_000913	230615	230620		0.349681
NC_000913	230620	230625		0.246447
NC_000913	230625	230630		0.358354
NC_000913	230630	230635		0.286366
NC_000913	230635	230640		0.244533
NC_000913	230640	230645		0.277071
NC_000913	230645	230650		0.210961
NC_000913	230650	230655		0.278287
NC_000913	230655	230660		0.420119
NC_000913	230660	230665		0.364001
NC_000913	230665	230670		0.320697
NC_000913	230670	230675		0.334288
NC_000913	230675	230680		0.251816
NC_000913	230680	230685		0.338845
NC_000913	230685	230690		0.311315
NC_000913	230690	230695		0.235964
NC_000913	230695	230700		0.169510
NC_000913	230700	230705		0.117296
NC_000913	230705	230710		0.104966
NC_000913	230710	230715		0.089144
NC_000913	230715	230720		0.052871
NC_000913	230720	230725		0.064783
NC_000913	230725	230730		0.084985
NC_000913	230730	230735		0.226465
NC_000913	230735	230740		0.207170
NC_000913	230740	230745		0.258208
NC_000913	230745	230750		0.270270
NC_000913	230750	230755		0.209990
NC_000913	230755	230760		0.260795
NC_000913	230760	230765		0.088545
NC_000913	230765	230770		0.100966
NC_000913	230770	230775		0.151069
NC_000913	230775	230780		0.158004
NC_000913	230780	230785		0.149358
NC_000913	230785	230790		0.197894
NC_000913	230790	230795		0.272744
NC_000913	230795	230800		0.334422
NC_000913	230800	230805		0.222022
NC_000913	230805	230810		0.118891
NC_000913	230810	230815		0.106939
NC_000913	230815	230820		0.095868
NC_000913	230820	230825		0.071781
NC_000913	230825	230830		0.055205
NC_000913	230830	230835		0.041204
NC_000913	230835	230840		0.046337
NC_000913	230840	230845		0.032850
NC_000913	230845	230850		0.014909
NC_000913	230850	230855		0.015760
NC_000913	230855	230860		0.012448
NC_000913	230860	230865		0.011482
NC_000913	230865	230870		0.009044
NC_000913	230870	230875		0.011128
NC_000913	230875	230880		0.011275
NC_000913	230880	230885		0.027271
NC_000913	230885	230890		0.054278
NC_000913	230890	230895		0.086481
NC_000913	230895	230900		0.094917
NC_000913	230900	230905		0.146986
NC_000913	230905	230910		0.206984
NC_000913	230910	230915		0.673438
NC_000913	230915	230920		0.595960
NC_000913	230920	230925		0.728669
NC_000913	230925	230930		1.138117
NC_000913	230930	230935		1.279213
NC_000913	230935	230940		1.704495
NC_000913	230940	230945		2.291498
NC_000913	230945	230950		2.162123
NC_000913	230950	230955		3.090064
NC_000913	230955	230960		4.446619
NC_000913	230960	230965		4.025311
NC_000913	230965	230970		3.350079
NC_000913	230970	230975		4.085208
NC_000913	230975	230980		3.609499
NC_000913	230980	230985		2.976879
NC_000913	230985	230990		2.308103
NC_000913	230990	230995		2.256524
NC_000913	230995	231000		2.241666
NC_000913	231000	231005		2.113441
NC_000913	231005	231010		1.916920
NC_000913	231010	231015		1.749224
NC_000913	231015	231020		1.959290
NC_000913	231020	231025		0.821701
NC_000913	231025	231030		0.187542
NC_000913	231030	231035		0.027071
NC_000913	231035	231040		0.010410
NC_000913	231040	231045		0.009612
NC_000913	231045	231050		0.005882
NC_000913	231050	231055		0.003233
NC_000913	231055	231060		0.001664
NC_000913	231060	231065		0.001077
NC_000913	231065	231070		0.000499
NC_000913	231070	231075		0.000755
NC_000913	231075	231080		0.000700
NC_000913	231080	231085		0.000599
NC_000913	231085	231090		0.000525
NC_000913	231090	231095		0.000377
NC_000913	231095	231100		0.000154
NC_000913	231100	231105		0.000022
NC_000913	231105	231110		0.000017
NC_000913	231110	231115		0.000011
NC_000913	231115	231120		0.000026
NC_000913	231120	231125		0.000047
NC_000913	231125	231130		0.000068
NC_000913	231130	231135		0.000084
NC_000913	231135	231140		0.000147
NC_000913	231140	231145		0.000174
NC_000913	231145	231150		0.000164
NC_000913	231150	231155		0.000994
NC_000913	231155	231160		0.000663
NC_000913	231160	231165		0.001317
NC_000913	231165	231170		0.001913
NC_000913	231170	231175		0.002630
NC_000913	231175	231180		0.003157
NC_000913	231180	231185		0.003254
NC_000913	231185	231190		0.003622
NC_000913	231190	231195		0.004060
NC_000913	231195	231200		0.004922
NC_000913	231200	231205		0.007235
NC_000913	231205	231210		0.005749
NC_000913	231210	231215		0.003925
NC_000913	231215	231220		0.006568
NC_000913	231220	231225		0.007423
NC_000913	231225	231230		0.007421
NC_000913	231230	231235		0.011049
NC_000913	231235	231240		0.047805
NC_000913	231240	231245		0.058430
NC_000913	231245	231250		0.070123
NC_000913	231250	231255		0.181028
NC_000913	231255	231260		0.288318
NC_000913	231260	231265		0.357180
NC_000913	231265	231270		0.371697
NC_000913	231270	231275		0.393756
NC_000913	231275	231280		0.447985
NC_000913	231280	231285		0.460838
NC_000913	231285	231290		0.444866
NC_000913	231290	231295		0.498933
NC_000913	231295	231300		0.428525
NC_000913	231300	231305		0.349891
NC_000913	231305	231310		0.473635
NC_000913	231310	231315		0.343582
NC_000913	231315	231320		0.239640
NC_000913	231320	231325		0.299264
NC_000913	231325	231330		0.261418
NC_000913	231330	231335		0.381207
NC_000913	231335	231340		0.642818
NC_000913	231340	231345		0.628036
NC_000913	231345	231350		0.306952
NC_000913	231350	231355		0.248897
NC_000913	231355	231360		0.238591
NC_000913	231360	231365		0.203857
NC_000913	231365	231370		0.188228
NC_000913	231370	231375		0.218377
NC_000913	231375	231380		0.255021
NC_000913	231380	231385		0.317718
NC_000913	231385	231390		0.367408
NC_000913	231390	231395		0.314490
NC_000913	231395	231400		0.326605
NC_000913	231400	231405		0.207266
NC_000913	231405	231410		0.208139
NC_000913	231410	231415		0.261559
NC_000913	231415	231420		0.178663
NC_000913	231420	231425		0.129287
NC_000913	231425	231430		0.128606
NC_000913	231430	231435		0.113386
NC_000913	231435	231440		0.114748
NC_000913	231440	231445		0.067851
NC_000913	231445	231450		0.072656
NC_000913	231450	231455		0.072379
NC_000913	231455	231460		0.065347
NC_000913	231460	231465		0.061483
NC_000913	231465	231470		0.065196
NC_000913	231470	231475		0.117438
NC_000913	231475	231480		0.151665
NC_000913	231480	231485		0.190311
NC_000913	231485	231490		0.172661
NC_000913	231490	231495		0.214216
NC_000913	231495	231500		0.192454
NC_000913	231500	231505		0.210293
NC_000913	231505	231510		0.124317
NC_000913	231510	231515		0.090780
NC_000913	231515	231520		0.053238
NC_000913	231520	231525		0.069745
NC_000913	231525	231530		0.073398
NC_000913	231530	231535		0.085541
NC_000913	231535	231540		0.092339
NC_000913	231540	231545		0.135939
NC_000913	231545	231550		0.240856
NC_000913	231550	231555		0.328458
NC_000913	231555	231560		0.292710
NC_000913	231560	231565		0.282806
NC_000913	231565	231570		0.293293
NC_000913	231570	231575		0.311667
NC_000913	231575	231580		0.307860
NC_000913	231580	231585		1.081878
NC_000913	231585	231590		0.342760
NC_000913	231590	231595		0.141862
NC_000913	231595	231600		0.123126
NC_000913	231600	231605		0.152832
NC_000913	231605	231610		0.146150
NC_000913	231610	231615		0.141729
NC_000913	231615	231620		0.223678
NC_000913	231620	231625		0.636597
NC_000913	231625	231630		0.654529
NC_000913	231630	231635		0.709505
NC_000913	231635	231640		0.682458
NC_000913	231640	231645		0.813224
NC_000913	231645	231650		0.551334
NC_000913	231650	231655		0.493247
NC_000913	231655	231660		0.320757
NC_000913	231660	231665		0.348740
NC_000913	231665	231670		0.312856
NC_000913	231670	231675		0.303156
NC_000913	231675	231680		0.311450
NC_000913	231680	231685		0.307709
NC_000913	231685	231690		0.310720
NC_000913	231690	231695		0.390058
NC_000913	231695	231700		0.337972
NC_000913	231700	231705		0.298086
NC_000913	231705	231710		0.276769
NC_000913	231710	231715		0.230535
NC_000913	231715	231720		0.284864
NC_000913	231720	231725		0.111991
NC_000913	231725	231730		0.141808
NC_000913	231730	231735		0.060073
NC_000913	231735	231740		0.032413
NC_000913	231740	231745		0.032094
NC_000913	231745	231750		0.028455
NC_000913	231750	231755		0.040605
NC_000913	231755	231760		0.033807
NC_000913	231760	231765		0.029455
NC_000913	231765	231770		0.024662
NC_000913	231770	231775		0.023963
NC_000913	231775	231780		0.044583
NC_000913	231780	231785		0.047874
NC_000913	231785	231790		0.042001
NC_000913	231790	231795		0.040948
NC_000913	231795	231800		0.033036
NC_000913	231800	231805		0.058786
NC_000913	231805	231810		0.062148
NC_000913	231810	231815		0.059771
NC_000913	231815	231820		0.079151
NC_000913	231820	231825		0.111635
NC_000913	231825	231830		0.098161
NC_000913	231830	231835		0.081018
NC_000913	231835	231840		0.088903
NC_000913	231840	231845		0.061157
NC_000913	231845	231850		0.074208
NC_000913	231850	231855		0.072173
NC_000913	231855	231860		0.120642
NC_000913	231860	231865		0.088571
NC_000913	231865	231870		0.093637
NC_000913	231870	231875		0.086115
NC_000913	231875	231880		0.139726
NC_000913	231880	231885		0.167629
NC_000913	231885	231890		0.173659
NC_000913	231890	231895		0.143683
NC_000913	231895	231900		0.237530
NC_000913	231900	231905		0.243232
NC_000913	231905	231910		0.258804
NC_000913	231910	231915		0.304893
NC_000913	231915	231920		0.324203
NC_000913	231920	231925		0.342370
NC_000913	231925	231930		0.311108
NC_000913	231930	231935		0.137652
NC_000913	231935	231940		0.126681
NC_000913	231940	231945		0.094816
NC_000913	231945	231950		0.109185
NC_000913	231950	231955		0.089853
NC_000913	231955	231960		0.069500
NC_000913	231960	231965		0.054090
NC_000913	231965	231970		0.042683
NC_000913	231970	231975		0.058828
NC_000913	231975	231980		0.053325
NC_000913	231980	231985		0.056203
NC_000913	231985	231990		0.049474
NC_000913	231990	231995		0.032693
NC_000913	231995	232000		0.063128
NC_000913	232000	232005		0.050300
NC_000913	232005	232010		0.027844
NC_000913	232010	232015		0.035244
NC_000913	232015	232020		0.038005
NC_000913	232020	232025		0.042285
NC_000913	232025	232030		0.042377
NC_000913	232030	232035		0.052184
NC_000913	232035	232040		0.048079
NC_000913	232040	232045		0.041527
NC_000913	232045	232050		0.041377
NC_000913	232050	232055		0.063110
NC_000913	232055	232060		0.062998
NC_000913	232060	232065		0.026533
NC_000913	232065	232070		0.036277
NC_000913	232070	232075		0.041324
NC_000913	232075	232080		0.038953
NC_000913	232080	232085		0.028651
NC_000913	232085	232090		0.043531
NC_000913	232090	232095		0.038775
NC_000913	232095	232100		0.033868
NC_000913	232100	232105		0.255963
NC_000913	232105	232110		0.141354
NC_000913	232110	232115		0.187319
NC_000913	232115	232120		0.270700
NC_000913	232120	232125		0.316833
NC_000913	232125	232130		0.534032
NC_000913	232130	232135		0.481760
NC_000913	232135	232140		0.395675
NC_000913	232140	232145		0.390291
NC_000913	232145	232150		0.343291
NC_000913	232150	232155		0.471035
NC_000913	232155	232160		0.556311
NC_000913	232160	232165		0.592622
NC_000913	232165	232170		0.635399
NC_000913	232170	232175		0.774059
NC_000913	232175	232180		0.825796
NC_000913	232180	232185		0.920720
NC_000913	232185	232190		0.916218
NC_000913	232190	232195		0.387642
NC_000913	232195	232200		0.411099
NC_000913	232200	232205		0.385930
NC_000913	232205	232210		0.346649
NC_000913	232210	232215		0.320941
NC_000913	232215	232220		0.287784
NC_000913	232220	232225		0.282068
NC_000913	232225	232230		0.268257
NC_000913	232230	232235		0.160362
NC_000913	232235	232240		0.135082
NC_000913	232240	232245		0.133188
NC_000913	232245	232250		0.170443
NC_000913	232250	232255		0.215616
NC_000913	232255	232260		0.352680
NC_000913	232260	232265		0.552923
NC_000913	232265	232270		0.519928
NC_000913	232270	232275		0.593233
NC_000913	232275	232280		0.548428
NC_000913	232280	232285		0.354012
NC_000913	232285	232290		0.248728
NC_000913	232290	232295		0.134984
NC_000913	232295	232300		0.095450
NC_000913	232300	232305		0.077135
NC_000913	232305	232310		0.077828
NC_000913	232310	232315		0.078840
NC_000913	232315	232320		0.080960
NC_000913	232320	232325		0.166455
NC_000913	232325	232330		0.231246
NC_000913	232330	232335		0.333258
NC_000913	232335	232340		0.277229
NC_000913	232340	232345		0.250244
NC_000913	232345	232350		0.214662
NC_000913	232350	232355		0.154759
NC_000913	232355	232360		0.153917
NC_000913	232360	232365		0.160528
NC_000913	232365	232370		0.352012
NC_000913	232370	232375		0.204679
NC_000913	232375	232380		0.133354
NC_000913	232380	232385		0.144371
NC_000913	232385	232390		0.142247
NC_000913	232390	232395		0.178447
NC_000913	232395	232400		0.070024
NC_000913	232400	232405		0.068665
NC_000913	232405	232410		0.072387
NC_000913	232410	232415		0.075346
NC_000913	232415	232420		0.077359
NC_000913	232420	232425		0.077015
NC_000913	232425	232430		0.133904
NC_000913	232430	232435		0.190909
NC_000913	232435	232440		0.246768
NC_000913	232440	232445		0.267779
NC_000913	232445	232450		0.260520
NC_000913	232450	232455		0.215095
NC_000913	232455	232460		0.153826
NC_000913	232460	232465		0.143838
NC_000913	232465	232470		0.191467
NC_000913	232470	232475		0.205823
NC_000913	232475	232480		0.278122
NC_000913	232480	232485		0.314675
NC_000913	232485	232490		0.341422
NC_000913	232490	232495		0.466307
NC_000913	232495	232500		0.468675
NC_000913	232500	232505		0.554367
NC_000913	232505	232510		0.582535
NC_000913	232510	232515		0.586406
NC_000913	232515	232520		0.670829
NC_000913	232520	232525		0.905522
NC_000913	232525	232530		0.792408
NC_000913	232530	232535		0.571926
NC_000913	232535	232540		0.819737
NC_000913	232540	232545		0.586511
NC_000913	232545	232550		0.420737
NC_000913	232550	232555		0.056403
NC_000913	232555	232560		0.021287
NC_000913	232560	232565		0.015580
NC_000913	232565	232570		0.022034
NC_000913	232570	232575		0.013842
NC_000913	232575	232580		0.013922
NC_000913	232580	232585		0.015213
NC_000913	232585	232590		0.327863
NC_000913	232590	232595		0.735070
NC_000913	232595	232600		1.033736
NC_000913	232600	232605		1.107306
NC_000913	232605	232610		1.251520
NC_000913	232610	232615		1.433005
NC_000913	232615	232620		1.572503
NC_000913	232620	232625		1.515088
NC_000913	232625	232630		1.639548
NC_000913	232630	232635		1.297274
NC_000913	232635	232640		0.967505
NC_000913	232640	232645		0.477848
NC_000913	232645	232650		0.518372
NC_000913	232650	232655		0.463802
NC_000913	232655	232660		0.538223
NC_000913	232660	232665		0.226738
NC_000913	232665	232670		0.204879
NC_000913	232670	232675		0.210225
NC_000913	232675	232680		0.264149
NC_000913	232680	232685		0.333169
NC_000913	232685	232690		0.402263
NC_000913	232690	232695		0.289698
NC_000913	232695	232700		0.525673
NC_000913	232700	232705		0.357293
NC_000913	232705	232710		0.343878
NC_000913	232710	232715		0.357530
NC_000913	232715	232720		0.311698
NC_000913	232720	232725		0.190379
NC_000913	232725	232730		0.139936
NC_000913	232730	232735		0.186326
NC_000913	232735	232740		0.268054
NC_000913	232740	232745		0.271941
NC_000913	232745	232750		0.374942
NC_000913	232750	232755		0.386130
NC_000913	232755	232760		0.654222
NC_000913	232760	232765		0.923085
NC_000913	232765	232770		0.608471
NC_000913	232770	232775		0.377110
NC_000913	232775	232780		0.294844
NC_000913	232780	232785		0.281816
NC_000913	232785	232790		0.324928
NC_000913	232790	232795		0.333015
NC_000913	232795	232800		0.360553
NC_000913	232800	232805		0.317539
NC_000913	232805	232810		0.481424
NC_000913	232810	232815		0.317012
NC_000913	232815	232820		0.397143
NC_000913	232820	232825		0.435488
NC_000913	232825	232830		0.432927
NC_000913	232830	232835		0.365374
NC_000913	232835	232840		0.322438
NC_000913	232840	232845		0.275547
NC_000913	232845	232850		0.342785
NC_000913	232850	232855		0.283610
NC_000913	232855	232860		0.320207
NC_000913	232860	232865		0.404577
NC_000913	232865	232870		0.476025
NC_000913	232870	232875		0.447426
NC_000913	232875	232880		0.427437
NC_000913	232880	232885		0.388506
NC_000913	232885	232890		0.477518
NC_000913	232890	232895		0.446871
NC_000913	232895	232900		0.495410
NC_000913	232900	232905		0.318997
NC_000913	232905	232910		0.272519
NC_000913	232910	232915		0.232172
NC_000913	232915	232920		0.251103
NC_000913	232920	232925		0.270942
NC_000913	232925	232930		0.318120
NC_000913	232930	232935		0.532313
NC_000913	232935	232940		0.472405
NC_000913	232940	232945		0.429490
NC_000913	232945	232950		0.334982
NC_000913	232950	232955		0.380641
NC_000913	232955	232960		0.256136
NC_000913	232960	232965		0.214819
NC_000913	232965	232970		0.186371
NC_000913	232970	232975		0.238398
NC_000913	232975	232980		0.258480
NC_000913	232980	232985		0.300108
NC_000913	232985	232990		0.322145
NC_000913	232990	232995		0.249045
NC_000913	232995	233000		0.414135
NC_000913	233000	233005		0.484049
NC_000913	233005	233010		0.755273
NC_000913	233010	233015		0.565884
NC_000913	233015	233020		0.548132
NC_000913	233020	233025		0.580815
NC_000913	233025	233030		0.534614
NC_000913	233030	233035		0.468279
NC_000913	233035	233040		0.467758
NC_000913	233040	233045		0.378470
NC_000913	233045	233050		0.298030
NC_000913	233050	233055		0.269976
NC_000913	233055	233060		0.235769
NC_000913	233060	233065		0.254551
NC_000913	233065	233070		0.256954
NC_000913	233070	233075		0.249198
NC_000913	233075	233080		0.282284
NC_000913	233080	233085		0.306300
NC_000913	233085	233090		0.243147
NC_000913	233090	233095		0.218188
NC_000913	233095	233100		0.241253
NC_000913	233100	233105		0.123846
NC_000913	233105	233110		0.081493
NC_000913	233110	233115		0.076506
NC_000913	233115	233120		0.064787
NC_000913	233120	233125		0.057154
NC_000913	233125	233130		0.066105
NC_000913	233130	233135		0.121134
NC_000913	233135	233140		0.219183
NC_000913	233140	233145		0.292908
NC_000913	233145	233150		0.350275
NC_000913	233150	233155		0.426108
NC_000913	233155	233160		0.438461
NC_000913	233160	233165		0.492833
NC_000913	233165	233170		0.481015
NC_000913	233170	233175		0.521058
NC_000913	233175	233180		0.541037
NC_000913	233180	233185		0.526465
NC_000913	233185	233190		0.469546
NC_000913	233190	233195		0.606869
NC_000913	233195	233200		0.521581
NC_000913	233200	233205		0.433764
NC_000913	233205	233210		0.400677
NC_000913	233210	233215		0.325254
NC_000913	233215	233220		0.265155
NC_000913	233220	233225		0.269790
NC_000913	233225	233230		0.229917
NC_000913	233230	233235		0.235368
NC_000913	233235	233240		0.372472
NC_000913	233240	233245		0.259186
NC_000913	233245	233250		0.301707
NC_000913	233250	233255		0.373293
NC_000913	233255	233260		0.415753
NC_000913	233260	233265		0.609723
NC_000913	233265	233270		0.651376
NC_000913	233270	233275		0.574571
NC_000913	233275	233280		0.596905
NC_000913	233280	233285		0.545182
NC_000913	233285	233290		0.572528
NC_000913	233290	233295		0.496921
NC_000913	233295	233300		0.292753
NC_000913	233300	233305		0.113475
NC_000913	233305	233310		0.121807
NC_000913	233310	233315		0.104813
NC_000913	233315	233320		0.109219
NC_000913	233320	233325		0.081923
NC_000913	233325	233330		0.083601
NC_000913	233330	233335		0.085288
NC_000913	233335	233340		0.087939
NC_000913	233340	233345		0.148293
NC_000913	233345	233350		0.047682
NC_000913	233350	233355		0.056849
NC_000913	233355	233360		0.047097
NC_000913	233360	233365		0.035362
NC_000913	233365	233370		0.036841
NC_000913	233370	233375		0.063416
NC_000913	233375	233380		0.041910
NC_000913	233380	233385		0.050282
NC_000913	233385	233390		0.038568
NC_000913	233390	233395		0.052166
NC_000913	233395	233400		0.053877
NC_000913	233400	233405		0.071805
NC_000913	233405	233410		0.236749
NC_000913	233410	233415		0.264810
NC_000913	233415	233420		0.481562
NC_000913	233420	233425		0.445518
NC_000913	233425	233430		0.656025
NC_000913	233430	233435		0.586594
NC_000913	233435	233440		0.464035
NC_000913	233440	233445		0.512981
NC_000913	233445	233450		0.449354
NC_000913	233450	233455		0.312424
NC_000913	233455	233460		0.186543
NC_000913	233460	233465		0.241324
NC_000913	233465	233470		0.218126
NC_000913	233470	233475		0.217605
NC_000913	233475	233480		0.336215
NC_000913	233480	233485		0.465130
NC_000913	233485	233490		0.615262
NC_000913	233490	233495		0.733505
NC_000913	233495	233500		0.621455
NC_000913	233500	233505		0.552143
NC_000913	233505	233510		0.511763
NC_000913	233510	233515		0.483263
NC_000913	233515	233520		0.496911
NC_000913	233520	233525		0.365498
NC_000913	233525	233530		0.452633
NC_000913	233530	233535		0.350623
NC_000913	233535	233540		0.456624
NC_000913	233540	233545		0.534023
NC_000913	233545	233550		0.601759
NC_000913	233550	233555		0.679606
NC_000913	233555	233560		0.803539
NC_000913	233560	233565		0.723028
NC_000913	233565	233570		0.976364
NC_000913	233570	233575		0.930724
NC_000913	233575	233580		0.956113
NC_000913	233580	233585		0.957269
NC_000913	233585	233590		1.062326
NC_000913	233590	233595		1.072019
NC_000913	233595	233600		1.117734
NC_000913	233600	233605		1.086729
NC_000913	233605	233610		1.089484
NC_000913	233610	233615		1.238511
NC_000913	233615	233620		0.738513
NC_000913	233620	233625		0.374202
NC_000913	233625	233630		0.338699
NC_000913	233630	233635		0.389936
NC_000913	233635	233640		0.438156
NC_000913	233640	233645		0.474355
NC_000913	233645	233650		0.530692
NC_000913	233650	233655		0.733575
NC_000913	233655	233660		0.171442
NC_000913	233660	233665		0.145459
NC_000913	233665	233670		0.146360
NC_000913	233670	233675		0.139767
NC_000913	233675	233680		0.226128
NC_000913	233680	233685		0.243523
NC_000913	233685	233690		0.332202
NC_000913	233690	233695		0.475788
NC_000913	233695	233700		0.709922
NC_000913	233700	233705		0.184027
NC_000913	233705	233710		0.163776
NC_000913	233710	233715		0.159009
NC_000913	233715	233720		0.074447
NC_000913	233720	233725		0.070274
NC_000913	233725	233730		0.087641
NC_000913	233730	233735		0.048244
NC_000913	233735	233740		0.046135
NC_000913	233740	233745		0.060182
NC_000913	233745	233750		0.084478
NC_000913	233750	233755		0.033532
NC_000913	233755	233760		0.033663
NC_000913	233760	233765		0.028690
NC_000913	233765	233770		0.042551
NC_000913	233770	233775		0.034575
NC_000913	233775	233780		0.036595
NC_000913	233780	233785		0.032179
NC_000913	233785	233790		0.022909
NC_000913	233790	233795		0.025814
NC_000913	233795	233800		0.047685
NC_000913	233800	233805		0.092863
NC_000913	233805	233810		0.086692
NC_000913	233810	233815		0.099564
NC_000913	233815	233820		0.129345
NC_000913	233820	233825		0.197813
NC_000913	233825	233830		0.157290
NC_000913	233830	233835		0.163935
NC_000913	233835	233840		0.219494
NC_000913	233840	233845		0.226726
NC_000913	233845	233850		0.128939
NC_000913	233850	233855		0.142146
NC_000913	233855	233860		0.173303
NC_000913	233860	233865		0.156763
NC_000913	233865	233870		0.152251
NC_000913	233870	233875		0.163408
NC_000913	233875	233880		0.155297
NC_000913	233880	233885		0.189541
NC_000913	233885	233890		0.149719
NC_000913	233890	233895		0.174629
NC_000913	233895	233900		0.209582
NC_000913	233900	233905		0.203228
NC_000913	233905	233910		0.192049
NC_000913	233910	233915		0.241116
NC_000913	233915	233920		0.273828
NC_000913	233920	233925		0.325777
NC_000913	233925	233930		0.348577
NC_000913	233930	233935		0.302486
NC_000913	233935	233940		0.421397
NC_000913	233940	233945		0.628220
NC_000913	233945	233950		0.651520
NC_000913	233950	233955		0.483377
NC_000913	233955	233960		0.449151
NC_000913	233960	233965		0.207700
NC_000913	233965	233970		0.163193
NC_000913	233970	233975		0.137196
NC_000913	233975	233980		0.119825
NC_000913	233980	233985		0.093683
NC_000913	233985	233990		0.068722
NC_000913	233990	233995		0.032010
NC_000913	233995	234000		0.005405
NC_000913	234000	234005		0.005664
NC_000913	234005	234010		0.004685
NC_000913	234010	234015		0.005377
NC_000913	234015	234020		0.002109
NC_000913	234020	234025		0.001334
NC_000913	234025	234030		0.003183
NC_000913	234030	234035		0.452734
NC_000913	234035	234040		0.384478
NC_000913	234040	234045		0.424180
NC_000913	234045	234050		0.406645
NC_000913	234050	234055		0.514433
NC_000913	234055	234060		0.481310
NC_000913	234060	234065		0.413061
NC_000913	234065	234070		0.426879
NC_000913	234070	234075		0.479257
NC_000913	234075	234080		0.310116
NC_000913	234080	234085		0.388109
NC_000913	234085	234090		1.206909
NC_000913	234090	234095		1.483716
NC_000913	234095	234100		0.607720
NC_000913	234100	234105		1.515788
NC_000913	234105	234110		0.452139
NC_000913	234110	234115		0.978208
NC_000913	234115	234120		0.383239
NC_000913	234120	234125		0.007486
NC_000913	234125	234130		0.224860
NC_000913	234130	234135		0.202904
NC_000913	234135	234140		0.029452
NC_000913	234140	234145		0.042576
NC_000913	234145	234150		0.062758
NC_000913	234150	234155		0.056290
NC_000913	234155	234160		0.056403
NC_000913	234160	234165		0.053740
NC_000913	234165	234170		0.064562
NC_000913	234170	234175		0.036341
NC_000913	234175	234180		0.067362
NC_000913	234180	234185		0.377522
NC_000913	234185	234190		0.476806
NC_000913	234190	234195		0.500917
NC_000913	234195	234200		0.423827
NC_000913	234200	234205		0.509798
NC_000913	234205	234210		0.390041
NC_000913	234210	234215		0.256177
NC_000913	234215	234220		0.299550
NC_000913	234220	234225		0.420046
NC_000913	234225	234230		0.933745
NC_000913	234230	234235		1.283794
NC_000913	234235	234240		1.008726
NC_000913	234240	234245		0.997799
NC_000913	234245	234250		0.936351
NC_000913	234250	234255		1.061102
NC_000913	234255	234260		0.808442
NC_000913	234260	234265		1.129170
NC_000913	234265	234270		1.221026
NC_000913	234270	234275		2.510648
NC_000913	234275	234280		2.459563
NC_000913	234280	234285		3.637900
NC_000913	234285	234290		3.799194
NC_000913	234290	234295		4.866201
NC_000913	234295	234300		5.421531
NC_000913	234300	234305		7.461833
NC_000913	234305	234310		10.294181
NC_000913	234310	234315		9.612311
NC_000913	234315	234320		10.422214
NC_000913	234320	234325		11.789490
NC_000913	234325	234330		12.342832
NC_000913	234330	234335		12.743291
NC_000913	234335	234340		13.227166
NC_000913	234340	234345		12.943812
NC_000913	234345	234350		12.578098
NC_000913	234350	234355		12.899334
NC_000913	234355	234360		12.409748
NC_000913	234360	234365		11.770603
NC_000913	234365	234370		10.796820
NC_000913	234370	234375		5.356611
NC_000913	234375	234380		3.527495
NC_000913	234380	234385		2.589025
NC_000913	234385	234390		2.180027
NC_000913	234390	234395		1.796218
NC_000913	234395	234400		1.710686
NC_000913	234400	234405		1.452733
NC_000913	234405	234410		1.500545
NC_000913	234410	234415		1.945586
NC_000913	234415	234420		2.650933
NC_000913	234420	234425		3.213536
NC_000913	234425	234430		2.366207
NC_000913	234430	234435		1.180248
NC_000913	234435	234440		0.652200
NC_000913	234440	234445		0.412630
NC_000913	234445	234450		0.277178
NC_000913	234450	234455		0.193209
NC_000913	234455	234460		0.199696
NC_000913	234460	234465		0.174915
NC_000913	234465	234470		0.191297
NC_000913	234470	234475		0.354583
NC_000913	234475	234480		0.336119
NC_000913	234480	234485		0.325009
NC_000913	234485	234490		0.164241
NC_000913	234490	234495		0.121418
NC_000913	234495	234500		0.064694
NC_000913	234500	234505		0.057130
NC_000913	234505	234510		0.044034
NC_000913	234510	234515		0.033949
NC_000913	234515	234520		0.053735
NC_000913	234520	234525		0.078491
NC_000913	234525	234530		0.087681
NC_000913	234530	234535		0.126393
NC_000913	234535	234540		0.200688
NC_000913	234540	234545		0.270819
NC_000913	234545	234550		0.396569
NC_000913	234550	234555		0.507783
NC_000913	234555	234560		0.702675
NC_000913	234560	234565		0.734528
NC_000913	234565	234570		0.574296
NC_000913	234570	234575		0.636748
NC_000913	234575	234580		0.470455
NC_000913	234580	234585		0.486260
NC_000913	234585	234590		0.361397
NC_000913	234590	234595		0.251908
NC_000913	234595	234600		0.225207
NC_000913	234600	234605		0.188968
NC_000913	234605	234610		0.161307
NC_000913	234610	234615		0.119150
NC_000913	234615	234620		0.112687
NC_000913	234620	234625		0.179378
NC_000913	234625	234630		0.180554
NC_000913	234630	234635		0.186263
NC_000913	234635	234640		0.202591
NC_000913	234640	234645		0.158856
NC_000913	234645	234650		0.127370
NC_000913	234650	234655		0.132858
NC_000913	234655	234660		0.153584
NC_000913	234660	234665		0.240324
NC_000913	234665	234670		0.265712
NC_000913	234670	234675		0.301212
NC_000913	234675	234680		0.583029
NC_000913	234680	234685		0.360743
NC_000913	234685	234690		0.333848
NC_000913	234690	234695		0.374172
NC_000913	234695	234700		0.478295
NC_000913	234700	234705		0.530021
NC_000913	234705	234710		0.636183
NC_000913	234710	234715		0.712465
NC_000913	234715	234720		0.805448
NC_000913	234720	234725		0.945875
NC_000913	234725	234730		1.406192
NC_000913	234730	234735		1.268778
NC_000913	234735	234740		1.206343
NC_000913	234740	234745		1.256565
NC_000913	234745	234750		0.962556
NC_000913	234750	234755		1.119463
NC_000913	234755	234760		0.864615
NC_000913	234760	234765		0.696233
NC_000913	234765	234770		0.698989
NC_000913	234770	234775		0.519882
NC_000913	234775	234780		0.387076
NC_000913	234780	234785		0.312860
NC_000913	234785	234790		0.251736
NC_000913	234790	234795		0.247381
NC_000913	234795	234800		0.205422
NC_000913	234800	234805		0.101861
NC_000913	234805	234810		0.075952
NC_000913	234810	234815		0.070832
NC_000913	234815	234820		0.077885
NC_000913	234820	234825		0.062187
NC_000913	234825	234830		0.060046
NC_000913	234830	234835		0.070259
NC_000913	234835	234840		0.080672
NC_000913	234840	234845		0.074667
NC_000913	234845	234850		0.084154
NC_000913	234850	234855		0.091493
NC_000913	234855	234860		0.140244
NC_000913	234860	234865		0.163509
NC_000913	234865	234870		0.176572
NC_000913	234870	234875		0.275561
NC_000913	234875	234880		0.233890
NC_000913	234880	234885		0.145574
NC_000913	234885	234890		0.184468
NC_000913	234890	234895		0.323649
NC_000913	234895	234900		0.249988
NC_000913	234900	234905		0.266685
NC_000913	234905	234910		0.257404
NC_000913	234910	234915		0.336675
NC_000913	234915	234920		0.369103
NC_000913	234920	234925		0.374641
NC_000913	234925	234930		0.365332
NC_000913	234930	234935		0.907092
NC_000913	234935	234940		1.302687
NC_000913	234940	234945		1.587208
NC_000913	234945	234950		1.788450
NC_000913	234950	234955		2.365929
NC_000913	234955	234960		3.148740
NC_000913	234960	234965		2.711231
NC_000913	234965	234970		2.422851
NC_000913	234970	234975		1.603510
NC_000913	234975	234980		1.477155
NC_000913	234980	234985		0.834370
NC_000913	234985	234990		0.648441
NC_000913	234990	234995		0.685688
NC_000913	234995	235000		0.695462
NC_000913	235000	235005		0.626129
NC_000913	235005	235010		0.767903
NC_000913	235010	235015		0.897316
NC_000913	235015	235020		1.043337
NC_000913	235020	235025		0.684154
NC_000913	235025	235030		0.347240
NC_000913	235030	235035		0.282490
NC_000913	235035	235040		0.098545
NC_000913	235040	235045		0.077302
NC_000913	235045	235050		0.060888
NC_000913	235050	235055		0.070163
NC_000913	235055	235060		0.079527
NC_000913	235060	235065		0.069712
NC_000913	235065	235070		0.066740
NC_000913	235070	235075		0.115934
NC_000913	235075	235080		0.112801
NC_000913	235080	235085		0.576658
NC_000913	235085	235090		0.737504
NC_000913	235090	235095		1.274074
NC_000913	235095	235100		0.823656
NC_000913	235100	235105		0.654972
NC_000913	235105	235110		0.582245
NC_000913	235110	235115		0.249484
NC_000913	235115	235120		0.113998
NC_000913	235120	235125		0.128820
NC_000913	235125	235130		0.124167
NC_000913	235130	235135		0.119149
NC_000913	235135	235140		0.121342
NC_000913	235140	235145		0.357000
NC_000913	235145	235150		0.662686
NC_000913	235150	235155		0.983324
NC_000913	235155	235160		1.044393
NC_000913	235160	235165		0.978524
NC_000913	235165	235170		0.882130
NC_000913	235170	235175		0.604321
NC_000913	235175	235180		0.645470
NC_000913	235180	235185		0.565796
NC_000913	235185	235190		0.580162
NC_000913	235190	235195		0.600919
NC_000913	235195	235200		0.677850
NC_000913	235200	235205		1.632410
NC_000913	235205	235210		1.946375
NC_000913	235210	235215		2.800538
NC_000913	235215	235220		2.452737
NC_000913	235220	235225		1.742305
NC_000913	235225	235230		0.937188
NC_000913	235230	235235		0.888312
NC_000913	235235	235240		0.457465
NC_000913	235240	235245		0.293015
NC_000913	235245	235250		0.205696
NC_000913	235250	235255		0.213928
NC_000913	235255	235260		0.232986
NC_000913	235260	235265		0.213840
NC_000913	235265	235270		0.167438
NC_000913	235270	235275		0.142852
NC_000913	235275	235280		0.219107
NC_000913	235280	235285		0.104013
NC_000913	235285	235290		0.082464
NC_000913	235290	235295		0.080648
NC_000913	235295	235300		0.080917
NC_000913	235300	235305		0.100097
NC_000913	235305	235310		0.110677
NC_000913	235310	235315		0.215996
NC_000913	235315	235320		0.299340
NC_000913	235320	235325		0.367889
NC_000913	235325	235330		0.171806
NC_000913	235330	235335		0.193073
NC_000913	235335	235340		0.165986
NC_000913	235340	235345		0.163016
NC_000913	235345	235350		0.099981
NC_000913	235350	235355		0.122568
NC_000913	235355	235360		0.170873
NC_000913	235360	235365		0.394262
NC_000913	235365	235370		0.481497
NC_000913	235370	235375		0.392333
NC_000913	235375	235380		0.331969
NC_000913	235380	235385		0.225105
NC_000913	235385	235390		0.229739
NC_000913	235390	235395		0.282627
NC_000913	235395	235400		0.245284
NC_000913	235400	235405		0.222427
NC_000913	235405	235410		0.187842
NC_000913	235410	235415		0.198361
NC_000913	235415	235420		0.259412
NC_000913	235420	235425		0.296728
NC_000913	235425	235430		0.303297
NC_000913	235430	235435		0.276710
NC_000913	235435	235440		0.288835
NC_000913	235440	235445		0.359162
NC_000913	235445	235450		0.510985
NC_000913	235450	235455		0.845923
NC_000913	235455	235460		1.544334
NC_000913	235460	235465		1.228583
NC_000913	235465	235470		1.188680
NC_000913	235470	235475		0.879530
NC_000913	235475	235480		0.407260
NC_000913	235480	235485		0.282637
NC_000913	235485	235490		0.221698
NC_000913	235490	235495		0.086410
NC_000913	235495	235500		0.090253
NC_000913	235500	235505		0.087316
NC_000913	235505	235510		0.104129
NC_000913	235510	235515		0.109056
NC_000913	235515	235520		0.242894
NC_000913	235520	235525		0.284038
NC_000913	235525	235530		0.594014
NC_000913	235530	235535		0.566838
NC_000913	235535	235540		0.670991
NC_000913	235540	235545		0.476089
NC_000913	235545	235550		0.620051
NC_000913	235550	235555		0.576283
NC_000913	235555	235560		0.452070
NC_000913	235560	235565		0.538916
NC_000913	235565	235570		0.443866
NC_000913	235570	235575		0.478418
NC_000913	235575	235580		0.429398
NC_000913	235580	235585		0.578099
NC_000913	235585	235590		0.570374
NC_000913	235590	235595		0.581713
NC_000913	235595	235600		0.543207
NC_000913	235600	235605		0.698185
NC_000913	235605	235610		0.593107
NC_000913	235610	235615		0.606902
NC_000913	235615	235620		0.585358
NC_000913	235620	235625		0.701171
NC_000913	235625	235630		0.680429
NC_000913	235630	235635		0.599317
NC_000913	235635	235640		0.765667
NC_000913	235640	235645		1.389421
NC_000913	235645	235650		1.533886
NC_000913	235650	235655		2.151202
NC_000913	235655	235660		2.225103
NC_000913	235660	235665		2.413720
NC_000913	235665	235670		1.648624
NC_000913	235670	235675		1.437922
NC_000913	235675	235680		1.390340
NC_000913	235680	235685		1.442222
NC_000913	235685	235690		1.297144
NC_000913	235690	235695		1.138418
NC_000913	235695	235700		1.131449
NC_000913	235700	235705		0.677242
NC_000913	235705	235710		0.633100
NC_000913	235710	235715		0.685955
NC_000913	235715	235720		0.471033
NC_000913	235720	235725		0.567300
NC_000913	235725	235730		0.366695
NC_000913	235730	235735		0.410159
NC_000913	235735	235740		0.383749
NC_000913	235740	235745		0.363925
NC_000913	235745	235750		0.439498
NC_000913	235750	235755		0.553966
NC_000913	235755	235760		0.551167
NC_000913	235760	235765		0.627411
NC_000913	235765	235770		0.451750
NC_000913	235770	235775		0.391624
NC_000913	235775	235780		0.250592
NC_000913	235780	235785		0.245016
NC_000913	235785	235790		0.236208
NC_000913	235790	235795		0.215217
NC_000913	235795	235800		0.185311
NC_000913	235800	235805		0.149747
NC_000913	235805	235810		0.162213
NC_000913	235810	235815		0.177172
NC_000913	235815	235820		0.162110
NC_000913	235820	235825		0.111312
NC_000913	235825	235830		0.111631
NC_000913	235830	235835		0.035682
NC_000913	235835	235840		0.040496
NC_000913	235840	235845		0.041865
NC_000913	235845	235850		0.034892
NC_000913	235850	235855		0.049309
NC_000913	235855	235860		0.135538
NC_000913	235860	235865		0.443981
NC_000913	235865	235870		0.817403
NC_000913	235870	235875		0.875916
NC_000913	235875	235880		0.866914
NC_000913	235880	235885		0.744137
NC_000913	235885	235890		0.718707
NC_000913	235890	235895		0.782276
NC_000913	235895	235900		0.769504
NC_000913	235900	235905		0.665273
NC_000913	235905	235910		0.712935
NC_000913	235910	235915		0.548458
NC_000913	235915	235920		0.417213
NC_000913	235920	235925		0.351963
NC_000913	235925	235930		0.182996
NC_000913	235930	235935		0.078474
NC_000913	235935	235940		0.068929
NC_000913	235940	235945		0.058077
NC_000913	235945	235950		0.060737
NC_000913	235950	235955		0.056088
NC_000913	235955	235960		0.061100
NC_000913	235960	235965		0.031778
NC_000913	235965	235970		0.037668
NC_000913	235970	235975		0.034170
NC_000913	235975	235980		0.026275
NC_000913	235980	235985		0.049636
NC_000913	235985	235990		0.050361
NC_000913	235990	235995		0.045080
NC_000913	235995	236000		0.032928
NC_000913	236000	236005		0.056732
NC_000913	236005	236010		0.044274
NC_000913	236010	236015		0.041026
NC_000913	236015	236020		0.039216
NC_000913	236020	236025		0.058125
NC_000913	236025	236030		0.070118
NC_000913	236030	236035		0.062818
NC_000913	236035	236040		0.069050
NC_000913	236040	236045		0.090992
NC_000913	236045	236050		0.095696
NC_000913	236050	236055		0.089065
NC_000913	236055	236060		0.194191
NC_000913	236060	236065		0.219146
NC_000913	236065	236070		0.229673
NC_000913	236070	236075		0.304693
NC_000913	236075	236080		0.321301
NC_000913	236080	236085		0.478976
NC_000913	236085	236090		0.447763
NC_000913	236090	236095		0.497734
NC_000913	236095	236100		0.518227
NC_000913	236100	236105		1.554403
NC_000913	236105	236110		1.528529
NC_000913	236110	236115		1.289903
NC_000913	236115	236120		1.492111
NC_000913	236120	236125		1.282784
NC_000913	236125	236130		0.971082
NC_000913	236130	236135		0.988265
NC_000913	236135	236140		1.008378
NC_000913	236140	236145		0.909595
NC_000913	236145	236150		0.984237
NC_000913	236150	236155		1.241011
NC_000913	236155	236160		1.378166
NC_000913	236160	236165		0.460794
NC_000913	236165	236170		0.326864
NC_000913	236170	236175		0.297460
NC_000913	236175	236180		0.184760
NC_000913	236180	236185		0.184860
NC_000913	236185	236190		0.148351
NC_000913	236190	236195		0.141558
NC_000913	236195	236200		0.176262
NC_000913	236200	236205		0.201382
NC_000913	236205	236210		0.301299
NC_000913	236210	236215		0.381135
NC_000913	236215	236220		0.730254
NC_000913	236220	236225		0.171959
NC_000913	236225	236230		0.070109
NC_000913	236230	236235		0.042840
NC_000913	236235	236240		0.057688
NC_000913	236240	236245		0.048161
NC_000913	236245	236250		0.038240
NC_000913	236250	236255		0.045335
NC_000913	236255	236260		0.057486
NC_000913	236260	236265		0.103631
NC_000913	236265	236270		0.174665
NC_000913	236270	236275		0.135653
NC_000913	236275	236280		0.163315
NC_000913	236280	236285		0.222578
NC_000913	236285	236290		0.194195
NC_000913	236290	236295		0.101433
NC_000913	236295	236300		0.071609
NC_000913	236300	236305		0.086903
NC_000913	236305	236310		0.093710
NC_000913	236310	236315		0.096665
NC_000913	236315	236320		0.113185
NC_000913	236320	236325		0.344907
NC_000913	236325	236330		0.242998
NC_000913	236330	236335		0.173905
NC_000913	236335	236340		0.172923
NC_000913	236340	236345		0.136633
NC_000913	236345	236350		0.131207
NC_000913	236350	236355		0.124919
NC_000913	236355	236360		0.240597
NC_000913	236360	236365		0.280057
NC_000913	236365	236370		0.297374
NC_000913	236370	236375		0.221590
NC_000913	236375	236380		0.228848
NC_000913	236380	236385		0.135760
NC_000913	236385	236390		0.095824
NC_000913	236390	236395		0.066263
NC_000913	236395	236400		0.057971
NC_000913	236400	236405		0.045683
NC_000913	236405	236410		0.062779
NC_000913	236410	236415		0.057669
NC_000913	236415	236420		0.069841
NC_000913	236420	236425		0.081541
NC_000913	236425	236430		0.222821
NC_000913	236430	236435		0.150625
NC_000913	236435	236440		0.168448
NC_000913	236440	236445		0.098214
NC_000913	236445	236450		0.126930
NC_000913	236450	236455		0.056734
NC_000913	236455	236460		0.062466
NC_000913	236460	236465		0.061203
NC_000913	236465	236470		0.072753
NC_000913	236470	236475		0.080874
NC_000913	236475	236480		0.080622
NC_000913	236480	236485		0.110759
NC_000913	236485	236490		0.181768
NC_000913	236490	236495		0.202994
NC_000913	236495	236500		0.238203
NC_000913	236500	236505		0.268113
NC_000913	236505	236510		0.341721
NC_000913	236510	236515		0.597799
NC_000913	236515	236520		0.283436
NC_000913	236520	236525		0.339544
NC_000913	236525	236530		0.298250
NC_000913	236530	236535		0.168859
NC_000913	236535	236540		0.066625
NC_000913	236540	236545		0.061778
NC_000913	236545	236550		0.061119
NC_000913	236550	236555		0.075045
NC_000913	236555	236560		0.077323
NC_000913	236560	236565		0.135811
NC_000913	236565	236570		0.226822
NC_000913	236570	236575		0.204239
NC_000913	236575	236580		0.238187
NC_000913	236580	236585		0.237086
NC_000913	236585	236590		0.247395
NC_000913	236590	236595		0.182176
NC_000913	236595	236600		0.160873
NC_000913	236600	236605		0.154311
NC_000913	236605	236610		0.142367
NC_000913	236610	236615		0.141803
NC_000913	236615	236620		0.157308
NC_000913	236620	236625		0.141847
NC_000913	236625	236630		0.129596
NC_000913	236630	236635		0.123861
NC_000913	236635	236640		0.187068
NC_000913	236640	236645		0.273844
NC_000913	236645	236650		0.497298
NC_000913	236650	236655		0.480998
NC_000913	236655	236660		0.627294
NC_000913	236660	236665		0.650316
NC_000913	236665	236670		0.442851
NC_000913	236670	236675		0.446514
NC_000913	236675	236680		0.365654
NC_000913	236680	236685		0.402380
NC_000913	236685	236690		0.342232
NC_000913	236690	236695		0.293651
NC_000913	236695	236700		0.356456
NC_000913	236700	236705		0.407060
NC_000913	236705	236710		0.294222
NC_000913	236710	236715		0.271051
NC_000913	236715	236720		0.292546
NC_000913	236720	236725		0.376349
NC_000913	236725	236730		0.349502
NC_000913	236730	236735		0.465364
NC_000913	236735	236740		0.578505
NC_000913	236740	236745		0.572513
NC_000913	236745	236750		0.578107
NC_000913	236750	236755		0.629814
NC_000913	236755	236760		0.559586
NC_000913	236760	236765		0.469099
NC_000913	236765	236770		0.449184
NC_000913	236770	236775		0.335447
NC_000913	236775	236780		0.333923
NC_000913	236780	236785		0.280647
NC_000913	236785	236790		0.331632
NC_000913	236790	236795		0.379121
NC_000913	236795	236800		0.500602
NC_000913	236800	236805		0.637964
NC_000913	236805	236810		0.621786
NC_000913	236810	236815		0.573314
NC_000913	236815	236820		0.488204
NC_000913	236820	236825		0.425765
NC_000913	236825	236830		0.343892
NC_000913	236830	236835		0.319301
NC_000913	236835	236840		0.330999
NC_000913	236840	236845		0.330726
NC_000913	236845	236850		0.399366
NC_000913	236850	236855		0.204522
NC_000913	236855	236860		0.149124
NC_000913	236860	236865		0.116945
NC_000913	236865	236870		0.019785
NC_000913	236870	236875		0.017574
NC_000913	236875	236880		0.003468
NC_000913	236880	236885		0.000706
NC_000913	236885	236890		0.000408
NC_000913	236890	236895		0.000284
NC_000913	236895	236900		0.000123
NC_000913	236900	236905		0.000090
NC_000913	236905	236910		0.000090
NC_000913	236910	236915		0.000108
NC_000913	236915	236920		0.000127
NC_000913	236920	236925		0.000176
NC_000913	236925	236930		0.000471
NC_000913	236930	236935		0.001008
NC_000913	236935	236940		0.000992
NC_000913	236940	236945		0.002306
NC_000913	236945	236950		0.007717
NC_000913	236950	236955		0.024486
NC_000913	236955	236960		0.067483
NC_000913	236960	236965		0.068055
NC_000913	236965	236970		0.063487
NC_000913	236970	236975		0.055150
NC_000913	236975	236980		0.058374
NC_000913	236980	236985		0.054335
NC_000913	236985	236990		0.062962
NC_000913	236990	236995		0.106964
NC_000913	236995	237000		0.108157
NC_000913	237000	237005		0.121606
NC_000913	237005	237010		0.108374
NC_000913	237010	237015		0.101199
NC_000913	237015	237020		0.234928
NC_000913	237020	237025		0.527688
NC_000913	237025	237030		0.515556
NC_000913	237030	237035		0.534589
NC_000913	237035	237040		0.551010
NC_000913	237040	237045		0.510226
NC_000913	237045	237050		0.545225
NC_000913	237050	237055		0.648039
NC_000913	237055	237060		0.751127
NC_000913	237060	237065		0.841958
NC_000913	237065	237070		1.032083
NC_000913	237070	237075		1.663515
NC_000913	237075	237080		3.248860
NC_000913	237080	237085		3.025207
NC_000913	237085	237090		2.863377
NC_000913	237090	237095		2.346984
NC_000913	237095	237100		1.835791
NC_000913	237100	237105		1.858402
NC_000913	237105	237110		1.533449
NC_000913	237110	237115		1.463726
NC_000913	237115	237120		1.554489
NC_000913	237120	237125		1.498456
NC_000913	237125	237130		1.603756
NC_000913	237130	237135		1.727184
NC_000913	237135	237140		3.465073
NC_000913	237140	237145		4.042453
NC_000913	237145	237150		4.387926
NC_000913	237150	237155		4.243191
NC_000913	237155	237160		6.676556
NC_000913	237160	237165		6.009764
NC_000913	237165	237170		3.126834
NC_000913	237170	237175		2.507908
NC_000913	237175	237180		1.486252
NC_000913	237180	237185		1.617329
NC_000913	237185	237190		1.292292
NC_000913	237190	237195		1.235242
NC_000913	237195	237200		0.954913
NC_000913	237200	237205		0.704402
NC_000913	237205	237210		0.687592
NC_000913	237210	237215		0.537842
NC_000913	237215	237220		0.641412
NC_000913	237220	237225		0.923655
NC_000913	237225	237230		2.477982
NC_000913	237230	237235		0.761069
NC_000913	237235	237240		0.660903
NC_000913	237240	237245		2.617312
NC_000913	237245	237250		2.852260
NC_000913	237250	237255		2.929485
NC_000913	237255	237260		3.257773
NC_000913	237260	237265		3.901162
NC_000913	237265	237270		3.714597
NC_000913	237270	237275		4.593390
NC_000913	237275	237280		3.975663
NC_000913	237280	237285		5.015027
NC_000913	237285	237290		5.233037
NC_000913	237290	237295		6.311805
NC_000913	237295	237300		6.141248
NC_000913	237300	237305		5.890712
NC_000913	237305	237310		5.119861
NC_000913	237310	237315		4.028770
NC_000913	237315	237320		2.910784
NC_000913	237320	237325		3.100862
NC_000913	237325	237330		3.009609
NC_000913	237330	237335		3.227300
NC_000913	237335	237340		3.544450
NC_000913	237340	237345		3.670159
NC_000913	237345	237350		4.504076
NC_000913	237350	237355		4.193915
NC_000913	237355	237360		4.763677
NC_000913	237360	237365		5.916087
NC_000913	237365	237370		5.390920
NC_000913	237370	237375		4.753810
NC_000913	237375	237380		3.405568
NC_000913	237380	237385		3.522458
NC_000913	237385	237390		3.614245
NC_000913	237390	237395		3.609622
NC_000913	237395	237400		3.583891
NC_000913	237400	237405		3.441391
NC_000913	237405	237410		3.706967
NC_000913	237410	237415		3.299717
NC_000913	237415	237420		4.131066
NC_000913	237420	237425		4.067731
NC_000913	237425	237430		4.139631
NC_000913	237430	237435		4.024381
NC_000913	237435	237440		3.612158
NC_000913	237440	237445		4.614093
NC_000913	237445	237450		5.143997
NC_000913	237450	237455		4.880285
NC_000913	237455	237460		2.607373
NC_000913	237460	237465		2.031739
NC_000913	237465	237470		2.026740
NC_000913	237470	237475		2.152008
NC_000913	237475	237480		1.887575
NC_000913	237480	237485		2.028746
NC_000913	237485	237490		2.017559
NC_000913	237490	237495		1.935625
NC_000913	237495	237500		2.831450
NC_000913	237500	237505		4.398210
NC_000913	237505	237510		4.463899
NC_000913	237510	237515		4.072894
NC_000913	237515	237520		4.179549
NC_000913	237520	237525		4.463284
NC_000913	237525	237530		4.675701
NC_000913	237530	237535		5.189465
NC_000913	237535	237540		3.646871
NC_000913	237540	237545		3.440142
NC_000913	237545	237550		3.572068
NC_000913	237550	237555		2.308335
NC_000913	237555	237560		1.768572
NC_000913	237560	237565		1.988733
NC_000913	237565	237570		2.005049
NC_000913	237570	237575		2.162510
NC_000913	237575	237580		2.695965
NC_000913	237580	237585		2.957713
NC_000913	237585	237590		3.110309
NC_000913	237590	237595		2.044175
NC_000913	237595	237600		1.381029
NC_000913	237600	237605		1.162649
NC_000913	237605	237610		1.190956
NC_000913	237610	237615		1.247159
NC_000913	237615	237620		1.221723
NC_000913	237620	237625		1.604532
NC_000913	237625	237630		2.121912
NC_000913	237630	237635		2.995688
NC_000913	237635	237640		4.238385
NC_000913	237640	237645		4.378234
NC_000913	237645	237650		4.699353
NC_000913	237650	237655		3.777730
NC_000913	237655	237660		3.297644
NC_000913	237660	237665		2.882102
NC_000913	237665	237670		2.459138
NC_000913	237670	237675		2.435884
NC_000913	237675	237680		2.129838
NC_000913	237680	237685		2.102657
NC_000913	237685	237690		1.903983
NC_000913	237690	237695		2.099088
NC_000913	237695	237700		2.109283
NC_000913	237700	237705		3.062473
NC_000913	237705	237710		2.676407
NC_000913	237710	237715		2.605903
NC_000913	237715	237720		3.031322
NC_000913	237720	237725		2.818706
NC_000913	237725	237730		2.620819
NC_000913	237730	237735		2.959039
NC_000913	237735	237740		3.152876
NC_000913	237740	237745		2.492223
NC_000913	237745	237750		2.636645
NC_000913	237750	237755		3.220878
NC_000913	237755	237760		2.820485
NC_000913	237760	237765		3.099457
NC_000913	237765	237770		3.150731
NC_000913	237770	237775		3.243448
NC_000913	237775	237780		3.219657
NC_000913	237780	237785		3.088691
NC_000913	237785	237790		3.032052
NC_000913	237790	237795		3.347689
NC_000913	237795	237800		3.670452
NC_000913	237800	237805		4.033553
NC_000913	237805	237810		3.987392
NC_000913	237810	237815		4.881378
NC_000913	237815	237820		4.401366
NC_000913	237820	237825		4.084717
NC_000913	237825	237830		3.084707
NC_000913	237830	237835		2.257197
NC_000913	237835	237840		1.886839
NC_000913	237840	237845		1.866434
NC_000913	237845	237850		1.811705
NC_000913	237850	237855		1.797670
NC_000913	237855	237860		1.815055
NC_000913	237860	237865		1.834597
NC_000913	237865	237870		2.506460
NC_000913	237870	237875		2.621909
NC_000913	237875	237880		2.780320
NC_000913	237880	237885		3.158849
NC_000913	237885	237890		2.794538
NC_000913	237890	237895		2.353943
NC_000913	237895	237900		2.280233
NC_000913	237900	237905		1.769229
NC_000913	237905	237910		1.588976
NC_000913	237910	237915		1.727365
NC_000913	237915	237920		1.761638
NC_000913	237920	237925		2.069022
NC_000913	237925	237930		2.283855
NC_000913	237930	237935		2.526217
NC_000913	237935	237940		2.537840
NC_000913	237940	237945		3.173677
NC_000913	237945	237950		3.074068
NC_000913	237950	237955		2.632846
NC_000913	237955	237960		1.836265
NC_000913	237960	237965		1.489366
NC_000913	237965	237970		1.434483
NC_000913	237970	237975		1.352604
NC_000913	237975	237980		1.336769
NC_000913	237980	237985		2.128007
NC_000913	237985	237990		2.025841
NC_000913	237990	237995		1.855391
NC_000913	237995	238000		1.634635
NC_000913	238000	238005		1.526244
NC_000913	238005	238010		1.221672
NC_000913	238010	238015		1.267383
NC_000913	238015	238020		1.220386
NC_000913	238020	238025		1.236676
NC_000913	238025	238030		1.364846
NC_000913	238030	238035		1.746793
NC_000913	238035	238040		1.653107
NC_000913	238040	238045		2.616772
NC_000913	238045	238050		3.280158
NC_000913	238050	238055		3.092917
NC_000913	238055	238060		3.196490
NC_000913	238060	238065		2.623162
NC_000913	238065	238070		2.422196
NC_000913	238070	238075		2.042225
NC_000913	238075	238080		1.865714
NC_000913	238080	238085		1.757437
NC_000913	238085	238090		1.200790
NC_000913	238090	238095		1.031825
NC_000913	238095	238100		1.013040
NC_000913	238100	238105		0.855600
NC_000913	238105	238110		0.955662
NC_000913	238110	238115		0.963047
NC_000913	238115	238120		1.406378
NC_000913	238120	238125		1.531779
NC_000913	238125	238130		1.661124
NC_000913	238130	238135		1.376588
NC_000913	238135	238140		1.160319
NC_000913	238140	238145		1.206354
NC_000913	238145	238150		1.148713
NC_000913	238150	238155		1.175622
NC_000913	238155	238160		2.160519
NC_000913	238160	238165		2.511320
NC_000913	238165	238170		2.487858
NC_000913	238170	238175		2.395888
NC_000913	238175	238180		3.175059
NC_000913	238180	238185		3.465461
NC_000913	238185	238190		3.566062
NC_000913	238190	238195		2.874079
NC_000913	238195	238200		2.784552
NC_000913	238200	238205		2.150124
NC_000913	238205	238210		1.970910
NC_000913	238210	238215		1.933537
NC_000913	238215	238220		1.800984
NC_000913	238220	238225		1.928315
NC_000913	238225	238230		2.239693
NC_000913	238230	238235		1.756265
NC_000913	238235	238240		2.152524
NC_000913	238240	238245		3.010200
NC_000913	238245	238250		5.901305
NC_000913	238250	238255		6.003907
NC_000913	238255	238260		5.050357
NC_000913	238260	238265		5.257122
NC_000913	238265	238270		4.167526
NC_000913	238270	238275		2.874789
NC_000913	238275	238280		3.185493
NC_000913	238280	238285		2.241420
NC_000913	238285	238290		2.429078
NC_000913	238290	238295		2.884155
NC_000913	238295	238300		3.597460
NC_000913	238300	238305		4.748711
NC_000913	238305	238310		5.006128
NC_000913	238310	238315		5.586637
NC_000913	238315	238320		4.989849
NC_000913	238320	238325		4.992930
NC_000913	238325	238330		3.303909
NC_000913	238330	238335		3.411468
NC_000913	238335	238340		3.691893
NC_000913	238340	238345		3.567965
NC_000913	238345	238350		3.646071
NC_000913	238350	238355		3.599056
NC_000913	238355	238360		3.604114
NC_000913	238360	238365		4.037252
NC_000913	238365	238370		4.321276
NC_000913	238370	238375		5.593496
NC_000913	238375	238380		7.173816
NC_000913	238380	238385		6.010346
NC_000913	238385	238390		4.095655
NC_000913	238390	238395		3.200840
NC_000913	238395	238400		3.432098
NC_000913	238400	238405		3.603109
NC_000913	238405	238410		4.037470
NC_000913	238410	238415		3.909664
NC_000913	238415	238420		4.005346
NC_000913	238420	238425		3.398136
NC_000913	238425	238430		4.395843
NC_000913	238430	238435		4.162874
NC_000913	238435	238440		2.957943
NC_000913	238440	238445		2.728422
NC_000913	238445	238450		2.405441
NC_000913	238450	238455		2.127454
NC_000913	238455	238460		1.350178
NC_000913	238460	238465		0.758370
NC_000913	238465	238470		0.444199
NC_000913	238470	238475		0.531805
NC_000913	238475	238480		0.480055
NC_000913	238480	238485		0.525712
NC_000913	238485	238490		0.451915
NC_000913	238490	238495		0.452890
NC_000913	238495	238500		0.376736
NC_000913	238500	238505		0.199653
NC_000913	238505	238510		1.125360
NC_000913	238510	238515		1.553793
NC_000913	238515	238520		2.182767
NC_000913	238520	238525		2.883139
NC_000913	238525	238530		2.913242
NC_000913	238530	238535		2.974261
NC_000913	238535	238540		2.706299
NC_000913	238540	238545		1.622878
NC_000913	238545	238550		1.357407
NC_000913	238550	238555		0.973564
NC_000913	238555	238560		0.927795
NC_000913	238560	238565		0.966408
NC_000913	238565	238570		1.031822
NC_000913	238570	238575		0.960989
NC_000913	238575	238580		1.089592
NC_000913	238580	238585		1.519372
NC_000913	238585	238590		1.849917
NC_000913	238590	238595		3.051059
NC_000913	238595	238600		2.527293
NC_000913	238600	238605		2.552043
NC_000913	238605	238610		2.965373
NC_000913	238610	238615		2.758526
NC_000913	238615	238620		2.955635
NC_000913	238620	238625		2.349675
NC_000913	238625	238630		2.625677
NC_000913	238630	238635		2.365625
NC_000913	238635	238640		2.346281
NC_000913	238640	238645		2.573649
NC_000913	238645	238650		2.577508
NC_000913	238650	238655		2.492467
NC_000913	238655	238660		2.213557
NC_000913	238660	238665		2.090909
NC_000913	238665	238670		1.857983
NC_000913	238670	238675		1.399037
NC_000913	238675	238680		1.544841
NC_000913	238680	238685		1.596750
NC_000913	238685	238690		1.469961
NC_000913	238690	238695		1.458331
NC_000913	238695	238700		1.647824
NC_000913	238700	238705		1.979321
NC_000913	238705	238710		1.750410
NC_000913	238710	238715		1.782619
NC_000913	238715	238720		2.049842
NC_000913	238720	238725		2.144532
NC_000913	238725	238730		3.056318
NC_000913	238730	238735		3.538772
NC_000913	238735	238740		2.864254
NC_000913	238740	238745		2.923684
NC_000913	238745	238750		2.384670
NC_000913	238750	238755		2.716472
NC_000913	238755	238760		2.817106
NC_000913	238760	238765		3.158166
NC_000913	238765	238770		3.826046
NC_000913	238770	238775		3.902515
NC_000913	238775	238780		4.786811
NC_000913	238780	238785		4.181182
NC_000913	238785	238790		3.710456
NC_000913	238790	238795		3.368394
NC_000913	238795	238800		2.800329
NC_000913	238800	238805		2.555171
NC_000913	238805	238810		2.394126
NC_000913	238810	238815		1.739794
NC_000913	238815	238820		1.552407
NC_000913	238820	238825		1.426172
NC_000913	238825	238830		1.470593
NC_000913	238830	238835		1.438920
NC_000913	238835	238840		1.520897
NC_000913	238840	238845		1.109625
NC_000913	238845	238850		2.749116
NC_000913	238850	238855		4.523620
NC_000913	238855	238860		4.014379
NC_000913	238860	238865		3.497991
NC_000913	238865	238870		4.079196
NC_000913	238870	238875		2.635262
NC_000913	238875	238880		2.127805
NC_000913	238880	238885		3.080551
NC_000913	238885	238890		2.694038
NC_000913	238890	238895		1.997732
NC_000913	238895	238900		2.484972
NC_000913	238900	238905		2.269681
NC_000913	238905	238910		1.696256
NC_000913	238910	238915		1.484680
NC_000913	238915	238920		1.436175
NC_000913	238920	238925		1.382353
NC_000913	238925	238930		1.501506
NC_000913	238930	238935		1.491293
NC_000913	238935	238940		1.438110
NC_000913	238940	238945		1.632185
NC_000913	238945	238950		1.720428
NC_000913	238950	238955		1.571300
NC_000913	238955	238960		1.388170
NC_000913	238960	238965		1.430859
NC_000913	238965	238970		1.381873
NC_000913	238970	238975		1.294460
NC_000913	238975	238980		1.326459
NC_000913	238980	238985		1.272025
NC_000913	238985	238990		1.420800
NC_000913	238990	238995		1.480625
NC_000913	238995	239000		1.825737
NC_000913	239000	239005		1.814387
NC_000913	239005	239010		1.739547
NC_000913	239010	239015		1.759810
NC_000913	239015	239020		1.939630
NC_000913	239020	239025		2.298459
NC_000913	239025	239030		2.556472
NC_000913	239030	239035		2.272717
NC_000913	239035	239040		1.740089
NC_000913	239040	239045		1.925542
NC_000913	239045	239050		1.892288
NC_000913	239050	239055		1.905017
NC_000913	239055	239060		1.945795
NC_000913	239060	239065		1.850659
NC_000913	239065	239070		1.815876
NC_000913	239070	239075		1.781892
NC_000913	239075	239080		1.805179
NC_000913	239080	239085		1.837058
NC_000913	239085	239090		2.044837
NC_000913	239090	239095		2.001818
NC_000913	239095	239100		1.761246
NC_000913	239100	239105		1.916312
NC_000913	239105	239110		2.124438
NC_000913	239110	239115		2.297123
NC_000913	239115	239120		2.244354
NC_000913	239120	239125		2.250632
NC_000913	239125	239130		2.421306
NC_000913	239130	239135		2.834744
NC_000913	239135	239140		2.815909
NC_000913	239140	239145		2.240111
NC_000913	239145	239150		2.052804
NC_000913	239150	239155		2.149737
NC_000913	239155	239160		2.125389
NC_000913	239160	239165		2.189944
NC_000913	239165	239170		0.837725
NC_000913	239170	239175		0.797995
NC_000913	239175	239180		0.821078
NC_000913	239180	239185		0.815080
NC_000913	239185	239190		0.810744
NC_000913	239190	239195		1.142246
NC_000913	239195	239200		0.663203
NC_000913	239200	239205		0.413108
NC_000913	239205	239210		0.326418
NC_000913	239210	239215		0.244612
NC_000913	239215	239220		0.091952
NC_000913	239220	239225		0.046633
NC_000913	239225	239230		0.025802
NC_000913	239230	239235		0.022434
NC_000913	239235	239240		0.018474
NC_000913	239240	239245		0.019627
NC_000913	239245	239250		0.019442
NC_000913	239250	239255		0.016229
NC_000913	239255	239260		0.029400
NC_000913	239260	239265		0.030747
NC_000913	239265	239270		0.066629
NC_000913	239270	239275		0.137320
NC_000913	239275	239280		0.223213
NC_000913	239280	239285		0.254991
NC_000913	239285	239290		0.251848
NC_000913	239290	239295		0.381948
NC_000913	239295	239300		0.428028
NC_000913	239300	239305		0.551425
NC_000913	239305	239310		0.459631
NC_000913	239310	239315		0.474757
NC_000913	239315	239320		0.334496
NC_000913	239320	239325		0.307310
NC_000913	239325	239330		0.249854
NC_000913	239330	239335		0.260532
NC_000913	239335	239340		0.323837
NC_000913	239340	239345		0.367455
NC_000913	239345	239350		0.333455
NC_000913	239350	239355		0.328155
NC_000913	239355	239360		0.312686
NC_000913	239360	239365		0.380933
NC_000913	239365	239370		0.423427
NC_000913	239370	239375		0.363076
NC_000913	239375	239380		0.422294
NC_000913	239380	239385		0.703840
NC_000913	239385	239390		0.881852
NC_000913	239390	239395		0.872858
NC_000913	239395	239400		1.013046
NC_000913	239400	239405		1.052726
NC_000913	239405	239410		1.162602
NC_000913	239410	239415		1.118277
NC_000913	239415	239420		0.974591
NC_000913	239420	239425		0.780537
NC_000913	239425	239430		0.594665
NC_000913	239430	239435		0.337825
NC_000913	239435	239440		0.181042
NC_000913	239440	239445		0.131253
NC_000913	239445	239450		0.118663
NC_000913	239450	239455		0.158897
NC_000913	239455	239460		0.169446
NC_000913	239460	239465		0.205788
NC_000913	239465	239470		0.298065
NC_000913	239470	239475		1.647687
NC_000913	239475	239480		0.548109
NC_000913	239480	239485		0.474507
NC_000913	239485	239490		0.469279
NC_000913	239490	239495		0.447713
NC_000913	239495	239500		0.455074
NC_000913	239500	239505		0.449830
NC_000913	239505	239510		0.768863
NC_000913	239510	239515		0.474810
NC_000913	239515	239520		0.493300
NC_000913	239520	239525		0.611931
NC_000913	239525	239530		0.592077
NC_000913	239530	239535		0.695446
NC_000913	239535	239540		0.884878
NC_000913	239540	239545		0.800081
NC_000913	239545	239550		0.908507
NC_000913	239550	239555		1.008091
NC_000913	239555	239560		1.060680
NC_000913	239560	239565		1.344139
NC_000913	239565	239570		0.811135
NC_000913	239570	239575		0.719152
NC_000913	239575	239580		0.711439
NC_000913	239580	239585		0.775021
NC_000913	239585	239590		0.818717
NC_000913	239590	239595		0.957485
NC_000913	239595	239600		0.931053
NC_000913	239600	239605		0.957961
NC_000913	239605	239610		0.783336
NC_000913	239610	239615		0.945618
NC_000913	239615	239620		0.878748
NC_000913	239620	239625		1.313431
NC_000913	239625	239630		1.334290
NC_000913	239630	239635		1.183729
NC_000913	239635	239640		1.302441
NC_000913	239640	239645		1.001251
NC_000913	239645	239650		0.784039
NC_000913	239650	239655		0.709919
NC_000913	239655	239660		0.677064
NC_000913	239660	239665		0.491148
NC_000913	239665	239670		0.463399
NC_000913	239670	239675		0.414583
NC_000913	239675	239680		0.366737
NC_000913	239680	239685		0.378809
NC_000913	239685	239690		0.376329
NC_000913	239690	239695		0.350656
NC_000913	239695	239700		0.338344
NC_000913	239700	239705		0.320278
NC_000913	239705	239710		0.340605
NC_000913	239710	239715		0.366688
NC_000913	239715	239720		0.363673
NC_000913	239720	239725		0.533366
NC_000913	239725	239730		0.635597
NC_000913	239730	239735		0.511722
NC_000913	239735	239740		0.638327
NC_000913	239740	239745		0.462252
NC_000913	239745	239750		0.448644
NC_000913	239750	239755		0.385855
NC_000913	239755	239760		0.311274
NC_000913	239760	239765		0.360284
NC_000913	239765	239770		0.468618
NC_000913	239770	239775		0.353347
NC_000913	239775	239780		0.366639
NC_000913	239780	239785		0.280016
NC_000913	239785	239790		0.206504
NC_000913	239790	239795		0.216563
NC_000913	239795	239800		0.219883
NC_000913	239800	239805		0.287676
NC_000913	239805	239810		0.167314
NC_000913	239810	239815		0.092894
NC_000913	239815	239820		0.071284
NC_000913	239820	239825		0.062062
NC_000913	239825	239830		0.051751
NC_000913	239830	239835		0.067347
NC_000913	239835	239840		0.110154
NC_000913	239840	239845		0.079650
NC_000913	239845	239850		0.057624
NC_000913	239850	239855		0.074601
NC_000913	239855	239860		0.060009
NC_000913	239860	239865		0.065431
NC_000913	239865	239870		0.070093
NC_000913	239870	239875		0.087277
NC_000913	239875	239880		0.111552
NC_000913	239880	239885		0.088571
NC_000913	239885	239890		0.072127
NC_000913	239890	239895		0.070143
NC_000913	239895	239900		0.083109
NC_000913	239900	239905		0.081401
NC_000913	239905	239910		0.110832
NC_000913	239910	239915		0.146054
NC_000913	239915	239920		0.157525
NC_000913	239920	239925		0.260338
NC_000913	239925	239930		0.302853
NC_000913	239930	239935		0.323863
NC_000913	239935	239940		0.401561
NC_000913	239940	239945		0.649572
NC_000913	239945	239950		0.758162
NC_000913	239950	239955		0.815139
NC_000913	239955	239960		0.571704
NC_000913	239960	239965		0.628455
NC_000913	239965	239970		0.273501
NC_000913	239970	239975		0.294275
NC_000913	239975	239980		0.277461
NC_000913	239980	239985		0.299533
NC_000913	239985	239990		0.297543
NC_000913	239990	239995		0.475574
NC_000913	239995	240000		0.568095
NC_000913	240000	240005		0.672243
NC_000913	240005	240010		0.951338
NC_000913	240010	240015		1.015323
NC_000913	240015	240020		0.587354
NC_000913	240020	240025		0.506476
NC_000913	240025	240030		0.304812
NC_000913	240030	240035		0.319361
NC_000913	240035	240040		0.254981
NC_000913	240040	240045		0.245083
NC_000913	240045	240050		0.278350
NC_000913	240050	240055		0.327300
NC_000913	240055	240060		0.319784
NC_000913	240060	240065		0.298907
NC_000913	240065	240070		0.233289
NC_000913	240070	240075		0.271161
NC_000913	240075	240080		0.138093
NC_000913	240080	240085		0.162148
NC_000913	240085	240090		0.174753
NC_000913	240090	240095		0.194108
NC_000913	240095	240100		0.224024
NC_000913	240100	240105		0.285317
NC_000913	240105	240110		0.306880
NC_000913	240110	240115		0.415545
NC_000913	240115	240120		0.295815
NC_000913	240120	240125		0.231887
NC_000913	240125	240130		0.248286
NC_000913	240130	240135		0.203871
NC_000913	240135	240140		0.239439
NC_000913	240140	240145		0.276705
NC_000913	240145	240150		0.381511
NC_000913	240150	240155		0.341554
NC_000913	240155	240160		0.353165
NC_000913	240160	240165		0.302059
NC_000913	240165	240170		0.234674
NC_000913	240170	240175		0.228054
NC_000913	240175	240180		0.184632
NC_000913	240180	240185		0.075569
NC_000913	240185	240190		0.076826
NC_000913	240190	240195		0.071579
NC_000913	240195	240200		0.092864
NC_000913	240200	240205		0.093457
NC_000913	240205	240210		0.093738
NC_000913	240210	240215		0.052774
NC_000913	240215	240220		0.055926
NC_000913	240220	240225		0.069710
NC_000913	240225	240230		0.057372
NC_000913	240230	240235		0.212640
NC_000913	240235	240240		0.352237
NC_000913	240240	240245		0.545608
NC_000913	240245	240250		0.514255
NC_000913	240250	240255		0.607176
NC_000913	240255	240260		0.597113
NC_000913	240260	240265		1.417424
NC_000913	240265	240270		1.494918
NC_000913	240270	240275		3.645062
NC_000913	240275	240280		5.830910
NC_000913	240280	240285		5.954262
NC_000913	240285	240290		5.054609
NC_000913	240290	240295		5.408054
NC_000913	240295	240300		2.048026
NC_000913	240300	240305		1.207316
NC_000913	240305	240310		1.097262
NC_000913	240310	240315		0.887039
NC_000913	240315	240320		0.740867
NC_000913	240320	240325		0.487792
NC_000913	240325	240330		0.513552
NC_000913	240330	240335		0.547059
NC_000913	240335	240340		0.561362
NC_000913	240340	240345		0.419508
NC_000913	240345	240350		0.440471
NC_000913	240350	240355		0.527733
NC_000913	240355	240360		0.596104
NC_000913	240360	240365		0.557167
NC_000913	240365	240370		0.788893
NC_000913	240370	240375		1.004639
NC_000913	240375	240380		0.345444
NC_000913	240380	240385		0.316668
NC_000913	240385	240390		0.215180
NC_000913	240390	240395		0.261653
NC_000913	240395	240400		0.266116
NC_000913	240400	240405		0.289606
NC_000913	240405	240410		0.259016
NC_000913	240410	240415		0.225935
NC_000913	240415	240420		0.222227
NC_000913	240420	240425		0.260373
NC_000913	240425	240430		0.263208
NC_000913	240430	240435		0.542358
NC_000913	240435	240440		0.559776
NC_000913	240440	240445		0.597738
NC_000913	240445	240450		0.244836
NC_000913	240450	240455		0.216017
NC_000913	240455	240460		0.211986
NC_000913	240460	240465		0.212992
NC_000913	240465	240470		0.208412
NC_000913	240470	240475		0.223831
NC_000913	240475	240480		0.333514
NC_000913	240480	240485		0.576514
NC_000913	240485	240490		0.701679
NC_000913	240490	240495		0.704105
NC_000913	240495	240500		0.480036
NC_000913	240500	240505		0.303212
NC_000913	240505	240510		0.253730
NC_000913	240510	240515		0.171831
NC_000913	240515	240520		0.161112
NC_000913	240520	240525		0.145666
NC_000913	240525	240530		0.115711
NC_000913	240530	240535		0.111527
NC_000913	240535	240540		0.162898
NC_000913	240540	240545		0.329389
NC_000913	240545	240550		0.210477
NC_000913	240550	240555		0.213258
NC_000913	240555	240560		0.248595
NC_000913	240560	240565		0.343995
NC_000913	240565	240570		0.373997
NC_000913	240570	240575		0.468459
NC_000913	240575	240580		0.527546
NC_000913	240580	240585		0.585639
NC_000913	240585	240590		0.641967
NC_000913	240590	240595		0.550940
NC_000913	240595	240600		0.514367
NC_000913	240600	240605		0.533836
NC_000913	240605	240610		0.577999
NC_000913	240610	240615		0.474016
NC_000913	240615	240620		0.485879
NC_000913	240620	240625		0.568361
NC_000913	240625	240630		0.681297
NC_000913	240630	240635		0.741979
NC_000913	240635	240640		0.833390
NC_000913	240640	240645		0.826308
NC_000913	240645	240650		1.020177
NC_000913	240650	240655		0.815265
NC_000913	240655	240660		0.905486
NC_000913	240660	240665		0.659989
NC_000913	240665	240670		0.666896
NC_000913	240670	240675		0.735211
NC_000913	240675	240680		0.332992
NC_000913	240680	240685		0.156829
NC_000913	240685	240690		0.029881
NC_000913	240690	240695		0.018267
NC_000913	240695	240700		0.014794
NC_000913	240700	240705		0.019610
NC_000913	240705	240710		0.019619
NC_000913	240710	240715		0.018200
NC_000913	240715	240720		0.026890
NC_000913	240720	240725		0.099562
NC_000913	240725	240730		0.124947
NC_000913	240730	240735		0.089134
NC_000913	240735	240740		0.128812
NC_000913	240740	240745		0.378670
NC_000913	240745	240750		0.309163
NC_000913	240750	240755		0.315659
NC_000913	240755	240760		0.350018
NC_000913	240760	240765		0.195189
NC_000913	240765	240770		0.115705
NC_000913	240770	240775		0.133602
NC_000913	240775	240780		0.158403
NC_000913	240780	240785		0.160673
NC_000913	240785	240790		0.169216
NC_000913	240790	240795		0.190158
NC_000913	240795	240800		0.226785
NC_000913	240800	240805		0.276294
NC_000913	240805	240810		0.725596
NC_000913	240810	240815		0.946137
NC_000913	240815	240820		1.495098
NC_000913	240820	240825		1.388028
NC_000913	240825	240830		2.585996
NC_000913	240830	240835		1.451932
NC_000913	240835	240840		1.873554
NC_000913	240840	240845		1.435696
NC_000913	240845	240850		0.892012
NC_000913	240850	240855		0.819072
NC_000913	240855	240860		0.235372
NC_000913	240860	240865		0.202871
NC_000913	240865	240870		0.149874
NC_000913	240870	240875		0.114651
NC_000913	240875	240880		0.109066
NC_000913	240880	240885		0.096150
NC_000913	240885	240890		0.067888
NC_000913	240890	240895		0.025450
NC_000913	240895	240900		0.020053
NC_000913	240900	240905		0.021800
NC_000913	240905	240910		0.020541
NC_000913	240910	240915		0.022077
NC_000913	240915	240920		0.036083
NC_000913	240920	240925		0.040729
NC_000913	240925	240930		0.073717
NC_000913	240930	240935		0.075030
NC_000913	240935	240940		0.414613
NC_000913	240940	240945		0.369719
NC_000913	240945	240950		0.382241
NC_000913	240950	240955		0.153534
NC_000913	240955	240960		0.129706
NC_000913	240960	240965		0.120779
NC_000913	240965	240970		0.133194
NC_000913	240970	240975		0.131879
NC_000913	240975	240980		0.191193
NC_000913	240980	240985		0.164200
NC_000913	240985	240990		0.253625
NC_000913	240990	240995		0.411819
NC_000913	240995	241000		1.220765
NC_000913	241000	241005		0.323285
NC_000913	241005	241010		0.176398
NC_000913	241010	241015		0.134237
NC_000913	241015	241020		0.166324
NC_000913	241020	241025		0.181901
NC_000913	241025	241030		0.203430
NC_000913	241030	241035		0.291498
NC_000913	241035	241040		0.296629
NC_000913	241040	241045		0.258336
NC_000913	241045	241050		0.253160
NC_000913	241050	241055		0.215834
NC_000913	241055	241060		0.228433
NC_000913	241060	241065		0.238686
NC_000913	241065	241070		0.252065
NC_000913	241070	241075		0.188597
NC_000913	241075	241080		0.214231
NC_000913	241080	241085		0.194456
NC_000913	241085	241090		0.310500
NC_000913	241090	241095		0.231464
NC_000913	241095	241100		0.315007
NC_000913	241100	241105		0.335212
NC_000913	241105	241110		0.472669
NC_000913	241110	241115		0.278880
NC_000913	241115	241120		0.283405
NC_000913	241120	241125		0.276726
NC_000913	241125	241130		0.293732
NC_000913	241130	241135		0.305921
NC_000913	241135	241140		0.336767
NC_000913	241140	241145		0.385288
NC_000913	241145	241150		0.472553
NC_000913	241150	241155		0.355129
NC_000913	241155	241160		0.316543
NC_000913	241160	241165		0.308547
NC_000913	241165	241170		0.436404
NC_000913	241170	241175		0.366836
NC_000913	241175	241180		0.259033
NC_000913	241180	241185		0.235649
NC_000913	241185	241190		0.219370
NC_000913	241190	241195		0.243858
NC_000913	241195	241200		0.233885
NC_000913	241200	241205		0.254807
NC_000913	241205	241210		0.398827
NC_000913	241210	241215		0.305182
NC_000913	241215	241220		0.313875
NC_000913	241220	241225		0.248863
NC_000913	241225	241230		0.148453
NC_000913	241230	241235		0.235146
NC_000913	241235	241240		0.164040
NC_000913	241240	241245		0.177087
NC_000913	241245	241250		0.130475
NC_000913	241250	241255		0.132477
NC_000913	241255	241260		0.176148
NC_000913	241260	241265		0.190554
NC_000913	241265	241270		0.163098
NC_000913	241270	241275		0.170639
NC_000913	241275	241280		0.245093
NC_000913	241280	241285		0.243080
NC_000913	241285	241290		0.300425
NC_000913	241290	241295		0.147169
NC_000913	241295	241300		0.150327
NC_000913	241300	241305		0.139459
NC_000913	241305	241310		0.141864
NC_000913	241310	241315		0.120129
NC_000913	241315	241320		0.177759
NC_000913	241320	241325		0.209231
NC_000913	241325	241330		0.169405
NC_000913	241330	241335		0.187052
NC_000913	241335	241340		0.292196
NC_000913	241340	241345		0.258461
NC_000913	241345	241350		0.307464
NC_000913	241350	241355		0.384017
NC_000913	241355	241360		0.437712
NC_000913	241360	241365		0.318248
NC_000913	241365	241370		0.380147
NC_000913	241370	241375		0.362981
NC_000913	241375	241380		0.351690
NC_000913	241380	241385		0.281359
NC_000913	241385	241390		0.253434
NC_000913	241390	241395		0.276861
NC_000913	241395	241400		0.260929
NC_000913	241400	241405		0.274465
NC_000913	241405	241410		0.335494
NC_000913	241410	241415		0.453695
NC_000913	241415	241420		0.430459
NC_000913	241420	241425		0.412548
NC_000913	241425	241430		0.213922
NC_000913	241430	241435		0.191104
NC_000913	241435	241440		0.191709
NC_000913	241440	241445		0.191807
NC_000913	241445	241450		0.223879
NC_000913	241450	241455		0.204666
NC_000913	241455	241460		0.223960
NC_000913	241460	241465		0.397816
NC_000913	241465	241470		0.517145
NC_000913	241470	241475		0.529357
NC_000913	241475	241480		0.556559
NC_000913	241480	241485		0.408282
NC_000913	241485	241490		0.369562
NC_000913	241490	241495		0.325080
NC_000913	241495	241500		0.260637
NC_000913	241500	241505		0.208611
NC_000913	241505	241510		0.161155
NC_000913	241510	241515		0.182286
NC_000913	241515	241520		0.164340
NC_000913	241520	241525		0.197622
NC_000913	241525	241530		0.175838
NC_000913	241530	241535		0.313762
NC_000913	241535	241540		0.164401
NC_000913	241540	241545		0.128757
NC_000913	241545	241550		0.123107
NC_000913	241550	241555		0.105383
NC_000913	241555	241560		0.082700
NC_000913	241560	241565		0.115519
NC_000913	241565	241570		0.208737
NC_000913	241570	241575		0.232937
NC_000913	241575	241580		0.322531
NC_000913	241580	241585		0.277125
NC_000913	241585	241590		0.267774
NC_000913	241590	241595		0.275821
NC_000913	241595	241600		0.220161
NC_000913	241600	241605		0.261126
NC_000913	241605	241610		0.297734
NC_000913	241610	241615		0.262786
NC_000913	241615	241620		0.336093
NC_000913	241620	241625		0.245082
NC_000913	241625	241630		0.209891
NC_000913	241630	241635		0.215425
NC_000913	241635	241640		0.216555
NC_000913	241640	241645		0.273443
NC_000913	241645	241650		0.278494
NC_000913	241650	241655		0.442003
NC_000913	241655	241660		0.543692
NC_000913	241660	241665		0.825177
NC_000913	241665	241670		0.981240
NC_000913	241670	241675		0.991132
NC_000913	241675	241680		1.346976
NC_000913	241680	241685		2.408966
NC_000913	241685	241690		2.380788
NC_000913	241690	241695		2.161141
NC_000913	241695	241700		1.691790
NC_000913	241700	241705		0.419036
NC_000913	241705	241710		0.458853
NC_000913	241710	241715		0.454241
NC_000913	241715	241720		0.340567
NC_000913	241720	241725		0.263222
NC_000913	241725	241730		0.176050
NC_000913	241730	241735		0.149959
NC_000913	241735	241740		0.174149
NC_000913	241740	241745		0.173549
NC_000913	241745	241750		0.172742
NC_000913	241750	241755		0.168089
NC_000913	241755	241760		0.188831
NC_000913	241760	241765		0.166804
NC_000913	241765	241770		0.077007
NC_000913	241770	241775		0.108634
NC_000913	241775	241780		0.057492
NC_000913	241780	241785		0.061064
NC_000913	241785	241790		0.078291
NC_000913	241790	241795		0.134262
NC_000913	241795	241800		0.139945
NC_000913	241800	241805		0.201540
NC_000913	241805	241810		0.266412
NC_000913	241810	241815		0.391996
NC_000913	241815	241820		0.600473
NC_000913	241820	241825		0.794286
NC_000913	241825	241830		0.567918
NC_000913	241830	241835		0.580206
NC_000913	241835	241840		0.391433
NC_000913	241840	241845		0.358915
NC_000913	241845	241850		0.417450
NC_000913	241850	241855		0.413576
NC_000913	241855	241860		0.409439
NC_000913	241860	241865		0.644128
NC_000913	241865	241870		0.593221
NC_000913	241870	241875		0.620038
NC_000913	241875	241880		0.659683
NC_000913	241880	241885		0.868027
NC_000913	241885	241890		0.976203
NC_000913	241890	241895		0.942286
NC_000913	241895	241900		0.957445
NC_000913	241900	241905		0.701343
NC_000913	241905	241910		0.452623
NC_000913	241910	241915		0.217002
NC_000913	241915	241920		0.092433
NC_000913	241920	241925		0.037702
NC_000913	241925	241930		0.026627
NC_000913	241930	241935		0.026715
NC_000913	241935	241940		0.039232
NC_000913	241940	241945		0.055436
NC_000913	241945	241950		0.284147
NC_000913	241950	241955		0.217864
NC_000913	241955	241960		0.230607
NC_000913	241960	241965		0.150285
NC_000913	241965	241970		0.123441
NC_000913	241970	241975		0.104269
NC_000913	241975	241980		0.097317
NC_000913	241980	241985		0.108650
NC_000913	241985	241990		0.153508
NC_000913	241990	241995		0.350545
NC_000913	241995	242000		0.313129
NC_000913	242000	242005		0.309428
NC_000913	242005	242010		0.330995
NC_000913	242010	242015		0.304252
NC_000913	242015	242020		0.235896
NC_000913	242020	242025		0.216735
NC_000913	242025	242030		0.185299
NC_000913	242030	242035		0.199044
NC_000913	242035	242040		0.251847
NC_000913	242040	242045		0.082957
NC_000913	242045	242050		0.066963
NC_000913	242050	242055		0.029768
NC_000913	242055	242060		0.030917
NC_000913	242060	242065		0.022280
NC_000913	242065	242070		0.113749
NC_000913	242070	242075		0.101219
NC_000913	242075	242080		0.267762
NC_000913	242080	242085		0.264760
NC_000913	242085	242090		0.458491
NC_000913	242090	242095		0.281840
NC_000913	242095	242100		0.160413
NC_000913	242100	242105		0.063817
NC_000913	242105	242110		0.072518
NC_000913	242110	242115		0.136077
NC_000913	242115	242120		0.184732
NC_000913	242120	242125		0.095449
NC_000913	242125	242130		0.101949
NC_000913	242130	242135		0.101459
NC_000913	242135	242140		0.134687
NC_000913	242140	242145		0.133574
NC_000913	242145	242150		0.276564
NC_000913	242150	242155		0.293617
NC_000913	242155	242160		0.320396
NC_000913	242160	242165		0.261528
NC_000913	242165	242170		0.157220
NC_000913	242170	242175		0.124574
NC_000913	242175	242180		0.149890
NC_000913	242180	242185		0.156518
NC_000913	242185	242190		0.165621
NC_000913	242190	242195		0.134031
NC_000913	242195	242200		0.212572
NC_000913	242200	242205		0.178955
NC_000913	242205	242210		0.181068
NC_000913	242210	242215		0.185495
NC_000913	242215	242220		0.147081
NC_000913	242220	242225		0.159584
NC_000913	242225	242230		0.138609
NC_000913	242230	242235		0.165528
NC_000913	242235	242240		0.141876
NC_000913	242240	242245		0.161777
NC_000913	242245	242250		0.129755
NC_000913	242250	242255		0.195644
NC_000913	242255	242260		0.413717
NC_000913	242260	242265		0.238620
NC_000913	242265	242270		0.236405
NC_000913	242270	242275		0.097579
NC_000913	242275	242280		0.073922
NC_000913	242280	242285		0.024470
NC_000913	242285	242290		0.032172
NC_000913	242290	242295		0.045195
NC_000913	242295	242300		0.049707
NC_000913	242300	242305		0.107869
NC_000913	242305	242310		0.075898
NC_000913	242310	242315		0.144224
NC_000913	242315	242320		0.168290
NC_000913	242320	242325		0.149982
NC_000913	242325	242330		0.137439
NC_000913	242330	242335		0.117507
NC_000913	242335	242340		0.103573
NC_000913	242340	242345		0.117782
NC_000913	242345	242350		0.127706
NC_000913	242350	242355		0.126469
NC_000913	242355	242360		0.117620
NC_000913	242360	242365		0.207626
NC_000913	242365	242370		0.308722
NC_000913	242370	242375		0.482809
NC_000913	242375	242380		0.330918
NC_000913	242380	242385		0.279842
NC_000913	242385	242390		0.246266
NC_000913	242390	242395		0.173921
NC_000913	242395	242400		0.175889
NC_000913	242400	242405		0.183076
NC_000913	242405	242410		0.182647
NC_000913	242410	242415		0.178475
NC_000913	242415	242420		0.204366
NC_000913	242420	242425		0.239517
NC_000913	242425	242430		0.274386
NC_000913	242430	242435		0.147083
NC_000913	242435	242440		0.136039
NC_000913	242440	242445		0.182011
NC_000913	242445	242450		0.169729
NC_000913	242450	242455		0.230710
NC_000913	242455	242460		0.212288
NC_000913	242460	242465		0.258064
NC_000913	242465	242470		0.468664
NC_000913	242470	242475		0.455158
NC_000913	242475	242480		0.502498
NC_000913	242480	242485		0.460013
NC_000913	242485	242490		0.368582
NC_000913	242490	242495		0.466667
NC_000913	242495	242500		0.444104
NC_000913	242500	242505		0.455627
NC_000913	242505	242510		0.541011
NC_000913	242510	242515		0.628472
NC_000913	242515	242520		0.655021
NC_000913	242520	242525		0.662291
NC_000913	242525	242530		0.631994
NC_000913	242530	242535		0.713581
NC_000913	242535	242540		0.744639
NC_000913	242540	242545		0.630763
NC_000913	242545	242550		0.531203
NC_000913	242550	242555		0.378143
NC_000913	242555	242560		0.304261
NC_000913	242560	242565		0.289030
NC_000913	242565	242570		0.258320
NC_000913	242570	242575		0.201904
NC_000913	242575	242580		0.301452
NC_000913	242580	242585		0.346308
NC_000913	242585	242590		0.386075
NC_000913	242590	242595		0.497480
NC_000913	242595	242600		0.508123
NC_000913	242600	242605		0.460046
NC_000913	242605	242610		0.317905
NC_000913	242610	242615		0.297894
NC_000913	242615	242620		0.293855
NC_000913	242620	242625		0.281149
NC_000913	242625	242630		0.260025
NC_000913	242630	242635		0.198549
NC_000913	242635	242640		0.364068
NC_000913	242640	242645		0.295502
NC_000913	242645	242650		0.369734
NC_000913	242650	242655		0.555935
NC_000913	242655	242660		0.548156
NC_000913	242660	242665		0.566674
NC_000913	242665	242670		0.273375
NC_000913	242670	242675		0.277918
NC_000913	242675	242680		0.187929
NC_000913	242680	242685		0.252264
NC_000913	242685	242690		0.240900
NC_000913	242690	242695		0.271229
NC_000913	242695	242700		0.212748
NC_000913	242700	242705		0.273477
NC_000913	242705	242710		0.245629
NC_000913	242710	242715		0.150816
NC_000913	242715	242720		0.185208
NC_000913	242720	242725		0.233855
NC_000913	242725	242730		0.187132
NC_000913	242730	242735		0.150139
NC_000913	242735	242740		0.114310
NC_000913	242740	242745		0.138864
NC_000913	242745	242750		0.108800
NC_000913	242750	242755		0.098226
NC_000913	242755	242760		0.097265
NC_000913	242760	242765		0.108929
NC_000913	242765	242770		0.007681
NC_000913	242770	242775		0.005422
NC_000913	242775	242780		0.003330
NC_000913	242780	242785		0.003226
NC_000913	242785	242790		0.002161
NC_000913	242790	242795		0.002053
NC_000913	242795	242800		0.002956
NC_000913	242800	242805		0.047879
NC_000913	242805	242810		0.061864
NC_000913	242810	242815		0.107988
NC_000913	242815	242820		0.089283
NC_000913	242820	242825		0.068353
NC_000913	242825	242830		0.079206
NC_000913	242830	242835		0.127208
NC_000913	242835	242840		0.073461
NC_000913	242840	242845		0.094381
NC_000913	242845	242850		0.068859
NC_000913	242850	242855		0.067785
NC_000913	242855	242860		0.084051
NC_000913	242860	242865		0.096042
NC_000913	242865	242870		0.106212
NC_000913	242870	242875		0.074885
NC_000913	242875	242880		0.070951
NC_000913	242880	242885		0.169525
NC_000913	242885	242890		0.155742
NC_000913	242890	242895		0.113025
NC_000913	242895	242900		0.083637
NC_000913	242900	242905		0.075866
NC_000913	242905	242910		0.073941
NC_000913	242910	242915		0.119641
NC_000913	242915	242920		0.120896
NC_000913	242920	242925		0.163249
NC_000913	242925	242930		0.136855
NC_000913	242930	242935		0.139940
NC_000913	242935	242940		0.161366
NC_000913	242940	242945		0.138612
NC_000913	242945	242950		0.157857
NC_000913	242950	242955		0.169544
NC_000913	242955	242960		0.211426
NC_000913	242960	242965		0.498115
NC_000913	242965	242970		0.825132
NC_000913	242970	242975		0.512712
NC_000913	242975	242980		0.503923
NC_000913	242980	242985		0.573784
NC_000913	242985	242990		0.513257
NC_000913	242990	242995		0.465160
NC_000913	242995	243000		0.348530
NC_000913	243000	243005		0.263520
NC_000913	243005	243010		0.335712
NC_000913	243010	243015		0.351046
NC_000913	243015	243020		0.355106
NC_000913	243020	243025		0.361658
NC_000913	243025	243030		0.379194
NC_000913	243030	243035		0.244505
NC_000913	243035	243040		0.347053
NC_000913	243040	243045		0.446426
NC_000913	243045	243050		0.517480
NC_000913	243050	243055		0.605251
NC_000913	243055	243060		0.616974
NC_000913	243060	243065		1.165014
NC_000913	243065	243070		1.363011
NC_000913	243070	243075		2.299186
NC_000913	243075	243080		3.483907
NC_000913	243080	243085		3.977183
NC_000913	243085	243090		4.611150
NC_000913	243090	243095		5.056702
NC_000913	243095	243100		5.252703
NC_000913	243100	243105		5.544908
NC_000913	243105	243110		5.518217
NC_000913	243110	243115		5.938295
NC_000913	243115	243120		6.246138
NC_000913	243120	243125		6.249609
NC_000913	243125	243130		5.371823
NC_000913	243130	243135		4.305953
NC_000913	243135	243140		2.786728
NC_000913	243140	243145		2.394089
NC_000913	243145	243150		1.664082
NC_000913	243150	243155		1.103865
NC_000913	243155	243160		0.974161
NC_000913	243160	243165		0.994429
NC_000913	243165	243170		0.904394
NC_000913	243170	243175		0.808605
NC_000913	243175	243180		0.777248
NC_000913	243180	243185		0.813747
NC_000913	243185	243190		0.680131
NC_000913	243190	243195		0.777236
NC_000913	243195	243200		0.727411
NC_000913	243200	243205		0.822801
NC_000913	243205	243210		0.882844
NC_000913	243210	243215		0.875272
NC_000913	243215	243220		1.095762
NC_000913	243220	243225		1.279775
NC_000913	243225	243230		1.593518
NC_000913	243230	243235		1.340335
NC_000913	243235	243240		1.793905
NC_000913	243240	243245		1.284594
NC_000913	243245	243250		1.096689
NC_000913	243250	243255		0.922913
NC_000913	243255	243260		0.538263
NC_000913	243260	243265		0.545714
NC_000913	243265	243270		0.491583
NC_000913	243270	243275		0.472779
NC_000913	243275	243280		0.491625
NC_000913	243280	243285		0.560581
NC_000913	243285	243290		1.094417
NC_000913	243290	243295		1.324234
NC_000913	243295	243300		1.479354
NC_000913	243300	243305		1.301109
NC_000913	243305	243310		0.775464
NC_000913	243310	243315		0.520565
NC_000913	243315	243320		0.503929
NC_000913	243320	243325		0.502462
NC_000913	243325	243330		0.691185
NC_000913	243330	243335		0.696208
NC_000913	243335	243340		0.774598
NC_000913	243340	243345		0.899524
NC_000913	243345	243350		2.213993
NC_000913	243350	243355		6.634959
NC_000913	243355	243360		6.970709
NC_000913	243360	243365		9.595081
NC_000913	243365	243370		10.581756
NC_000913	243370	243375		9.586857
NC_000913	243375	243380		10.391822
NC_000913	243380	243385		11.393345
NC_000913	243385	243390		8.508899
NC_000913	243390	243395		6.297743
NC_000913	243395	243400		5.583736
NC_000913	243400	243405		3.548124
NC_000913	243405	243410		2.427768
NC_000913	243410	243415		2.136665
NC_000913	243415	243420		2.135097
NC_000913	243420	243425		1.543293
NC_000913	243425	243430		1.123744
NC_000913	243430	243435		0.697275
NC_000913	243435	243440		0.480740
NC_000913	243440	243445		0.287118
NC_000913	243445	243450		0.162792
NC_000913	243450	243455		0.176951
NC_000913	243455	243460		0.145901
NC_000913	243460	243465		0.077358
NC_000913	243465	243470		0.046472
NC_000913	243470	243475		0.040721
NC_000913	243475	243480		0.041983
NC_000913	243480	243485		0.025186
NC_000913	243485	243490		0.021066
NC_000913	243490	243495		0.023868
NC_000913	243495	243500		0.046655
NC_000913	243500	243505		0.048277
NC_000913	243505	243510		0.047880
NC_000913	243510	243515		0.046192
NC_000913	243515	243520		0.168187
NC_000913	243520	243525		0.216032
NC_000913	243525	243530		0.179763
NC_000913	243530	243535		0.132252
NC_000913	243535	243540		0.363521
NC_000913	243540	243545		0.239990
NC_000913	243545	243550		0.196370
NC_000913	243550	243555		0.097288
NC_000913	243555	243560		0.119758
NC_000913	243560	243565		0.291368
NC_000913	243565	243570		0.098498
NC_000913	243570	243575		0.045809
NC_000913	243575	243580		0.005153
NC_000913	243580	243585		0.005419
NC_000913	243585	243590		0.004761
NC_000913	243590	243595		0.004990
NC_000913	243595	243600		0.007264
NC_000913	243600	243605		0.017814
NC_000913	243605	243610		0.157523
NC_000913	243610	243615		0.263844
NC_000913	243615	243620		0.279825
NC_000913	243620	243625		0.501683
NC_000913	243625	243630		0.279478
NC_000913	243630	243635		0.265265
NC_000913	243635	243640		0.236970
NC_000913	243640	243645		0.227605
NC_000913	243645	243650		0.181327
NC_000913	243650	243655		0.115791
NC_000913	243655	243660		0.111331
NC_000913	243660	243665		0.174274
NC_000913	243665	243670		0.238512
NC_000913	243670	243675		0.269114
NC_000913	243675	243680		0.235540
NC_000913	243680	243685		0.212905
NC_000913	243685	243690		0.202318
NC_000913	243690	243695		0.174669
NC_000913	243695	243700		0.143876
NC_000913	243700	243705		0.147007
NC_000913	243705	243710		0.149203
NC_000913	243710	243715		0.335258
NC_000913	243715	243720		0.328714
NC_000913	243720	243725		0.333329
NC_000913	243725	243730		0.426363
NC_000913	243730	243735		0.214162
NC_000913	243735	243740		0.160259
NC_000913	243740	243745		0.135712
NC_000913	243745	243750		0.112001
NC_000913	243750	243755		0.080718
NC_000913	243755	243760		0.052159
NC_000913	243760	243765		0.064789
NC_000913	243765	243770		0.074843
NC_000913	243770	243775		0.085487
NC_000913	243775	243780		0.086622
NC_000913	243780	243785		0.169830
NC_000913	243785	243790		0.186113
NC_000913	243790	243795		0.241887
NC_000913	243795	243800		0.332689
NC_000913	243800	243805		0.431449
NC_000913	243805	243810		0.477441
NC_000913	243810	243815		0.384739
NC_000913	243815	243820		0.353562
NC_000913	243820	243825		0.320020
NC_000913	243825	243830		0.374460
NC_000913	243830	243835		0.202662
NC_000913	243835	243840		0.189167
NC_000913	243840	243845		0.161915
NC_000913	243845	243850		0.169171
NC_000913	243850	243855		0.067074
NC_000913	243855	243860		0.070216
NC_000913	243860	243865		0.129270
NC_000913	243865	243870		0.152074
NC_000913	243870	243875		0.090979
NC_000913	243875	243880		0.134381
NC_000913	243880	243885		0.284898
NC_000913	243885	243890		0.340304
NC_000913	243890	243895		0.405308
NC_000913	243895	243900		0.534534
NC_000913	243900	243905		0.491647
NC_000913	243905	243910		0.431181
NC_000913	243910	243915		0.645412
NC_000913	243915	243920		0.296005
NC_000913	243920	243925		0.273282
NC_000913	243925	243930		0.072748
NC_000913	243930	243935		0.028543
NC_000913	243935	243940		0.019748
NC_000913	243940	243945		0.018801
NC_000913	243945	243950		0.017743
NC_000913	243950	243955		0.041112
NC_000913	243955	243960		0.136673
NC_000913	243960	243965		0.164417
NC_000913	243965	243970		0.131943
NC_000913	243970	243975		0.045157
NC_000913	243975	243980		0.027495
NC_000913	243980	243985		0.017189
NC_000913	243985	243990		0.013542
NC_000913	243990	243995		0.013867
NC_000913	243995	244000		0.010528
NC_000913	244000	244005		0.009699
NC_000913	244005	244010		0.010839
NC_000913	244010	244015		0.018431
NC_000913	244015	244020		0.259477
NC_000913	244020	244025		0.359042
NC_000913	244025	244030		0.221728
NC_000913	244030	244035		0.164096
NC_000913	244035	244040		0.167864
NC_000913	244040	244045		0.116964
NC_000913	244045	244050		0.120700
NC_000913	244050	244055		0.128690
NC_000913	244055	244060		0.119180
NC_000913	244060	244065		0.141820
NC_000913	244065	244070		0.076168
NC_000913	244070	244075		0.630133
NC_000913	244075	244080		0.731542
NC_000913	244080	244085		1.026075
NC_000913	244085	244090		3.045059
NC_000913	244090	244095		1.660192
NC_000913	244095	244100		0.805222
NC_000913	244100	244105		0.095366
NC_000913	244105	244110		0.069132
NC_000913	244110	244115		0.069884
NC_000913	244115	244120		0.077963
NC_000913	244120	244125		0.045875
NC_000913	244125	244130		0.047163
NC_000913	244130	244135		0.055755
NC_000913	244135	244140		0.043211
NC_000913	244140	244145		0.197435
NC_000913	244145	244150		0.211796
NC_000913	244150	244155		0.250225
NC_000913	244155	244160		0.353447
NC_000913	244160	244165		0.320718
NC_000913	244165	244170		0.375176
NC_000913	244170	244175		0.415643
NC_000913	244175	244180		0.485048
NC_000913	244180	244185		0.400474
NC_000913	244185	244190		0.344228
NC_000913	244190	244195		0.350557
NC_000913	244195	244200		0.373455
NC_000913	244200	244205		0.833129
NC_000913	244205	244210		0.609767
NC_000913	244210	244215		0.483733
NC_000913	244215	244220		0.463384
NC_000913	244220	244225		0.418768
NC_000913	244225	244230		0.431188
NC_000913	244230	244235		0.448732
NC_000913	244235	244240		0.368602
NC_000913	244240	244245		0.433620
NC_000913	244245	244250		0.129801
NC_000913	244250	244255		0.089683
NC_000913	244255	244260		0.094963
NC_000913	244260	244265		0.081187
NC_000913	244265	244270		0.044859
NC_000913	244270	244275		0.050569
NC_000913	244275	244280		0.054033
NC_000913	244280	244285		0.039112
NC_000913	244285	244290		0.048858
NC_000913	244290	244295		0.055760
NC_000913	244295	244300		0.059300
NC_000913	244300	244305		0.067571
NC_000913	244305	244310		0.067086
NC_000913	244310	244315		0.050758
NC_000913	244315	244320		0.102094
NC_000913	244320	244325		0.207111
NC_000913	244325	244330		0.192655
NC_000913	244330	244335		0.234621
NC_000913	244335	244340		0.399550
NC_000913	244340	244345		0.139630
NC_000913	244345	244350		0.130593
NC_000913	244350	244355		0.156459
NC_000913	244355	244360		0.173183
NC_000913	244360	244365		0.221141
NC_000913	244365	244370		0.407182
NC_000913	244370	244375		0.496677
NC_000913	244375	244380		0.376401
NC_000913	244380	244385		0.448248
NC_000913	244385	244390		0.405414
NC_000913	244390	244395		0.381668
NC_000913	244395	244400		0.309371
NC_000913	244400	244405		0.321252
NC_000913	244405	244410		0.355241
NC_000913	244410	244415		0.302755
NC_000913	244415	244420		0.274117
NC_000913	244420	244425		0.620515
NC_000913	244425	244430		0.511988
NC_000913	244430	244435		0.425139
NC_000913	244435	244440		0.376438
NC_000913	244440	244445		0.453946
NC_000913	244445	244450		0.211560
NC_000913	244450	244455		0.214252
NC_000913	244455	244460		0.178515
NC_000913	244460	244465		0.158423
NC_000913	244465	244470		0.191837
NC_000913	244470	244475		0.306219
NC_000913	244475	244480		0.428795
NC_000913	244480	244485		0.365238
NC_000913	244485	244490		0.292362
NC_000913	244490	244495		0.300931
NC_000913	244495	244500		0.404904
NC_000913	244500	244505		0.115078
NC_000913	244505	244510		0.091752
NC_000913	244510	244515		0.092737
NC_000913	244515	244520		0.079537
NC_000913	244520	244525		0.087712
NC_000913	244525	244530		0.056277
NC_000913	244530	244535		0.075033
NC_000913	244535	244540		0.164001
NC_000913	244540	244545		0.180153
NC_000913	244545	244550		0.314307
NC_000913	244550	244555		0.268935
NC_000913	244555	244560		0.418490
NC_000913	244560	244565		0.207967
NC_000913	244565	244570		0.285939
NC_000913	244570	244575		0.199176
NC_000913	244575	244580		0.122113
NC_000913	244580	244585		0.101312
NC_000913	244585	244590		0.128314
NC_000913	244590	244595		0.105220
NC_000913	244595	244600		0.154379
NC_000913	244600	244605		0.170974
NC_000913	244605	244610		0.355430
NC_000913	244610	244615		0.201841
NC_000913	244615	244620		0.158595
NC_000913	244620	244625		0.175179
NC_000913	244625	244630		0.172081
NC_000913	244630	244635		0.101690
NC_000913	244635	244640		0.121809
NC_000913	244640	244645		0.190243
NC_000913	244645	244650		0.372926
NC_000913	244650	244655		0.312865
NC_000913	244655	244660		0.306580
NC_000913	244660	244665		0.293431
NC_000913	244665	244670		0.304645
NC_000913	244670	244675		0.204262
NC_000913	244675	244680		0.220022
NC_000913	244680	244685		0.106679
NC_000913	244685	244690		0.110627
NC_000913	244690	244695		0.100926
NC_000913	244695	244700		0.096584
NC_000913	244700	244705		0.111643
NC_000913	244705	244710		0.185267
NC_000913	244710	244715		0.218956
NC_000913	244715	244720		0.157527
NC_000913	244720	244725		0.159313
NC_000913	244725	244730		0.187786
NC_000913	244730	244735		0.446342
NC_000913	244735	244740		0.558087
NC_000913	244740	244745		0.677512
NC_000913	244745	244750		0.485801
NC_000913	244750	244755		0.375746
NC_000913	244755	244760		0.267259
NC_000913	244760	244765		0.233219
NC_000913	244765	244770		0.191521
NC_000913	244770	244775		0.173003
NC_000913	244775	244780		0.145549
NC_000913	244780	244785		0.210997
NC_000913	244785	244790		0.285552
NC_000913	244790	244795		0.570347
NC_000913	244795	244800		1.222380
NC_000913	244800	244805		0.338954
NC_000913	244805	244810		0.138300
NC_000913	244810	244815		0.117201
NC_000913	244815	244820		0.146365
NC_000913	244820	244825		0.128485
NC_000913	244825	244830		0.146819
NC_000913	244830	244835		0.192356
NC_000913	244835	244840		0.182242
NC_000913	244840	244845		0.224166
NC_000913	244845	244850		0.270516
NC_000913	244850	244855		0.317809
NC_000913	244855	244860		0.337476
NC_000913	244860	244865		0.363939
NC_000913	244865	244870		0.456606
NC_000913	244870	244875		1.029824
NC_000913	244875	244880		1.283752
NC_000913	244880	244885		1.526035
NC_000913	244885	244890		0.846106
NC_000913	244890	244895		0.859573
NC_000913	244895	244900		0.596001
NC_000913	244900	244905		0.360358
NC_000913	244905	244910		0.204265
NC_000913	244910	244915		0.233541
NC_000913	244915	244920		0.223972
NC_000913	244920	244925		0.246503
NC_000913	244925	244930		0.328534
NC_000913	244930	244935		0.408291
NC_000913	244935	244940		0.527089
NC_000913	244940	244945		0.548136
NC_000913	244945	244950		0.783407
NC_000913	244950	244955		0.864458
NC_000913	244955	244960		0.450021
NC_000913	244960	244965		0.239730
NC_000913	244965	244970		0.179409
NC_000913	244970	244975		0.148684
NC_000913	244975	244980		0.164669
NC_000913	244980	244985		0.143715
NC_000913	244985	244990		0.145751
NC_000913	244990	244995		0.193378
NC_000913	244995	245000		0.166761
NC_000913	245000	245005		0.243635
NC_000913	245005	245010		0.187390
NC_000913	245010	245015		0.188823
NC_000913	245015	245020		0.140925
NC_000913	245020	245025		0.170611
NC_000913	245025	245030		0.098014
NC_000913	245030	245035		0.097397
NC_000913	245035	245040		0.106800
NC_000913	245040	245045		0.251219
NC_000913	245045	245050		0.274431
NC_000913	245050	245055		0.156064
NC_000913	245055	245060		0.142566
NC_000913	245060	245065		0.093862
NC_000913	245065	245070		0.092695
NC_000913	245070	245075		0.101687
NC_000913	245075	245080		0.095859
NC_000913	245080	245085		0.113394
NC_000913	245085	245090		0.138700
NC_000913	245090	245095		0.162557
NC_000913	245095	245100		0.227363
NC_000913	245100	245105		0.249477
NC_000913	245105	245110		0.289242
NC_000913	245110	245115		0.320730
NC_000913	245115	245120		0.312981
NC_000913	245120	245125		0.205454
NC_000913	245125	245130		0.177345
NC_000913	245130	245135		0.248063
NC_000913	245135	245140		0.258838
NC_000913	245140	245145		0.302595
NC_000913	245145	245150		0.400905
NC_000913	245150	245155		0.365654
NC_000913	245155	245160		0.255521
NC_000913	245160	245165		0.219144
NC_000913	245165	245170		0.217504
NC_000913	245170	245175		0.247317
NC_000913	245175	245180		0.221516
NC_000913	245180	245185		0.231602
NC_000913	245185	245190		0.222939
NC_000913	245190	245195		0.250595
NC_000913	245195	245200		0.250073
NC_000913	245200	245205		0.227110
NC_000913	245205	245210		0.189956
NC_000913	245210	245215		0.167990
NC_000913	245215	245220		0.203160
NC_000913	245220	245225		0.203074
NC_000913	245225	245230		0.209583
NC_000913	245230	245235		0.221753
NC_000913	245235	245240		0.388712
NC_000913	245240	245245		0.809586
NC_000913	245245	245250		0.832377
NC_000913	245250	245255		0.606840
NC_000913	245255	245260		0.584371
NC_000913	245260	245265		0.598638
NC_000913	245265	245270		0.749272
NC_000913	245270	245275		0.676564
NC_000913	245275	245280		0.671887
NC_000913	245280	245285		0.775413
NC_000913	245285	245290		0.985507
NC_000913	245290	245295		1.346710
NC_000913	245295	245300		1.259420
NC_000913	245300	245305		0.900698
NC_000913	245305	245310		0.663892
NC_000913	245310	245315		0.595621
NC_000913	245315	245320		0.448549
NC_000913	245320	245325		0.462166
NC_000913	245325	245330		0.499652
NC_000913	245330	245335		0.583758
NC_000913	245335	245340		0.663822
NC_000913	245340	245345		0.731443
NC_000913	245345	245350		1.539190
NC_000913	245350	245355		1.588962
NC_000913	245355	245360		1.505765
NC_000913	245360	245365		1.544244
NC_000913	245365	245370		1.339997
NC_000913	245370	245375		1.100864
NC_000913	245375	245380		1.119392
NC_000913	245380	245385		1.086777
NC_000913	245385	245390		1.082799
NC_000913	245390	245395		1.065308
NC_000913	245395	245400		1.343298
NC_000913	245400	245405		1.370350
NC_000913	245405	245410		1.634252
NC_000913	245410	245415		1.662162
NC_000913	245415	245420		2.447453
NC_000913	245420	245425		2.090898
NC_000913	245425	245430		1.337596
NC_000913	245430	245435		0.659624
NC_000913	245435	245440		0.489431
NC_000913	245440	245445		0.485909
NC_000913	245445	245450		0.392289
NC_000913	245450	245455		0.404794
NC_000913	245455	245460		0.613019
NC_000913	245460	245465		0.975721
NC_000913	245465	245470		0.781732
NC_000913	245470	245475		0.802525
NC_000913	245475	245480		0.761478
NC_000913	245480	245485		0.494745
NC_000913	245485	245490		0.555992
NC_000913	245490	245495		0.651341
NC_000913	245495	245500		0.446474
NC_000913	245500	245505		0.344112
NC_000913	245505	245510		0.377880
NC_000913	245510	245515		0.380556
NC_000913	245515	245520		0.393835
NC_000913	245520	245525		0.355052
NC_000913	245525	245530		0.405097
NC_000913	245530	245535		0.351364
NC_000913	245535	245540		0.360103
NC_000913	245540	245545		0.262608
NC_000913	245545	245550		0.190373
NC_000913	245550	245555		0.181568
NC_000913	245555	245560		0.217113
NC_000913	245560	245565		0.222347
NC_000913	245565	245570		0.230023
NC_000913	245570	245575		0.232880
NC_000913	245575	245580		0.417021
NC_000913	245580	245585		0.657601
NC_000913	245585	245590		0.577186
NC_000913	245590	245595		0.647657
NC_000913	245595	245600		0.604459
NC_000913	245600	245605		0.657658
NC_000913	245605	245610		0.606011
NC_000913	245610	245615		0.466283
NC_000913	245615	245620		0.241824
NC_000913	245620	245625		0.181627
NC_000913	245625	245630		0.152375
NC_000913	245630	245635		0.169097
NC_000913	245635	245640		0.156033
NC_000913	245640	245645		0.146126
NC_000913	245645	245650		0.138735
NC_000913	245650	245655		0.170999
NC_000913	245655	245660		0.163666
NC_000913	245660	245665		0.288535
NC_000913	245665	245670		0.351798
NC_000913	245670	245675		0.466020
NC_000913	245675	245680		0.646106
NC_000913	245680	245685		0.566422
NC_000913	245685	245690		0.614800
NC_000913	245690	245695		0.599282
NC_000913	245695	245700		0.491638
NC_000913	245700	245705		0.593668
NC_000913	245705	245710		0.714549
NC_000913	245710	245715		0.572133
NC_000913	245715	245720		0.571310
NC_000913	245720	245725		0.660671
NC_000913	245725	245730		0.632733
NC_000913	245730	245735		0.618475
NC_000913	245735	245740		0.686658
NC_000913	245740	245745		0.581419
NC_000913	245745	245750		0.470621
NC_000913	245750	245755		0.509686
NC_000913	245755	245760		1.066780
NC_000913	245760	245765		1.396770
NC_000913	245765	245770		1.521170
NC_000913	245770	245775		1.457301
NC_000913	245775	245780		1.178565
NC_000913	245780	245785		1.320844
NC_000913	245785	245790		1.421484
NC_000913	245790	245795		1.387812
NC_000913	245795	245800		1.520668
NC_000913	245800	245805		1.534521
NC_000913	245805	245810		1.904651
NC_000913	245810	245815		1.668162
NC_000913	245815	245820		0.835450
NC_000913	245820	245825		0.494607
NC_000913	245825	245830		0.211685
NC_000913	245830	245835		0.156319
NC_000913	245835	245840		0.053005
NC_000913	245840	245845		0.059064
NC_000913	245845	245850		0.063467
NC_000913	245850	245855		0.078297
NC_000913	245855	245860		0.081364
NC_000913	245860	245865		0.091226
NC_000913	245865	245870		0.049504
NC_000913	245870	245875		0.070016
NC_000913	245875	245880		0.052400
NC_000913	245880	245885		0.048701
NC_000913	245885	245890		0.039195
NC_000913	245890	245895		0.064401
NC_000913	245895	245900		0.096271
NC_000913	245900	245905		0.015204
NC_000913	245905	245910		0.014607
NC_000913	245910	245915		0.014959
NC_000913	245915	245920		0.006102
NC_000913	245920	245925		0.007347
NC_000913	245925	245930		0.007778
NC_000913	245930	245935		0.006854
NC_000913	245935	245940		0.007314
NC_000913	245940	245945		0.002399
NC_000913	245945	245950		0.002823
NC_000913	245950	245955		0.010445
NC_000913	245955	245960		0.011740
NC_000913	245960	245965		0.016581
NC_000913	245965	245970		0.011234
NC_000913	245970	245975		0.010391
NC_000913	245975	245980		0.011365
NC_000913	245980	245985		0.013282
NC_000913	245985	245990		0.015288
NC_000913	245990	245995		0.020519
NC_000913	245995	246000		0.029987
NC_000913	246000	246005		0.011838
NC_000913	246005	246010		0.023424
NC_000913	246010	246015		0.037112
NC_000913	246015	246020		0.186704
NC_000913	246020	246025		0.391812
NC_000913	246025	246030		0.771595
NC_000913	246030	246035		0.583391
NC_000913	246035	246040		0.348772
NC_000913	246040	246045		0.364144
NC_000913	246045	246050		0.378297
NC_000913	246050	246055		0.414976
NC_000913	246055	246060		0.519577
NC_000913	246060	246065		0.633931
NC_000913	246065	246070		0.257333
NC_000913	246070	246075		0.209640
NC_000913	246075	246080		0.244558
NC_000913	246080	246085		0.265056
NC_000913	246085	246090		0.268879
NC_000913	246090	246095		0.258748
NC_000913	246095	246100		0.337354
NC_000913	246100	246105		1.492418
NC_000913	246105	246110		2.611352
NC_000913	246110	246115		2.812346
NC_000913	246115	246120		3.071342
NC_000913	246120	246125		3.247226
NC_000913	246125	246130		4.244766
NC_000913	246130	246135		6.367086
NC_000913	246135	246140		6.140940
NC_000913	246140	246145		6.395102
NC_000913	246145	246150		7.002246
NC_000913	246150	246155		7.020620
NC_000913	246155	246160		6.849435
NC_000913	246160	246165		6.738857
NC_000913	246165	246170		6.832710
NC_000913	246170	246175		6.483584
NC_000913	246175	246180		5.392132
NC_000913	246180	246185		5.915002
NC_000913	246185	246190		5.605805
NC_000913	246190	246195		5.904193
NC_000913	246195	246200		5.476166
NC_000913	246200	246205		5.183684
NC_000913	246205	246210		2.819069
NC_000913	246210	246215		2.672044
NC_000913	246215	246220		3.094173
NC_000913	246220	246225		2.222150
NC_000913	246225	246230		2.449636
NC_000913	246230	246235		2.056918
NC_000913	246235	246240		1.793887
NC_000913	246240	246245		1.528699
NC_000913	246245	246250		3.055677
NC_000913	246250	246255		3.199181
NC_000913	246255	246260		3.164234
NC_000913	246260	246265		2.861193
NC_000913	246265	246270		3.384814
NC_000913	246270	246275		3.185992
NC_000913	246275	246280		2.478022
NC_000913	246280	246285		2.297292
NC_000913	246285	246290		2.337446
NC_000913	246290	246295		1.720867
NC_000913	246295	246300		1.700391
NC_000913	246300	246305		1.247079
NC_000913	246305	246310		1.164542
NC_000913	246310	246315		1.171547
NC_000913	246315	246320		1.321256
NC_000913	246320	246325		0.737052
NC_000913	246325	246330		0.529494
NC_000913	246330	246335		0.953239
NC_000913	246335	246340		1.395310
NC_000913	246340	246345		0.779528
NC_000913	246345	246350		0.452208
NC_000913	246350	246355		0.518516
NC_000913	246355	246360		0.360195
NC_000913	246360	246365		0.200533
NC_000913	246365	246370		0.186529
NC_000913	246370	246375		0.175003
NC_000913	246375	246380		0.110520
NC_000913	246380	246385		0.105605
NC_000913	246385	246390		0.109764
NC_000913	246390	246395		0.120721
NC_000913	246395	246400		0.129935
NC_000913	246400	246405		0.065273
NC_000913	246405	246410		0.073519
NC_000913	246410	246415		0.069634
NC_000913	246415	246420		0.077250
NC_000913	246420	246425		0.052067
NC_000913	246425	246430		0.051921
NC_000913	246430	246435		0.061318
NC_000913	246435	246440		0.041053
NC_000913	246440	246445		0.031630
NC_000913	246445	246450		0.020247
NC_000913	246450	246455		0.016261
NC_000913	246455	246460		0.009384
NC_000913	246460	246465		0.018402
NC_000913	246465	246470		0.018177
NC_000913	246470	246475		0.007327
NC_000913	246475	246480		0.003742
NC_000913	246480	246485		0.003187
NC_000913	246485	246490		0.005328
NC_000913	246490	246495		0.005997
NC_000913	246495	246500		0.008861
NC_000913	246500	246505		0.019355
NC_000913	246505	246510		0.034095
NC_000913	246510	246515		0.049030
NC_000913	246515	246520		0.100190
NC_000913	246520	246525		0.142148
NC_000913	246525	246530		0.223474
NC_000913	246530	246535		0.268027
NC_000913	246535	246540		0.276892
NC_000913	246540	246545		0.277139
NC_000913	246545	246550		0.330568
NC_000913	246550	246555		0.493867
NC_000913	246555	246560		0.547303
NC_000913	246560	246565		0.578672
NC_000913	246565	246570		0.629671
NC_000913	246570	246575		0.853136
NC_000913	246575	246580		1.432703
NC_000913	246580	246585		1.021338
NC_000913	246585	246590		2.695676
NC_000913	246590	246595		1.909975
NC_000913	246595	246600		3.157345
NC_000913	246600	246605		3.523157
NC_000913	246605	246610		3.571768
NC_000913	246610	246615		3.173054
NC_000913	246615	246620		2.822759
NC_000913	246620	246625		3.822081
NC_000913	246625	246630		3.501584
NC_000913	246630	246635		3.172067
NC_000913	246635	246640		1.817902
NC_000913	246640	246645		1.588025
NC_000913	246645	246650		1.258106
NC_000913	246650	246655		0.108917
NC_000913	246655	246660		0.082316
NC_000913	246660	246665		0.120462
NC_000913	246665	246670		0.114158
NC_000913	246670	246675		0.114102
NC_000913	246675	246680		0.164360
NC_000913	246680	246685		0.220131
NC_000913	246685	246690		0.232660
NC_000913	246690	246695		0.216276
NC_000913	246695	246700		0.235534
NC_000913	246700	246705		0.242991
NC_000913	246705	246710		0.299603
NC_000913	246710	246715		0.564072
NC_000913	246715	246720		1.143209
NC_000913	246720	246725		1.187406
NC_000913	246725	246730		2.854162
NC_000913	246730	246735		4.139919
NC_000913	246735	246740		4.535714
NC_000913	246740	246745		6.953691
NC_000913	246745	246750		7.016250
NC_000913	246750	246755		7.101634
NC_000913	246755	246760		7.005822
NC_000913	246760	246765		6.637246
NC_000913	246765	246770		6.120014
NC_000913	246770	246775		4.595811
NC_000913	246775	246780		4.310072
NC_000913	246780	246785		3.891119
NC_000913	246785	246790		3.681365
NC_000913	246790	246795		3.657056
NC_000913	246795	246800		3.372229
NC_000913	246800	246805		2.452558
NC_000913	246805	246810		1.195443
NC_000913	246810	246815		0.521671
NC_000913	246815	246820		0.362933
NC_000913	246820	246825		0.286140
NC_000913	246825	246830		0.269407
NC_000913	246830	246835		0.258252
NC_000913	246835	246840		0.266317
NC_000913	246840	246845		0.278656
NC_000913	246845	246850		0.317064
NC_000913	246850	246855		0.371835
NC_000913	246855	246860		1.280117
NC_000913	246860	246865		0.302881
NC_000913	246865	246870		0.280271
NC_000913	246870	246875		0.208564
NC_000913	246875	246880		0.221050
NC_000913	246880	246885		0.226891
NC_000913	246885	246890		0.253079
NC_000913	246890	246895		0.256625
NC_000913	246895	246900		0.335347
NC_000913	246900	246905		0.334235
NC_000913	246905	246910		0.360402
NC_000913	246910	246915		0.420617
NC_000913	246915	246920		0.305487
NC_000913	246920	246925		0.181427
NC_000913	246925	246930		0.175384
NC_000913	246930	246935		0.185503
NC_000913	246935	246940		0.186165
NC_000913	246940	246945		0.150893
NC_000913	246945	246950		0.135958
NC_000913	246950	246955		0.210928
NC_000913	246955	246960		0.625909
NC_000913	246960	246965		0.572130
NC_000913	246965	246970		0.523990
NC_000913	246970	246975		0.318760
NC_000913	246975	246980		0.291948
NC_000913	246980	246985		0.381395
NC_000913	246985	246990		0.321330
NC_000913	246990	246995		0.272805
NC_000913	246995	247000		0.246776
NC_000913	247000	247005		0.208404
NC_000913	247005	247010		0.152476
NC_000913	247010	247015		0.166058
NC_000913	247015	247020		0.146805
NC_000913	247020	247025		0.132180
NC_000913	247025	247030		0.165851
NC_000913	247030	247035		0.141743
NC_000913	247035	247040		0.156189
NC_000913	247040	247045		0.166158
NC_000913	247045	247050		0.299108
NC_000913	247050	247055		0.269880
NC_000913	247055	247060		0.458475
NC_000913	247060	247065		0.867111
NC_000913	247065	247070		0.960163
NC_000913	247070	247075		0.708670
NC_000913	247075	247080		0.463708
NC_000913	247080	247085		0.287164
NC_000913	247085	247090		0.371205
NC_000913	247090	247095		0.369950
NC_000913	247095	247100		0.332702
NC_000913	247100	247105		0.379080
NC_000913	247105	247110		0.449132
NC_000913	247110	247115		0.360358
NC_000913	247115	247120		0.409185
NC_000913	247120	247125		0.474707
NC_000913	247125	247130		0.528886
NC_000913	247130	247135		0.585841
NC_000913	247135	247140		0.584320
NC_000913	247140	247145		0.481436
NC_000913	247145	247150		0.361672
NC_000913	247150	247155		0.375662
NC_000913	247155	247160		0.324978
NC_000913	247160	247165		0.279214
NC_000913	247165	247170		0.276390
NC_000913	247170	247175		0.396046
NC_000913	247175	247180		0.318350
NC_000913	247180	247185		0.162790
NC_000913	247185	247190		0.143106
NC_000913	247190	247195		0.107226
NC_000913	247195	247200		0.105406
NC_000913	247200	247205		0.117556
NC_000913	247205	247210		0.116097
NC_000913	247210	247215		0.123068
NC_000913	247215	247220		0.215643
NC_000913	247220	247225		0.501632
NC_000913	247225	247230		0.523133
NC_000913	247230	247235		0.514173
NC_000913	247235	247240		0.424944
NC_000913	247240	247245		0.394378
NC_000913	247245	247250		0.280730
NC_000913	247250	247255		0.213573
NC_000913	247255	247260		0.205167
NC_000913	247260	247265		0.176242
NC_000913	247265	247270		0.172250
NC_000913	247270	247275		0.148342
NC_000913	247275	247280		0.171341
NC_000913	247280	247285		0.240004
NC_000913	247285	247290		0.284223
NC_000913	247290	247295		0.810399
NC_000913	247295	247300		0.510341
NC_000913	247300	247305		0.466442
NC_000913	247305	247310		0.866409
NC_000913	247310	247315		0.576934
NC_000913	247315	247320		0.500325
NC_000913	247320	247325		0.538280
NC_000913	247325	247330		0.553477
NC_000913	247330	247335		0.472403
NC_000913	247335	247340		0.325839
NC_000913	247340	247345		0.158149
NC_000913	247345	247350		0.157844
NC_000913	247350	247355		0.029029
NC_000913	247355	247360		0.024456
NC_000913	247360	247365		0.023550
NC_000913	247365	247370		0.021628
NC_000913	247370	247375		0.015827
NC_000913	247375	247380		0.028453
NC_000913	247380	247385		0.093662
NC_000913	247385	247390		0.253756
NC_000913	247390	247395		0.604727
NC_000913	247395	247400		0.127859
NC_000913	247400	247405		0.141128
NC_000913	247405	247410		0.123632
NC_000913	247410	247415		0.112331
NC_000913	247415	247420		0.098689
NC_000913	247420	247425		0.097102
NC_000913	247425	247430		0.105052
NC_000913	247430	247435		0.102102
NC_000913	247435	247440		0.117140
NC_000913	247440	247445		0.224327
NC_000913	247445	247450		0.268280
NC_000913	247450	247455		0.496687
NC_000913	247455	247460		0.561982
NC_000913	247460	247465		0.876761
NC_000913	247465	247470		1.070834
NC_000913	247470	247475		0.968792
NC_000913	247475	247480		1.121532
NC_000913	247480	247485		1.114262
NC_000913	247485	247490		1.110970
NC_000913	247490	247495		1.045290
NC_000913	247495	247500		0.975046
NC_000913	247500	247505		0.733937
NC_000913	247505	247510		0.672140
NC_000913	247510	247515		0.378515
NC_000913	247515	247520		0.351853
NC_000913	247520	247525		0.370645
NC_000913	247525	247530		0.328823
NC_000913	247530	247535		1.070931
NC_000913	247535	247540		1.674768
NC_000913	247540	247545		1.650184
NC_000913	247545	247550		1.474886
NC_000913	247550	247555		1.513145
NC_000913	247555	247560		1.483572
NC_000913	247560	247565		1.978762
NC_000913	247565	247570		1.936743
NC_000913	247570	247575		2.066089
NC_000913	247575	247580		2.618961
NC_000913	247580	247585		2.178373
NC_000913	247585	247590		1.947676
NC_000913	247590	247595		1.787568
NC_000913	247595	247600		1.618885
NC_000913	247600	247605		1.448081
NC_000913	247605	247610		1.094161
NC_000913	247610	247615		0.902777
NC_000913	247615	247620		0.524741
NC_000913	247620	247625		0.410500
NC_000913	247625	247630		0.391254
NC_000913	247630	247635		0.386442
NC_000913	247635	247640		0.438760
NC_000913	247640	247645		0.404997
NC_000913	247645	247650		0.700258
NC_000913	247650	247655		0.628609
NC_000913	247655	247660		0.561470
NC_000913	247660	247665		0.550131
NC_000913	247665	247670		0.452167
NC_000913	247670	247675		0.361184
NC_000913	247675	247680		0.311916
NC_000913	247680	247685		0.285976
NC_000913	247685	247690		0.244618
NC_000913	247690	247695		0.225165
NC_000913	247695	247700		0.176985
NC_000913	247700	247705		0.101207
NC_000913	247705	247710		0.138952
NC_000913	247710	247715		0.095092
NC_000913	247715	247720		0.102809
NC_000913	247720	247725		0.165988
NC_000913	247725	247730		0.135691
NC_000913	247730	247735		0.171363
NC_000913	247735	247740		0.223726
NC_000913	247740	247745		0.262388
NC_000913	247745	247750		0.234796
NC_000913	247750	247755		0.308006
NC_000913	247755	247760		0.291762
NC_000913	247760	247765		0.228185
NC_000913	247765	247770		0.197896
NC_000913	247770	247775		0.250828
NC_000913	247775	247780		0.318151
NC_000913	247780	247785		0.237448
NC_000913	247785	247790		0.114249
NC_000913	247790	247795		0.096096
NC_000913	247795	247800		0.087733
NC_000913	247800	247805		0.105402
NC_000913	247805	247810		0.114280
NC_000913	247810	247815		0.138534
NC_000913	247815	247820		0.340050
NC_000913	247820	247825		0.400835
NC_000913	247825	247830		0.572548
NC_000913	247830	247835		0.566530
NC_000913	247835	247840		0.178563
NC_000913	247840	247845		0.156290
NC_000913	247845	247850		0.062340
NC_000913	247850	247855		0.033995
NC_000913	247855	247860		0.027706
NC_000913	247860	247865		0.021700
NC_000913	247865	247870		0.024988
NC_000913	247870	247875		0.022544
NC_000913	247875	247880		0.027256
NC_000913	247880	247885		0.079419
NC_000913	247885	247890		0.214158
NC_000913	247890	247895		0.284401
NC_000913	247895	247900		0.315496
NC_000913	247900	247905		0.674320
NC_000913	247905	247910		0.516192
NC_000913	247910	247915		0.583013
NC_000913	247915	247920		0.381701
NC_000913	247920	247925		0.477103
NC_000913	247925	247930		0.451674
NC_000913	247930	247935		0.528029
NC_000913	247935	247940		0.514521
NC_000913	247940	247945		0.597888
NC_000913	247945	247950		0.863880
NC_000913	247950	247955		1.431573
NC_000913	247955	247960		1.653868
NC_000913	247960	247965		2.191531
NC_000913	247965	247970		2.626203
NC_000913	247970	247975		2.609181
NC_000913	247975	247980		3.796075
NC_000913	247980	247985		4.858021
NC_000913	247985	247990		5.518529
NC_000913	247990	247995		3.989857
NC_000913	247995	248000		3.483253
NC_000913	248000	248005		2.718223
NC_000913	248005	248010		2.658183
NC_000913	248010	248015		2.522464
NC_000913	248015	248020		2.393159
NC_000913	248020	248025		2.514403
NC_000913	248025	248030		2.748779
NC_000913	248030	248035		1.560845
NC_000913	248035	248040		1.595065
NC_000913	248040	248045		0.801978
NC_000913	248045	248050		0.570764
NC_000913	248050	248055		0.502736
NC_000913	248055	248060		0.456896
NC_000913	248060	248065		0.486596
NC_000913	248065	248070		0.542739
NC_000913	248070	248075		0.630911
NC_000913	248075	248080		1.291163
NC_000913	248080	248085		0.781296
NC_000913	248085	248090		0.532466
NC_000913	248090	248095		0.480928
NC_000913	248095	248100		0.455994
NC_000913	248100	248105		0.273550
NC_000913	248105	248110		0.328501
NC_000913	248110	248115		0.228696
NC_000913	248115	248120		0.261495
NC_000913	248120	248125		0.259625
NC_000913	248125	248130		0.215555
NC_000913	248130	248135		0.240906
NC_000913	248135	248140		0.271733
NC_000913	248140	248145		0.237494
NC_000913	248145	248150		0.250966
NC_000913	248150	248155		0.264088
NC_000913	248155	248160		0.294406
NC_000913	248160	248165		0.332316
NC_000913	248165	248170		0.319141
NC_000913	248170	248175		0.539715
NC_000913	248175	248180		0.538045
NC_000913	248180	248185		0.432172
NC_000913	248185	248190		0.289221
NC_000913	248190	248195		0.253368
NC_000913	248195	248200		0.229680
NC_000913	248200	248205		0.194691
NC_000913	248205	248210		0.197997
NC_000913	248210	248215		0.263218
NC_000913	248215	248220		0.456481
NC_000913	248220	248225		0.540504
NC_000913	248225	248230		0.352044
NC_000913	248230	248235		0.415543
NC_000913	248235	248240		0.495668
NC_000913	248240	248245		0.288446
NC_000913	248245	248250		0.276885
NC_000913	248250	248255		0.390172
NC_000913	248255	248260		0.481652
NC_000913	248260	248265		0.543037
NC_000913	248265	248270		0.532089
NC_000913	248270	248275		0.802922
NC_000913	248275	248280		2.195453
NC_000913	248280	248285		1.922617
NC_000913	248285	248290		2.047294
NC_000913	248290	248295		2.173420
NC_000913	248295	248300		1.870622
NC_000913	248300	248305		1.521106
NC_000913	248305	248310		1.205908
NC_000913	248310	248315		1.031881
NC_000913	248315	248320		0.720337
NC_000913	248320	248325		0.595441
NC_000913	248325	248330		0.421568
NC_000913	248330	248335		0.387723
NC_000913	248335	248340		0.368107
NC_000913	248340	248345		0.363573
NC_000913	248345	248350		0.589839
NC_000913	248350	248355		0.549247
NC_000913	248355	248360		1.372908
NC_000913	248360	248365		0.717203
NC_000913	248365	248370		0.534484
NC_000913	248370	248375		0.543266
NC_000913	248375	248380		0.459274
NC_000913	248380	248385		0.367311
NC_000913	248385	248390		0.235182
NC_000913	248390	248395		0.220737
NC_000913	248395	248400		0.264038
NC_000913	248400	248405		0.376321
NC_000913	248405	248410		0.392682
NC_000913	248410	248415		0.363368
NC_000913	248415	248420		0.179718
NC_000913	248420	248425		0.135538
NC_000913	248425	248430		0.164781
NC_000913	248430	248435		0.164415
NC_000913	248435	248440		0.131295
NC_000913	248440	248445		0.198774
NC_000913	248445	248450		0.240131
NC_000913	248450	248455		0.562653
NC_000913	248455	248460		0.492237
NC_000913	248460	248465		0.413392
NC_000913	248465	248470		0.411080
NC_000913	248470	248475		0.379499
NC_000913	248475	248480		0.384245
NC_000913	248480	248485		0.373828
NC_000913	248485	248490		0.348605
NC_000913	248490	248495		0.319210
NC_000913	248495	248500		0.299310
NC_000913	248500	248505		0.315026
NC_000913	248505	248510		0.288410
NC_000913	248510	248515		0.302993
NC_000913	248515	248520		0.408914
NC_000913	248520	248525		0.218567
NC_000913	248525	248530		0.238545
NC_000913	248530	248535		0.231534
NC_000913	248535	248540		0.241229
NC_000913	248540	248545		0.274527
NC_000913	248545	248550		0.238096
NC_000913	248550	248555		0.302389
NC_000913	248555	248560		0.449270
NC_000913	248560	248565		0.759387
NC_000913	248565	248570		0.304641
NC_000913	248570	248575		0.144815
NC_000913	248575	248580		0.202137
NC_000913	248580	248585		0.207577
NC_000913	248585	248590		0.141945
NC_000913	248590	248595		0.190250
NC_000913	248595	248600		0.225789
NC_000913	248600	248605		0.312376
NC_000913	248605	248610		0.316266
NC_000913	248610	248615		0.324957
NC_000913	248615	248620		0.500189
NC_000913	248620	248625		0.383809
NC_000913	248625	248630		0.445907
NC_000913	248630	248635		0.415281
NC_000913	248635	248640		0.363044
NC_000913	248640	248645		0.306867
NC_000913	248645	248650		0.287585
NC_000913	248650	248655		0.326226
NC_000913	248655	248660		0.350114
NC_000913	248660	248665		0.463257
NC_000913	248665	248670		0.057979
NC_000913	248670	248675		0.048086
NC_000913	248675	248680		0.057672
NC_000913	248680	248685		0.072234
NC_000913	248685	248690		0.082160
NC_000913	248690	248695		0.114477
NC_000913	248695	248700		0.285759
NC_000913	248700	248705		0.374572
NC_000913	248705	248710		0.261700
NC_000913	248710	248715		0.269202
NC_000913	248715	248720		0.261245
NC_000913	248720	248725		0.162438
NC_000913	248725	248730		0.192983
NC_000913	248730	248735		0.167468
NC_000913	248735	248740		0.185394
NC_000913	248740	248745		0.259298
NC_000913	248745	248750		0.295501
NC_000913	248750	248755		0.133345
NC_000913	248755	248760		0.175461
NC_000913	248760	248765		0.114638
NC_000913	248765	248770		0.064209
NC_000913	248770	248775		0.059579
NC_000913	248775	248780		0.067552
NC_000913	248780	248785		0.060077
NC_000913	248785	248790		0.064332
NC_000913	248790	248795		0.038767
NC_000913	248795	248800		0.120686
NC_000913	248800	248805		0.198918
NC_000913	248805	248810		0.244505
NC_000913	248810	248815		0.170532
NC_000913	248815	248820		0.144829
NC_000913	248820	248825		0.188827
NC_000913	248825	248830		0.210511
NC_000913	248830	248835		0.213820
NC_000913	248835	248840		0.179741
NC_000913	248840	248845		0.209009
NC_000913	248845	248850		0.204195
NC_000913	248850	248855		0.253406
NC_000913	248855	248860		0.271275
NC_000913	248860	248865		0.251520
NC_000913	248865	248870		0.344754
NC_000913	248870	248875		0.349285
NC_000913	248875	248880		0.307189
NC_000913	248880	248885		0.232499
NC_000913	248885	248890		0.170766
NC_000913	248890	248895		0.193905
NC_000913	248895	248900		0.191542
NC_000913	248900	248905		0.175256
NC_000913	248905	248910		0.702087
NC_000913	248910	248915		0.802512
NC_000913	248915	248920		0.881283
NC_000913	248920	248925		1.922909
NC_000913	248925	248930		1.703829
NC_000913	248930	248935		2.537005
NC_000913	248935	248940		2.994967
NC_000913	248940	248945		3.005561
NC_000913	248945	248950		2.571262
NC_000913	248950	248955		2.477753
NC_000913	248955	248960		2.352285
NC_000913	248960	248965		1.875372
NC_000913	248965	248970		1.810466
NC_000913	248970	248975		1.719713
NC_000913	248975	248980		1.542533
NC_000913	248980	248985		0.534662
NC_000913	248985	248990		0.393564
NC_000913	248990	248995		0.305246
NC_000913	248995	249000		0.261845
NC_000913	249000	249005		0.261304
NC_000913	249005	249010		0.272527
NC_000913	249010	249015		0.745675
NC_000913	249015	249020		0.986448
NC_000913	249020	249025		0.888024
NC_000913	249025	249030		0.694608
NC_000913	249030	249035		0.337539
NC_000913	249035	249040		0.251718
NC_000913	249040	249045		0.284909
NC_000913	249045	249050		0.337276
NC_000913	249050	249055		0.308433
NC_000913	249055	249060		0.335934
NC_000913	249060	249065		0.312635
NC_000913	249065	249070		0.449815
NC_000913	249070	249075		0.461487
NC_000913	249075	249080		0.406318
NC_000913	249080	249085		0.291580
NC_000913	249085	249090		0.264184
NC_000913	249090	249095		0.308298
NC_000913	249095	249100		0.272898
NC_000913	249100	249105		0.305232
NC_000913	249105	249110		0.299246
NC_000913	249110	249115		0.481329
NC_000913	249115	249120		0.211443
NC_000913	249120	249125		0.203927
NC_000913	249125	249130		0.218262
NC_000913	249130	249135		0.246898
NC_000913	249135	249140		0.229843
NC_000913	249140	249145		0.239422
NC_000913	249145	249150		0.266589
NC_000913	249150	249155		0.410347
NC_000913	249155	249160		0.406140
NC_000913	249160	249165		0.535647
NC_000913	249165	249170		0.442073
NC_000913	249170	249175		0.497330
NC_000913	249175	249180		0.496573
NC_000913	249180	249185		0.520559
NC_000913	249185	249190		0.433675
NC_000913	249190	249195		0.345782
NC_000913	249195	249200		0.230609
NC_000913	249200	249205		0.172410
NC_000913	249205	249210		0.151976
NC_000913	249210	249215		0.152372
NC_000913	249215	249220		0.139677
NC_000913	249220	249225		0.147530
NC_000913	249225	249230		0.124546
NC_000913	249230	249235		0.135881
NC_000913	249235	249240		0.099878
NC_000913	249240	249245		0.178126
NC_000913	249245	249250		0.122052
NC_000913	249250	249255		0.112094
NC_000913	249255	249260		0.129130
NC_000913	249260	249265		0.139316
NC_000913	249265	249270		0.184271
NC_000913	249270	249275		0.195720
NC_000913	249275	249280		0.205894
NC_000913	249280	249285		0.251479
NC_000913	249285	249290		0.192763
NC_000913	249290	249295		0.176106
NC_000913	249295	249300		0.417199
NC_000913	249300	249305		0.270532
NC_000913	249305	249310		0.333575
NC_000913	249310	249315		0.451565
NC_000913	249315	249320		0.368677
NC_000913	249320	249325		0.247789
NC_000913	249325	249330		0.285876
NC_000913	249330	249335		0.308362
NC_000913	249335	249340		0.278253
NC_000913	249340	249345		0.269445
NC_000913	249345	249350		0.243131
NC_000913	249350	249355		0.249722
NC_000913	249355	249360		0.242406
NC_000913	249360	249365		0.228853
NC_000913	249365	249370		0.136062
NC_000913	249370	249375		0.159419
NC_000913	249375	249380		0.238044
NC_000913	249380	249385		0.195780
NC_000913	249385	249390		0.228193
NC_000913	249390	249395		0.143098
NC_000913	249395	249400		0.126142
NC_000913	249400	249405		0.104377
NC_000913	249405	249410		0.111650
NC_000913	249410	249415		0.126768
NC_000913	249415	249420		0.145524
NC_000913	249420	249425		0.123922
NC_000913	249425	249430		0.201414
NC_000913	249430	249435		0.201409
NC_000913	249435	249440		0.222734
NC_000913	249440	249445		0.244636
NC_000913	249445	249450		0.145343
NC_000913	249450	249455		0.168383
NC_000913	249455	249460		0.163473
NC_000913	249460	249465		0.137347
NC_000913	249465	249470		0.112283
NC_000913	249470	249475		0.096494
NC_000913	249475	249480		0.116848
NC_000913	249480	249485		0.092892
NC_000913	249485	249490		0.282163
NC_000913	249490	249495		0.243259
NC_000913	249495	249500		0.216225
NC_000913	249500	249505		0.236335
NC_000913	249505	249510		0.244449
NC_000913	249510	249515		0.224504
NC_000913	249515	249520		0.217760
NC_000913	249520	249525		0.341031
NC_000913	249525	249530		0.102189
NC_000913	249530	249535		0.052193
NC_000913	249535	249540		0.050389
NC_000913	249540	249545		0.034144
NC_000913	249545	249550		0.046933
NC_000913	249550	249555		0.024014
NC_000913	249555	249560		0.039732
NC_000913	249560	249565		0.043971
NC_000913	249565	249570		0.073299
NC_000913	249570	249575		0.165978
NC_000913	249575	249580		0.241242
NC_000913	249580	249585		0.233943
NC_000913	249585	249590		0.237719
NC_000913	249590	249595		0.285192
NC_000913	249595	249600		0.220262
NC_000913	249600	249605		0.246889
NC_000913	249605	249610		0.225242
NC_000913	249610	249615		0.210870
NC_000913	249615	249620		0.226859
NC_000913	249620	249625		0.249201
NC_000913	249625	249630		0.361624
NC_000913	249630	249635		0.356445
NC_000913	249635	249640		0.231545
NC_000913	249640	249645		0.322493
NC_000913	249645	249650		0.286179
NC_000913	249650	249655		0.287740
NC_000913	249655	249660		0.277268
NC_000913	249660	249665		0.251856
NC_000913	249665	249670		0.465526
NC_000913	249670	249675		0.668908
NC_000913	249675	249680		0.921792
NC_000913	249680	249685		0.868243
NC_000913	249685	249690		0.920993
NC_000913	249690	249695		0.803693
NC_000913	249695	249700		0.563292
NC_000913	249700	249705		0.603244
NC_000913	249705	249710		0.386166
NC_000913	249710	249715		0.492743
NC_000913	249715	249720		0.442804
NC_000913	249720	249725		0.340314
NC_000913	249725	249730		0.412196
NC_000913	249730	249735		0.412766
NC_000913	249735	249740		0.281262
NC_000913	249740	249745		0.166307
NC_000913	249745	249750		0.124057
NC_000913	249750	249755		0.150899
NC_000913	249755	249760		0.133987
NC_000913	249760	249765		0.117110
NC_000913	249765	249770		0.119741
NC_000913	249770	249775		0.166183
NC_000913	249775	249780		0.254670
NC_000913	249780	249785		0.247661
NC_000913	249785	249790		0.296935
NC_000913	249790	249795		0.303432
NC_000913	249795	249800		0.137633
NC_000913	249800	249805		0.123919
NC_000913	249805	249810		0.121466
NC_000913	249810	249815		0.126168
NC_000913	249815	249820		0.144616
NC_000913	249820	249825		0.196275
NC_000913	249825	249830		0.284536
NC_000913	249830	249835		0.070015
NC_000913	249835	249840		0.045137
NC_000913	249840	249845		0.043929
NC_000913	249845	249850		0.052731
NC_000913	249850	249855		0.060717
NC_000913	249855	249860		0.129804
NC_000913	249860	249865		0.139102
NC_000913	249865	249870		0.340064
NC_000913	249870	249875		0.355006
NC_000913	249875	249880		0.336597
NC_000913	249880	249885		0.372421
NC_000913	249885	249890		0.362927
NC_000913	249890	249895		0.474696
NC_000913	249895	249900		0.595877
NC_000913	249900	249905		0.716212
NC_000913	249905	249910		1.193763
NC_000913	249910	249915		0.234722
NC_000913	249915	249920		0.137228
NC_000913	249920	249925		0.127571
NC_000913	249925	249930		0.141629
NC_000913	249930	249935		0.148824
NC_000913	249935	249940		0.166501
NC_000913	249940	249945		0.127673
NC_000913	249945	249950		0.292758
NC_000913	249950	249955		0.364132
NC_000913	249955	249960		0.294977
NC_000913	249960	249965		0.310550
NC_000913	249965	249970		0.243461
NC_000913	249970	249975		0.158526
NC_000913	249975	249980		0.173928
NC_000913	249980	249985		0.142162
NC_000913	249985	249990		0.156498
NC_000913	249990	249995		0.147317
NC_000913	249995	250000		0.267329
NC_000913	250000	250005		0.266221
NC_000913	250005	250010		0.181619
NC_000913	250010	250015		0.176250
NC_000913	250015	250020		0.194297
NC_000913	250020	250025		0.117343
NC_000913	250025	250030		0.091308
NC_000913	250030	250035		0.059815
NC_000913	250035	250040		0.052007
NC_000913	250040	250045		0.065679
NC_000913	250045	250050		0.075925
NC_000913	250050	250055		0.078252
NC_000913	250055	250060		0.084220
NC_000913	250060	250065		0.225562
NC_000913	250065	250070		0.115845
NC_000913	250070	250075		0.156288
NC_000913	250075	250080		0.193950
NC_000913	250080	250085		0.267411
NC_000913	250085	250090		0.222592
NC_000913	250090	250095		0.235772
NC_000913	250095	250100		0.146287
NC_000913	250100	250105		0.240135
NC_000913	250105	250110		0.167247
NC_000913	250110	250115		0.154942
NC_000913	250115	250120		0.163335
NC_000913	250120	250125		0.203588
NC_000913	250125	250130		0.198064
NC_000913	250130	250135		0.192358
NC_000913	250135	250140		0.164503
NC_000913	250140	250145		0.208295
NC_000913	250145	250150		0.219530
NC_000913	250150	250155		0.275478
NC_000913	250155	250160		0.088068
NC_000913	250160	250165		0.066101
NC_000913	250165	250170		0.069826
NC_000913	250170	250175		0.099235
NC_000913	250175	250180		0.059268
NC_000913	250180	250185		0.051366
NC_000913	250185	250190		0.061894
NC_000913	250190	250195		0.076555
NC_000913	250195	250200		0.091017
NC_000913	250200	250205		0.118214
NC_000913	250205	250210		0.133366
NC_000913	250210	250215		0.209728
NC_000913	250215	250220		0.236162
NC_000913	250220	250225		0.275377
NC_000913	250225	250230		0.315064
NC_000913	250230	250235		0.435016
NC_000913	250235	250240		0.599297
NC_000913	250240	250245		0.252913
NC_000913	250245	250250		0.192053
NC_000913	250250	250255		0.202932
NC_000913	250255	250260		0.174873
NC_000913	250260	250265		0.143778
NC_000913	250265	250270		0.133900
NC_000913	250270	250275		0.122129
NC_000913	250275	250280		0.156593
NC_000913	250280	250285		0.149122
NC_000913	250285	250290		0.180642
NC_000913	250290	250295		0.250212
NC_000913	250295	250300		0.171422
NC_000913	250300	250305		0.248902
NC_000913	250305	250310		0.205555
NC_000913	250310	250315		0.203207
NC_000913	250315	250320		0.198030
NC_000913	250320	250325		0.187184
NC_000913	250325	250330		0.310361
NC_000913	250330	250335		0.212453
NC_000913	250335	250340		0.160537
NC_000913	250340	250345		0.147568
NC_000913	250345	250350		0.098681
NC_000913	250350	250355		0.058115
NC_000913	250355	250360		0.056866
NC_000913	250360	250365		0.058424
NC_000913	250365	250370		0.067979
NC_000913	250370	250375		0.053901
NC_000913	250375	250380		0.104413
NC_000913	250380	250385		0.066525
NC_000913	250385	250390		0.050102
NC_000913	250390	250395		0.096293
NC_000913	250395	250400		0.089514
NC_000913	250400	250405		0.134760
NC_000913	250405	250410		0.040984
NC_000913	250410	250415		0.033621
NC_000913	250415	250420		0.032599
NC_000913	250420	250425		0.034201
NC_000913	250425	250430		0.036937
NC_000913	250430	250435		0.056801
NC_000913	250435	250440		0.068381
NC_000913	250440	250445		0.126451
NC_000913	250445	250450		0.121218
NC_000913	250450	250455		0.099254
NC_000913	250455	250460		0.072995
NC_000913	250460	250465		0.082393
NC_000913	250465	250470		0.024983
NC_000913	250470	250475		0.057741
NC_000913	250475	250480		0.111319
NC_000913	250480	250485		0.240921
NC_000913	250485	250490		0.605577
NC_000913	250490	250495		0.636320
NC_000913	250495	250500		0.630654
NC_000913	250500	250505		0.359253
NC_000913	250505	250510		0.344452
NC_000913	250510	250515		0.362425
NC_000913	250515	250520		0.335396
NC_000913	250520	250525		0.281548
NC_000913	250525	250530		0.292529
NC_000913	250530	250535		0.306253
NC_000913	250535	250540		0.326029
NC_000913	250540	250545		0.373689
NC_000913	250545	250550		0.508411
NC_000913	250550	250555		0.388325
NC_000913	250555	250560		0.463591
NC_000913	250560	250565		0.615122
NC_000913	250565	250570		0.579134
NC_000913	250570	250575		0.553059
NC_000913	250575	250580		0.548758
NC_000913	250580	250585		0.489528
NC_000913	250585	250590		0.343121
NC_000913	250590	250595		0.329958
NC_000913	250595	250600		0.362454
NC_000913	250600	250605		0.407209
NC_000913	250605	250610		0.495828
NC_000913	250610	250615		0.753158
NC_000913	250615	250620		0.387250
NC_000913	250620	250625		0.283627
NC_000913	250625	250630		0.328616
NC_000913	250630	250635		0.304912
NC_000913	250635	250640		0.272575
NC_000913	250640	250645		0.276217
NC_000913	250645	250650		0.220115
NC_000913	250650	250655		0.259616
NC_000913	250655	250660		0.353719
NC_000913	250660	250665		0.359342
NC_000913	250665	250670		0.408237
NC_000913	250670	250675		0.385584
NC_000913	250675	250680		0.372833
NC_000913	250680	250685		0.324505
NC_000913	250685	250690		0.272642
NC_000913	250690	250695		0.296043
NC_000913	250695	250700		0.421633
NC_000913	250700	250705		0.556443
NC_000913	250705	250710		0.406096
NC_000913	250710	250715		0.436012
NC_000913	250715	250720		0.396824
NC_000913	250720	250725		0.422590
NC_000913	250725	250730		0.548638
NC_000913	250730	250735		0.615933
NC_000913	250735	250740		1.026080
NC_000913	250740	250745		0.498770
NC_000913	250745	250750		0.555972
NC_000913	250750	250755		0.432570
NC_000913	250755	250760		0.359251
NC_000913	250760	250765		0.255005
NC_000913	250765	250770		0.126103
NC_000913	250770	250775		0.131050
NC_000913	250775	250780		0.133167
NC_000913	250780	250785		0.140102
NC_000913	250785	250790		0.165714
NC_000913	250790	250795		0.173159
NC_000913	250795	250800		0.162428
NC_000913	250800	250805		0.122292
NC_000913	250805	250810		0.111752
NC_000913	250810	250815		0.080084
NC_000913	250815	250820		0.077106
NC_000913	250820	250825		0.086460
NC_000913	250825	250830		0.193706
NC_000913	250830	250835		0.186935
NC_000913	250835	250840		0.125019
NC_000913	250840	250845		0.127436
NC_000913	250845	250850		0.091282
NC_000913	250850	250855		0.062521
NC_000913	250855	250860		0.037681
NC_000913	250860	250865		0.022949
NC_000913	250865	250870		0.013555
NC_000913	250870	250875		0.006231
NC_000913	250875	250880		0.006644
NC_000913	250880	250885		0.006245
NC_000913	250885	250890		0.008024
NC_000913	250890	250895		0.010161
NC_000913	250895	250900		0.012023
NC_000913	250900	250905		0.013383
NC_000913	250905	250910		0.020701
NC_000913	250910	250915		0.023548
NC_000913	250915	250920		0.079620
NC_000913	250920	250925		0.344267
NC_000913	250925	250930		0.047841
NC_000913	250930	250935		0.037217
NC_000913	250935	250940		0.036280
NC_000913	250940	250945		0.030603
NC_000913	250945	250950		0.029852
NC_000913	250950	250955		0.028596
NC_000913	250955	250960		0.051303
NC_000913	250960	250965		0.105502
NC_000913	250965	250970		0.123050
NC_000913	250970	250975		0.138889
NC_000913	250975	250980		0.587257
NC_000913	250980	250985		1.266548
NC_000913	250985	250990		0.611586
NC_000913	250990	250995		0.189621
NC_000913	250995	251000		0.179530
NC_000913	251000	251005		0.164242
NC_000913	251005	251010		0.160371
NC_000913	251010	251015		0.200763
NC_000913	251015	251020		0.231891
NC_000913	251020	251025		0.497909
NC_000913	251025	251030		0.585730
NC_000913	251030	251035		0.736783
NC_000913	251035	251040		0.480742
NC_000913	251040	251045		0.547755
NC_000913	251045	251050		0.476238
NC_000913	251050	251055		0.657281
NC_000913	251055	251060		0.704416
NC_000913	251060	251065		0.653263
NC_000913	251065	251070		0.644013
NC_000913	251070	251075		0.622818
NC_000913	251075	251080		0.674603
NC_000913	251080	251085		0.537704
NC_000913	251085	251090		0.512578
NC_000913	251090	251095		0.502335
NC_000913	251095	251100		0.570523
NC_000913	251100	251105		0.495708
NC_000913	251105	251110		0.248393
NC_000913	251110	251115		0.209872
NC_000913	251115	251120		0.178619
NC_000913	251120	251125		0.193168
NC_000913	251125	251130		0.147819
NC_000913	251130	251135		0.142335
NC_000913	251135	251140		0.068964
NC_000913	251140	251145		0.078101
NC_000913	251145	251150		0.165571
NC_000913	251150	251155		0.145427
NC_000913	251155	251160		0.040806
NC_000913	251160	251165		0.039423
NC_000913	251165	251170		0.030782
NC_000913	251170	251175		0.014404
NC_000913	251175	251180		0.011410
NC_000913	251180	251185		0.015263
NC_000913	251185	251190		0.032618
NC_000913	251190	251195		0.043975
NC_000913	251195	251200		0.046083
NC_000913	251200	251205		0.082148
NC_000913	251205	251210		0.079340
NC_000913	251210	251215		0.107500
NC_000913	251215	251220		0.225071
NC_000913	251220	251225		0.497040
NC_000913	251225	251230		0.282906
NC_000913	251230	251235		0.425520
NC_000913	251235	251240		0.334796
NC_000913	251240	251245		0.284876
NC_000913	251245	251250		0.229412
NC_000913	251250	251255		0.165937
NC_000913	251255	251260		0.185282
NC_000913	251260	251265		0.207476
NC_000913	251265	251270		0.200524
NC_000913	251270	251275		0.253184
NC_000913	251275	251280		0.308621
NC_000913	251280	251285		0.517083
NC_000913	251285	251290		0.543345
NC_000913	251290	251295		0.494330
NC_000913	251295	251300		0.380157
NC_000913	251300	251305		0.289101
NC_000913	251305	251310		0.282774
NC_000913	251310	251315		0.301737
NC_000913	251315	251320		0.438501
NC_000913	251320	251325		0.463332
NC_000913	251325	251330		0.347723
NC_000913	251330	251335		0.358593
NC_000913	251335	251340		0.305176
NC_000913	251340	251345		0.320205
NC_000913	251345	251350		0.311885
NC_000913	251350	251355		0.280696
NC_000913	251355	251360		0.268808
NC_000913	251360	251365		0.435338
NC_000913	251365	251370		0.334278
NC_000913	251370	251375		0.100166
NC_000913	251375	251380		0.086626
NC_000913	251380	251385		0.069081
NC_000913	251385	251390		0.069776
NC_000913	251390	251395		0.069718
NC_000913	251395	251400		0.067691
NC_000913	251400	251405		0.164877
NC_000913	251405	251410		0.182406
NC_000913	251410	251415		0.142421
NC_000913	251415	251420		0.115839
NC_000913	251420	251425		0.143064
NC_000913	251425	251430		0.099806
NC_000913	251430	251435		0.134667
NC_000913	251435	251440		0.155651
NC_000913	251440	251445		0.186309
NC_000913	251445	251450		0.175157
NC_000913	251450	251455		0.157590
NC_000913	251455	251460		0.282621
NC_000913	251460	251465		0.289821
NC_000913	251465	251470		0.297902
NC_000913	251470	251475		0.189431
NC_000913	251475	251480		0.172684
NC_000913	251480	251485		0.126510
NC_000913	251485	251490		0.146459
NC_000913	251490	251495		0.119360
NC_000913	251495	251500		0.107458
NC_000913	251500	251505		0.162119
NC_000913	251505	251510		0.230678
NC_000913	251510	251515		0.216405
NC_000913	251515	251520		0.245905
NC_000913	251520	251525		0.123747
NC_000913	251525	251530		0.125425
NC_000913	251530	251535		0.084828
NC_000913	251535	251540		0.101233
NC_000913	251540	251545		0.050749
NC_000913	251545	251550		0.047075
NC_000913	251550	251555		0.048685
NC_000913	251555	251560		0.066211
NC_000913	251560	251565		0.076921
NC_000913	251565	251570		0.091304
NC_000913	251570	251575		0.121293
NC_000913	251575	251580		0.194187
NC_000913	251580	251585		0.325378
NC_000913	251585	251590		0.512737
NC_000913	251590	251595		0.336412
NC_000913	251595	251600		0.354863
NC_000913	251600	251605		0.290966
NC_000913	251605	251610		0.151497
NC_000913	251610	251615		0.127580
NC_000913	251615	251620		0.089888
NC_000913	251620	251625		0.101620
NC_000913	251625	251630		0.077101
NC_000913	251630	251635		0.079493
NC_000913	251635	251640		0.113102
NC_000913	251640	251645		0.263893
NC_000913	251645	251650		0.367336
NC_000913	251650	251655		0.659089
NC_000913	251655	251660		1.019493
NC_000913	251660	251665		0.908847
NC_000913	251665	251670		0.933068
NC_000913	251670	251675		1.283758
NC_000913	251675	251680		1.101957
NC_000913	251680	251685		0.791851
NC_000913	251685	251690		0.390497
NC_000913	251690	251695		0.290528
NC_000913	251695	251700		0.167254
NC_000913	251700	251705		0.154844
NC_000913	251705	251710		0.176800
NC_000913	251710	251715		0.104495
NC_000913	251715	251720		0.099904
NC_000913	251720	251725		0.146920
NC_000913	251725	251730		0.137088
NC_000913	251730	251735		0.336472
NC_000913	251735	251740		0.378754
NC_000913	251740	251745		0.429556
NC_000913	251745	251750		0.371225
NC_000913	251750	251755		0.312802
NC_000913	251755	251760		0.265130
NC_000913	251760	251765		0.179125
NC_000913	251765	251770		0.186347
NC_000913	251770	251775		0.155347
NC_000913	251775	251780		0.100661
NC_000913	251780	251785		0.074303
NC_000913	251785	251790		0.085804
NC_000913	251790	251795		0.082379
NC_000913	251795	251800		0.103327
NC_000913	251800	251805		0.100646
NC_000913	251805	251810		0.113728
NC_000913	251810	251815		0.097043
NC_000913	251815	251820		0.096092
NC_000913	251820	251825		0.162497
NC_000913	251825	251830		0.163898
NC_000913	251830	251835		0.290032
NC_000913	251835	251840		0.126745
NC_000913	251840	251845		0.140147
NC_000913	251845	251850		0.140435
NC_000913	251850	251855		0.157590
NC_000913	251855	251860		0.199960
NC_000913	251860	251865		0.218614
NC_000913	251865	251870		0.197240
NC_000913	251870	251875		0.198575
NC_000913	251875	251880		0.198324
NC_000913	251880	251885		0.172928
NC_000913	251885	251890		0.175301
NC_000913	251890	251895		0.142461
NC_000913	251895	251900		0.156958
NC_000913	251900	251905		0.188315
NC_000913	251905	251910		0.239958
NC_000913	251910	251915		0.263578
NC_000913	251915	251920		0.407376
NC_000913	251920	251925		0.348455
NC_000913	251925	251930		0.504023
NC_000913	251930	251935		0.383200
NC_000913	251935	251940		0.450073
NC_000913	251940	251945		0.398812
NC_000913	251945	251950		0.461893
NC_000913	251950	251955		0.803077
NC_000913	251955	251960		1.130108
NC_000913	251960	251965		1.436253
NC_000913	251965	251970		1.474323
NC_000913	251970	251975		1.368123
NC_000913	251975	251980		1.300725
NC_000913	251980	251985		1.201560
NC_000913	251985	251990		1.427959
NC_000913	251990	251995		1.342214
NC_000913	251995	252000		1.152875
NC_000913	252000	252005		1.532164
NC_000913	252005	252010		1.823047
NC_000913	252010	252015		1.794761
NC_000913	252015	252020		1.814772
NC_000913	252020	252025		2.133781
NC_000913	252025	252030		2.153480
NC_000913	252030	252035		2.341267
NC_000913	252035	252040		3.878543
NC_000913	252040	252045		4.710570
NC_000913	252045	252050		5.258368
NC_000913	252050	252055		6.335899
NC_000913	252055	252060		6.714612
NC_000913	252060	252065		6.847988
NC_000913	252065	252070		6.652191
NC_000913	252070	252075		6.429571
NC_000913	252075	252080		6.014318
NC_000913	252080	252085		5.587052
NC_000913	252085	252090		5.085305
NC_000913	252090	252095		4.986578
NC_000913	252095	252100		5.024287
NC_000913	252100	252105		3.697681
NC_000913	252105	252110		2.870207
NC_000913	252110	252115		2.572137
NC_000913	252115	252120		2.429402
NC_000913	252120	252125		3.169447
NC_000913	252125	252130		2.232178
NC_000913	252130	252135		1.959562
NC_000913	252135	252140		2.081426
NC_000913	252140	252145		2.364104
NC_000913	252145	252150		2.477936
NC_000913	252150	252155		2.428166
NC_000913	252155	252160		3.182541
NC_000913	252160	252165		2.818905
NC_000913	252165	252170		2.974673
NC_000913	252170	252175		3.075431
NC_000913	252175	252180		3.019168
NC_000913	252180	252185		3.238635
NC_000913	252185	252190		3.499790
NC_000913	252190	252195		4.058627
NC_000913	252195	252200		4.264065
NC_000913	252200	252205		4.512303
NC_000913	252205	252210		5.042145
NC_000913	252210	252215		5.538224
NC_000913	252215	252220		6.221991
NC_000913	252220	252225		7.650437
NC_000913	252225	252230		11.568063
NC_000913	252230	252235		12.304907
NC_000913	252235	252240		13.736460
NC_000913	252240	252245		13.734944
NC_000913	252245	252250		15.467717
NC_000913	252250	252255		17.230994
NC_000913	252255	252260		19.411993
NC_000913	252260	252265		22.831749
NC_000913	252265	252270		22.860923
NC_000913	252270	252275		21.548509
NC_000913	252275	252280		19.034378
NC_000913	252280	252285		19.375338
NC_000913	252285	252290		18.054515
NC_000913	252290	252295		16.598026
NC_000913	252295	252300		15.483323
NC_000913	252300	252305		13.949861
NC_000913	252305	252310		13.008096
NC_000913	252310	252315		10.526889
NC_000913	252315	252320		4.447864
NC_000913	252320	252325		3.476025
NC_000913	252325	252330		2.279247
NC_000913	252330	252335		1.547881
NC_000913	252335	252340		1.381078
NC_000913	252340	252345		1.430388
NC_000913	252345	252350		1.144664
NC_000913	252350	252355		1.079835
NC_000913	252355	252360		0.947425
NC_000913	252360	252365		1.090518
NC_000913	252365	252370		1.111645
NC_000913	252370	252375		1.271850
NC_000913	252375	252380		1.418924
NC_000913	252380	252385		1.129995
NC_000913	252385	252390		1.590891
NC_000913	252390	252395		1.576707
NC_000913	252395	252400		1.699758
NC_000913	252400	252405		1.674735
NC_000913	252405	252410		2.193101
NC_000913	252410	252415		1.488018
NC_000913	252415	252420		0.850941
NC_000913	252420	252425		0.681468
NC_000913	252425	252430		0.515226
NC_000913	252430	252435		0.496038
NC_000913	252435	252440		0.463539
NC_000913	252440	252445		0.409592
NC_000913	252445	252450		0.462999
NC_000913	252450	252455		0.466179
NC_000913	252455	252460		0.495414
NC_000913	252460	252465		0.680689
NC_000913	252465	252470		0.751130
NC_000913	252470	252475		0.691260
NC_000913	252475	252480		0.637618
NC_000913	252480	252485		0.979376
NC_000913	252485	252490		1.095758
NC_000913	252490	252495		0.424403
NC_000913	252495	252500		0.559141
NC_000913	252500	252505		0.373080
NC_000913	252505	252510		0.378473
NC_000913	252510	252515		0.310026
NC_000913	252515	252520		0.303520
NC_000913	252520	252525		0.292360
NC_000913	252525	252530		0.318835
NC_000913	252530	252535		0.517839
NC_000913	252535	252540		0.479463
NC_000913	252540	252545		0.473503
NC_000913	252545	252550		0.318975
NC_000913	252550	252555		0.203359
NC_000913	252555	252560		0.165255
NC_000913	252560	252565		0.118779
NC_000913	252565	252570		0.080223
NC_000913	252570	252575		0.102620
NC_000913	252575	252580		0.101941
NC_000913	252580	252585		0.084987
NC_000913	252585	252590		0.118771
NC_000913	252590	252595		0.142975
NC_000913	252595	252600		0.278976
NC_000913	252600	252605		0.593419
NC_000913	252605	252610		0.944649
NC_000913	252610	252615		1.524797
NC_000913	252615	252620		1.336517
NC_000913	252620	252625		1.117511
NC_000913	252625	252630		1.094708
NC_000913	252630	252635		1.224417
NC_000913	252635	252640		1.221652
NC_000913	252640	252645		1.874368
NC_000913	252645	252650		1.623684
NC_000913	252650	252655		1.426274
NC_000913	252655	252660		0.886786
NC_000913	252660	252665		0.679080
NC_000913	252665	252670		0.604109
NC_000913	252670	252675		0.455846
NC_000913	252675	252680		0.340643
NC_000913	252680	252685		0.323795
NC_000913	252685	252690		0.345482
NC_000913	252690	252695		0.303557
NC_000913	252695	252700		0.212478
NC_000913	252700	252705		0.436274
NC_000913	252705	252710		1.255323
NC_000913	252710	252715		0.861198
NC_000913	252715	252720		0.756963
NC_000913	252720	252725		0.330177
NC_000913	252725	252730		0.287028
NC_000913	252730	252735		0.129201
NC_000913	252735	252740		0.117250
NC_000913	252740	252745		0.102172
NC_000913	252745	252750		0.093179
NC_000913	252750	252755		0.101426
NC_000913	252755	252760		0.051770
NC_000913	252760	252765		0.045879
NC_000913	252765	252770		0.045862
NC_000913	252770	252775		0.049843
NC_000913	252775	252780		0.063713
NC_000913	252780	252785		0.055418
NC_000913	252785	252790		0.052165
NC_000913	252790	252795		0.066114
NC_000913	252795	252800		0.067170
NC_000913	252800	252805		0.119481
NC_000913	252805	252810		0.329720
NC_000913	252810	252815		0.224478
NC_000913	252815	252820		0.155452
NC_000913	252820	252825		0.129304
NC_000913	252825	252830		0.144585
NC_000913	252830	252835		0.159005
NC_000913	252835	252840		0.221238
NC_000913	252840	252845		0.201662
NC_000913	252845	252850		0.342078
NC_000913	252850	252855		0.457187
NC_000913	252855	252860		0.508386
NC_000913	252860	252865		0.374440
NC_000913	252865	252870		0.386220
NC_000913	252870	252875		0.258879
NC_000913	252875	252880		0.499516
NC_000913	252880	252885		0.771496
NC_000913	252885	252890		0.817443
NC_000913	252890	252895		1.089214
NC_000913	252895	252900		1.467954
NC_000913	252900	252905		1.339353
NC_000913	252905	252910		1.199043
NC_000913	252910	252915		1.292587
NC_000913	252915	252920		1.316209
NC_000913	252920	252925		1.248922
NC_000913	252925	252930		1.339854
NC_000913	252930	252935		1.707684
NC_000913	252935	252940		3.202049
NC_000913	252940	252945		5.213634
NC_000913	252945	252950		3.612542
NC_000913	252950	252955		3.135182
NC_000913	252955	252960		1.416452
NC_000913	252960	252965		1.366614
NC_000913	252965	252970		1.108429
NC_000913	252970	252975		0.284331
NC_000913	252975	252980		0.272711
NC_000913	252980	252985		0.271426
NC_000913	252985	252990		0.267247
NC_000913	252990	252995		0.274107
NC_000913	252995	253000		0.252130
NC_000913	253000	253005		0.435539
NC_000913	253005	253010		0.405387
NC_000913	253010	253015		0.295439
NC_000913	253015	253020		0.271112
NC_000913	253020	253025		0.234088
NC_000913	253025	253030		0.193482
NC_000913	253030	253035		0.103824
NC_000913	253035	253040		0.108297
NC_000913	253040	253045		0.083194
NC_000913	253045	253050		0.212777
NC_000913	253050	253055		0.194459
NC_000913	253055	253060		0.311968
NC_000913	253060	253065		0.267260
NC_000913	253065	253070		0.326724
NC_000913	253070	253075		0.289853
NC_000913	253075	253080		0.196400
NC_000913	253080	253085		0.254172
NC_000913	253085	253090		0.232765
NC_000913	253090	253095		0.216546
NC_000913	253095	253100		0.198057
NC_000913	253100	253105		0.187551
NC_000913	253105	253110		0.208237
NC_000913	253110	253115		0.236281
NC_000913	253115	253120		0.275363
NC_000913	253120	253125		0.295791
NC_000913	253125	253130		0.639142
NC_000913	253130	253135		0.584401
NC_000913	253135	253140		0.900513
NC_000913	253140	253145		1.045934
NC_000913	253145	253150		1.495023
NC_000913	253150	253155		1.735259
NC_000913	253155	253160		1.736078
NC_000913	253160	253165		0.867113
NC_000913	253165	253170		0.576039
NC_000913	253170	253175		0.470966
NC_000913	253175	253180		0.357659
NC_000913	253180	253185		0.329888
NC_000913	253185	253190		0.301953
NC_000913	253190	253195		0.307346
NC_000913	253195	253200		0.305905
NC_000913	253200	253205		0.365940
NC_000913	253205	253210		0.400430
NC_000913	253210	253215		0.682746
NC_000913	253215	253220		0.644724
NC_000913	253220	253225		1.053678
NC_000913	253225	253230		1.025721
NC_000913	253230	253235		0.892519
NC_000913	253235	253240		1.007230
NC_000913	253240	253245		1.053358
NC_000913	253245	253250		1.430054
NC_000913	253250	253255		1.320622
NC_000913	253255	253260		2.388746
NC_000913	253260	253265		2.908273
NC_000913	253265	253270		2.381695
NC_000913	253270	253275		2.047982
NC_000913	253275	253280		2.115124
NC_000913	253280	253285		2.272442
NC_000913	253285	253290		2.112364
NC_000913	253290	253295		1.805107
NC_000913	253295	253300		1.816896
NC_000913	253300	253305		1.843555
NC_000913	253305	253310		1.881052
NC_000913	253310	253315		2.047800
NC_000913	253315	253320		2.776304
NC_000913	253320	253325		2.777510
NC_000913	253325	253330		4.238790
NC_000913	253330	253335		5.228517
NC_000913	253335	253340		10.896674
NC_000913	253340	253345		7.728779
NC_000913	253345	253350		6.686146
NC_000913	253350	253355		4.958162
NC_000913	253355	253360		3.372199
NC_000913	253360	253365		2.449559
NC_000913	253365	253370		2.144189
NC_000913	253370	253375		1.409155
NC_000913	253375	253380		1.629335
NC_000913	253380	253385		1.513732
NC_000913	253385	253390		1.580625
NC_000913	253390	253395		1.667976
NC_000913	253395	253400		1.759379
NC_000913	253400	253405		2.018183
NC_000913	253405	253410		1.339278
NC_000913	253410	253415		1.142468
NC_000913	253415	253420		0.957100
NC_000913	253420	253425		0.901155
NC_000913	253425	253430		0.800994
NC_000913	253430	253435		0.761596
NC_000913	253435	253440		0.789128
NC_000913	253440	253445		0.819166
NC_000913	253445	253450		0.777920
NC_000913	253450	253455		0.829799
NC_000913	253455	253460		0.971580
NC_000913	253460	253465		0.792848
NC_000913	253465	253470		1.749965
NC_000913	253470	253475		2.365287
NC_000913	253475	253480		2.377151
NC_000913	253480	253485		2.269506
NC_000913	253485	253490		2.129288
NC_000913	253490	253495		1.860499
NC_000913	253495	253500		1.171011
NC_000913	253500	253505		1.887050
NC_000913	253505	253510		1.127247
NC_000913	253510	253515		1.185445
NC_000913	253515	253520		1.234823
NC_000913	253520	253525		1.161825
NC_000913	253525	253530		1.062748
NC_000913	253530	253535		1.128587
NC_000913	253535	253540		0.959676
NC_000913	253540	253545		1.154151
NC_000913	253545	253550		1.379283
NC_000913	253550	253555		1.543161
NC_000913	253555	253560		1.178741
NC_000913	253560	253565		1.202358
NC_000913	253565	253570		1.371087
NC_000913	253570	253575		1.272012
NC_000913	253575	253580		1.240913
NC_000913	253580	253585		1.387815
NC_000913	253585	253590		1.507686
NC_000913	253590	253595		1.833969
NC_000913	253595	253600		1.176020
NC_000913	253600	253605		1.130482
NC_000913	253605	253610		1.173253
NC_000913	253610	253615		0.940813
NC_000913	253615	253620		0.475862
NC_000913	253620	253625		0.492575
NC_000913	253625	253630		0.382465
NC_000913	253630	253635		0.284413
NC_000913	253635	253640		0.257195
NC_000913	253640	253645		0.261762
NC_000913	253645	253650		0.199132
NC_000913	253650	253655		0.207674
NC_000913	253655	253660		0.180488
NC_000913	253660	253665		0.282116
NC_000913	253665	253670		0.375316
NC_000913	253670	253675		0.237373
NC_000913	253675	253680		0.219092
NC_000913	253680	253685		0.182300
NC_000913	253685	253690		0.187411
NC_000913	253690	253695		0.178947
NC_000913	253695	253700		0.213564
NC_000913	253700	253705		0.218031
NC_000913	253705	253710		0.288445
NC_000913	253710	253715		0.434669
NC_000913	253715	253720		0.429617
NC_000913	253720	253725		0.392135
NC_000913	253725	253730		0.395120
NC_000913	253730	253735		0.272756
NC_000913	253735	253740		0.178291
NC_000913	253740	253745		0.134958
NC_000913	253745	253750		0.144202
NC_000913	253750	253755		0.134150
NC_000913	253755	253760		0.089220
NC_000913	253760	253765		0.138745
NC_000913	253765	253770		0.251624
NC_000913	253770	253775		0.661996
NC_000913	253775	253780		0.199662
NC_000913	253780	253785		0.221225
NC_000913	253785	253790		0.080025
NC_000913	253790	253795		0.059149
NC_000913	253795	253800		0.062370
NC_000913	253800	253805		0.056108
NC_000913	253805	253810		0.047706
NC_000913	253810	253815		0.052049
NC_000913	253815	253820		0.069939
NC_000913	253820	253825		0.080653
NC_000913	253825	253830		0.177280
NC_000913	253830	253835		0.177699
NC_000913	253835	253840		0.241113
NC_000913	253840	253845		0.359493
NC_000913	253845	253850		0.274564
NC_000913	253850	253855		0.296099
NC_000913	253855	253860		0.273144
NC_000913	253860	253865		0.255421
NC_000913	253865	253870		0.243003
NC_000913	253870	253875		0.304333
NC_000913	253875	253880		0.384500
NC_000913	253880	253885		0.393391
NC_000913	253885	253890		0.402441
NC_000913	253890	253895		0.676586
NC_000913	253895	253900		0.585549
NC_000913	253900	253905		0.665227
NC_000913	253905	253910		0.632575
NC_000913	253910	253915		0.732667
NC_000913	253915	253920		0.687622
NC_000913	253920	253925		0.278400
NC_000913	253925	253930		0.139855
NC_000913	253930	253935		0.176467
NC_000913	253935	253940		0.194625
NC_000913	253940	253945		0.190316
NC_000913	253945	253950		0.207126
NC_000913	253950	253955		0.218587
NC_000913	253955	253960		0.342865
NC_000913	253960	253965		0.192353
NC_000913	253965	253970		0.082895
NC_000913	253970	253975		0.065333
NC_000913	253975	253980		0.038500
NC_000913	253980	253985		0.038581
NC_000913	253985	253990		0.048431
NC_000913	253990	253995		0.063192
NC_000913	253995	254000		0.106189
NC_000913	254000	254005		0.198524
NC_000913	254005	254010		0.452738
NC_000913	254010	254015		0.365385
NC_000913	254015	254020		0.466004
NC_000913	254020	254025		0.468300
NC_000913	254025	254030		0.461462
NC_000913	254030	254035		0.468403
NC_000913	254035	254040		0.359388
NC_000913	254040	254045		0.391562
NC_000913	254045	254050		0.743056
NC_000913	254050	254055		0.692182
NC_000913	254055	254060		0.728614
NC_000913	254060	254065		0.750307
NC_000913	254065	254070		0.560831
NC_000913	254070	254075		0.696458
NC_000913	254075	254080		0.675890
NC_000913	254080	254085		0.667808
NC_000913	254085	254090		0.672415
NC_000913	254090	254095		0.363947
NC_000913	254095	254100		0.412736
NC_000913	254100	254105		0.206771
NC_000913	254105	254110		0.195231
NC_000913	254110	254115		0.195487
NC_000913	254115	254120		0.155306
NC_000913	254120	254125		0.138692
NC_000913	254125	254130		0.167767
NC_000913	254130	254135		0.397142
NC_000913	254135	254140		0.275896
NC_000913	254140	254145		0.190739
NC_000913	254145	254150		0.195204
NC_000913	254150	254155		0.106035
NC_000913	254155	254160		0.075860
NC_000913	254160	254165		0.083267
NC_000913	254165	254170		0.087796
NC_000913	254170	254175		0.125856
NC_000913	254175	254180		0.135376
NC_000913	254180	254185		0.174457
NC_000913	254185	254190		0.162882
NC_000913	254190	254195		0.826472
NC_000913	254195	254200		1.283516
NC_000913	254200	254205		1.708248
NC_000913	254205	254210		1.453963
NC_000913	254210	254215		1.395614
NC_000913	254215	254220		1.755738
NC_000913	254220	254225		1.743745
NC_000913	254225	254230		2.043724
NC_000913	254230	254235		2.311197
NC_000913	254235	254240		2.879020
NC_000913	254240	254245		3.117806
NC_000913	254245	254250		3.081383
NC_000913	254250	254255		3.630381
NC_000913	254255	254260		3.629781
NC_000913	254260	254265		3.167255
NC_000913	254265	254270		2.417175
NC_000913	254270	254275		2.053482
NC_000913	254275	254280		1.968624
NC_000913	254280	254285		1.545339
NC_000913	254285	254290		1.249754
NC_000913	254290	254295		0.800218
NC_000913	254295	254300		0.791817
NC_000913	254300	254305		0.819553
NC_000913	254305	254310		0.804273
NC_000913	254310	254315		0.824505
NC_000913	254315	254320		0.692769
NC_000913	254320	254325		0.684217
NC_000913	254325	254330		0.560683
NC_000913	254330	254335		0.532680
NC_000913	254335	254340		0.276173
NC_000913	254340	254345		0.167492
NC_000913	254345	254350		0.178767
NC_000913	254350	254355		0.213001
NC_000913	254355	254360		0.186114
NC_000913	254360	254365		0.154705
NC_000913	254365	254370		0.211399
NC_000913	254370	254375		0.483607
NC_000913	254375	254380		0.484031
NC_000913	254380	254385		0.565281
NC_000913	254385	254390		0.474661
NC_000913	254390	254395		0.425978
NC_000913	254395	254400		0.386941
NC_000913	254400	254405		0.224381
NC_000913	254405	254410		0.082281
NC_000913	254410	254415		0.031045
NC_000913	254415	254420		0.024243
NC_000913	254420	254425		0.027663
NC_000913	254425	254430		0.029492
NC_000913	254430	254435		0.026437
NC_000913	254435	254440		0.072487
NC_000913	254440	254445		0.063656
NC_000913	254445	254450		0.119721
NC_000913	254450	254455		0.142004
NC_000913	254455	254460		0.158000
NC_000913	254460	254465		0.161432
NC_000913	254465	254470		0.256569
NC_000913	254470	254475		0.345034
NC_000913	254475	254480		0.224071
NC_000913	254480	254485		0.282759
NC_000913	254485	254490		0.283328
NC_000913	254490	254495		0.314488
NC_000913	254495	254500		0.379368
NC_000913	254500	254505		0.169237
NC_000913	254505	254510		0.150690
NC_000913	254510	254515		0.120746
NC_000913	254515	254520		0.136881
NC_000913	254520	254525		0.125458
NC_000913	254525	254530		0.158637
NC_000913	254530	254535		0.199680
NC_000913	254535	254540		0.166676
NC_000913	254540	254545		0.169718
NC_000913	254545	254550		0.172388
NC_000913	254550	254555		0.155558
NC_000913	254555	254560		0.153883
NC_000913	254560	254565		0.148817
NC_000913	254565	254570		0.155701
NC_000913	254570	254575		0.200741
NC_000913	254575	254580		0.304315
NC_000913	254580	254585		0.250379
NC_000913	254585	254590		0.333474
NC_000913	254590	254595		0.296235
NC_000913	254595	254600		0.270171
NC_000913	254600	254605		0.322398
NC_000913	254605	254610		0.285394
NC_000913	254610	254615		0.287441
NC_000913	254615	254620		0.175395
NC_000913	254620	254625		0.115018
NC_000913	254625	254630		0.242839
NC_000913	254630	254635		0.303235
NC_000913	254635	254640		0.382134
NC_000913	254640	254645		0.325738
NC_000913	254645	254650		0.380152
NC_000913	254650	254655		0.593737
NC_000913	254655	254660		0.361077
NC_000913	254660	254665		0.342919
NC_000913	254665	254670		0.245550
NC_000913	254670	254675		0.281039
NC_000913	254675	254680		0.246446
NC_000913	254680	254685		0.198750
NC_000913	254685	254690		0.166262
NC_000913	254690	254695		0.170387
NC_000913	254695	254700		0.180192
NC_000913	254700	254705		0.237694
NC_000913	254705	254710		0.262142
NC_000913	254710	254715		0.251568
NC_000913	254715	254720		0.153166
NC_000913	254720	254725		0.080523
NC_000913	254725	254730		0.028974
NC_000913	254730	254735		0.026467
NC_000913	254735	254740		0.033558
NC_000913	254740	254745		0.037676
NC_000913	254745	254750		0.040977
NC_000913	254750	254755		0.051983
NC_000913	254755	254760		0.383035
NC_000913	254760	254765		0.256307
NC_000913	254765	254770		0.256471
NC_000913	254770	254775		0.324393
NC_000913	254775	254780		0.303761
NC_000913	254780	254785		0.282234
NC_000913	254785	254790		0.265365
NC_000913	254790	254795		0.249137
NC_000913	254795	254800		0.202646
NC_000913	254800	254805		0.276436
NC_000913	254805	254810		0.325058
NC_000913	254810	254815		0.269374
NC_000913	254815	254820		0.329616
NC_000913	254820	254825		0.205937
NC_000913	254825	254830		0.174665
NC_000913	254830	254835		0.196616
NC_000913	254835	254840		0.270069
NC_000913	254840	254845		0.310829
NC_000913	254845	254850		0.399534
NC_000913	254850	254855		0.351595
NC_000913	254855	254860		0.373976
NC_000913	254860	254865		0.481252
NC_000913	254865	254870		0.393036
NC_000913	254870	254875		0.285993
NC_000913	254875	254880		0.141907
NC_000913	254880	254885		0.137170
NC_000913	254885	254890		0.106226
NC_000913	254890	254895		0.115498
NC_000913	254895	254900		0.169428
NC_000913	254900	254905		0.107483
NC_000913	254905	254910		0.115055
NC_000913	254910	254915		0.128996
NC_000913	254915	254920		0.131836
NC_000913	254920	254925		0.147974
NC_000913	254925	254930		0.141794
NC_000913	254930	254935		0.124487
NC_000913	254935	254940		0.103329
NC_000913	254940	254945		0.080962
NC_000913	254945	254950		0.063207
NC_000913	254950	254955		0.049144
NC_000913	254955	254960		0.068322
NC_000913	254960	254965		0.078823
NC_000913	254965	254970		0.089181
NC_000913	254970	254975		0.180961
NC_000913	254975	254980		0.455759
NC_000913	254980	254985		0.367929
NC_000913	254985	254990		0.321606
NC_000913	254990	254995		0.275742
NC_000913	254995	255000		0.193865
NC_000913	255000	255005		0.113021
NC_000913	255005	255010		0.171733
NC_000913	255010	255015		0.225917
NC_000913	255015	255020		0.168370
NC_000913	255020	255025		0.172513
NC_000913	255025	255030		0.216648
NC_000913	255030	255035		0.217100
NC_000913	255035	255040		0.210842
NC_000913	255040	255045		0.500515
NC_000913	255045	255050		0.299177
NC_000913	255050	255055		0.227300
NC_000913	255055	255060		0.143145
NC_000913	255060	255065		0.087831
NC_000913	255065	255070		0.091114
NC_000913	255070	255075		0.082387
NC_000913	255075	255080		0.092440
NC_000913	255080	255085		0.117448
NC_000913	255085	255090		0.173444
NC_000913	255090	255095		0.216733
NC_000913	255095	255100		0.237595
NC_000913	255100	255105		0.360775
NC_000913	255105	255110		0.212514
NC_000913	255110	255115		0.279785
NC_000913	255115	255120		0.277096
NC_000913	255120	255125		0.283366
NC_000913	255125	255130		0.258705
NC_000913	255130	255135		0.276436
NC_000913	255135	255140		0.282908
NC_000913	255140	255145		0.468655
NC_000913	255145	255150		0.333820
NC_000913	255150	255155		0.417210
NC_000913	255155	255160		0.285689
NC_000913	255160	255165		0.251476
NC_000913	255165	255170		0.325834
NC_000913	255170	255175		0.396544
NC_000913	255175	255180		0.328726
NC_000913	255180	255185		0.393201
NC_000913	255185	255190		0.447331
NC_000913	255190	255195		0.411237
NC_000913	255195	255200		0.485545
NC_000913	255200	255205		0.420894
NC_000913	255205	255210		0.631559
NC_000913	255210	255215		0.826648
NC_000913	255215	255220		0.825282
NC_000913	255220	255225		0.738999
NC_000913	255225	255230		0.377072
NC_000913	255230	255235		0.288593
NC_000913	255235	255240		0.246292
NC_000913	255240	255245		0.250459
NC_000913	255245	255250		0.166814
NC_000913	255250	255255		0.151487
NC_000913	255255	255260		0.151902
NC_000913	255260	255265		0.176143
NC_000913	255265	255270		0.183122
NC_000913	255270	255275		0.266713
NC_000913	255275	255280		0.338893
NC_000913	255280	255285		0.438488
NC_000913	255285	255290		0.704802
NC_000913	255290	255295		0.447648
NC_000913	255295	255300		0.438790
NC_000913	255300	255305		0.438824
NC_000913	255305	255310		0.381409
NC_000913	255310	255315		0.443302
NC_000913	255315	255320		0.437184
NC_000913	255320	255325		0.416411
NC_000913	255325	255330		0.374085
NC_000913	255330	255335		0.352786
NC_000913	255335	255340		0.344580
NC_000913	255340	255345		0.365923
NC_000913	255345	255350		0.349997
NC_000913	255350	255355		0.339200
NC_000913	255355	255360		0.360816
NC_000913	255360	255365		0.702642
NC_000913	255365	255370		0.562669
NC_000913	255370	255375		0.347384
NC_000913	255375	255380		0.108913
NC_000913	255380	255385		0.136552
NC_000913	255385	255390		0.148840
NC_000913	255390	255395		0.157346
NC_000913	255395	255400		0.159830
NC_000913	255400	255405		0.078025
NC_000913	255405	255410		0.067657
NC_000913	255410	255415		0.057922
NC_000913	255415	255420		0.032894
NC_000913	255420	255425		0.016795
NC_000913	255425	255430		0.031386
NC_000913	255430	255435		0.044740
NC_000913	255435	255440		0.075268
NC_000913	255440	255445		0.132631
NC_000913	255445	255450		0.224072
NC_000913	255450	255455		0.190771
NC_000913	255455	255460		0.166005
NC_000913	255460	255465		0.237629
NC_000913	255465	255470		0.270395
NC_000913	255470	255475		0.289126
NC_000913	255475	255480		0.270396
NC_000913	255480	255485		0.283921
NC_000913	255485	255490		0.207044
NC_000913	255490	255495		0.217967
NC_000913	255495	255500		0.236694
NC_000913	255500	255505		0.172390
NC_000913	255505	255510		0.185678
NC_000913	255510	255515		0.142829
NC_000913	255515	255520		0.131031
NC_000913	255520	255525		0.117064
NC_000913	255525	255530		0.196803
NC_000913	255530	255535		0.217785
NC_000913	255535	255540		0.270771
NC_000913	255540	255545		0.411405
NC_000913	255545	255550		0.445296
NC_000913	255550	255555		0.473305
NC_000913	255555	255560		1.252917
NC_000913	255560	255565		0.544534
NC_000913	255565	255570		0.562716
NC_000913	255570	255575		0.515122
NC_000913	255575	255580		0.298223
NC_000913	255580	255585		0.273411
NC_000913	255585	255590		0.333887
NC_000913	255590	255595		0.347275
NC_000913	255595	255600		0.551772
NC_000913	255600	255605		0.540823
NC_000913	255605	255610		0.568316
NC_000913	255610	255615		0.878408
NC_000913	255615	255620		0.891819
NC_000913	255620	255625		0.620054
NC_000913	255625	255630		0.734613
NC_000913	255630	255635		0.821725
NC_000913	255635	255640		0.906695
NC_000913	255640	255645		0.811767
NC_000913	255645	255650		1.041373
NC_000913	255650	255655		1.382692
NC_000913	255655	255660		0.719130
NC_000913	255660	255665		0.623199
NC_000913	255665	255670		0.532641
NC_000913	255670	255675		0.558780
NC_000913	255675	255680		0.594791
NC_000913	255680	255685		0.443622
NC_000913	255685	255690		0.442384
NC_000913	255690	255695		0.495488
NC_000913	255695	255700		0.585547
NC_000913	255700	255705		0.581132
NC_000913	255705	255710		0.426933
NC_000913	255710	255715		0.391042
NC_000913	255715	255720		0.402361
NC_000913	255720	255725		0.216885
NC_000913	255725	255730		0.216001
NC_000913	255730	255735		0.150923
NC_000913	255735	255740		0.135049
NC_000913	255740	255745		0.085035
NC_000913	255745	255750		0.085723
NC_000913	255750	255755		0.082891
NC_000913	255755	255760		0.037713
NC_000913	255760	255765		0.020576
NC_000913	255765	255770		0.014632
NC_000913	255770	255775		0.008769
NC_000913	255775	255780		0.003714
NC_000913	255780	255785		0.004399
NC_000913	255785	255790		0.004625
NC_000913	255790	255795		0.003644
NC_000913	255795	255800		0.003371
NC_000913	255800	255805		0.003630
NC_000913	255805	255810		0.007657
NC_000913	255810	255815		0.004223
NC_000913	255815	255820		0.002732
NC_000913	255820	255825		0.001420
NC_000913	255825	255830		0.001507
NC_000913	255830	255835		0.002207
NC_000913	255835	255840		0.003231
NC_000913	255840	255845		0.001951
NC_000913	255845	255850		0.000643
NC_000913	255850	255855		0.000673
NC_000913	255855	255860		0.000639
NC_000913	255860	255865		0.000759
NC_000913	255865	255870		0.000599
NC_000913	255870	255875		0.000915
NC_000913	255875	255880		0.002026
NC_000913	255880	255885		0.001192
NC_000913	255885	255890		0.000784
NC_000913	255890	255895		0.001470
NC_000913	255895	255900		0.001851
NC_000913	255900	255905		0.003365
NC_000913	255905	255910		0.003318
NC_000913	255910	255915		0.005641
NC_000913	255915	255920		0.004862
NC_000913	255920	255925		0.006567
NC_000913	255925	255930		0.012229
NC_000913	255930	255935		0.018670
NC_000913	255935	255940		0.049278
NC_000913	255940	255945		0.053463
NC_000913	255945	255950		0.094617
NC_000913	255950	255955		0.095986
NC_000913	255955	255960		0.163676
NC_000913	255960	255965		0.317420
NC_000913	255965	255970		0.304830
NC_000913	255970	255975		0.308234
NC_000913	255975	255980		0.359149
NC_000913	255980	255985		0.422240
NC_000913	255985	255990		0.305389
NC_000913	255990	255995		0.502857
NC_000913	255995	256000		0.566766
NC_000913	256000	256005		0.550966
NC_000913	256005	256010		0.465283
NC_000913	256010	256015		0.433761
NC_000913	256015	256020		0.401411
NC_000913	256020	256025		0.370882
NC_000913	256025	256030		0.185943
NC_000913	256030	256035		0.151466
NC_000913	256035	256040		0.123841
NC_000913	256040	256045		0.139947
NC_000913	256045	256050		0.144199
NC_000913	256050	256055		0.124964
NC_000913	256055	256060		0.255180
NC_000913	256060	256065		0.412143
NC_000913	256065	256070		0.351475
NC_000913	256070	256075		0.593649
NC_000913	256075	256080		0.196970
NC_000913	256080	256085		0.180953
NC_000913	256085	256090		0.211119
NC_000913	256090	256095		0.216678
NC_000913	256095	256100		0.216206
NC_000913	256100	256105		0.231569
NC_000913	256105	256110		0.209277
NC_000913	256110	256115		0.245760
NC_000913	256115	256120		0.233727
NC_000913	256120	256125		0.325379
NC_000913	256125	256130		0.340593
NC_000913	256130	256135		0.375550
NC_000913	256135	256140		0.486002
NC_000913	256140	256145		1.052116
NC_000913	256145	256150		0.927834
NC_000913	256150	256155		0.758358
NC_000913	256155	256160		0.489814
NC_000913	256160	256165		0.164693
NC_000913	256165	256170		0.171300
NC_000913	256170	256175		0.155535
NC_000913	256175	256180		0.262646
NC_000913	256180	256185		0.227294
NC_000913	256185	256190		0.261777
NC_000913	256190	256195		0.299676
NC_000913	256195	256200		0.290705
NC_000913	256200	256205		0.232239
NC_000913	256205	256210		0.145939
NC_000913	256210	256215		0.135623
NC_000913	256215	256220		0.131071
NC_000913	256220	256225		0.119064
NC_000913	256225	256230		0.121636
NC_000913	256230	256235		0.189783
NC_000913	256235	256240		0.334272
NC_000913	256240	256245		0.267016
NC_000913	256245	256250		0.244711
NC_000913	256250	256255		0.319639
NC_000913	256255	256260		0.316131
NC_000913	256260	256265		0.348362
NC_000913	256265	256270		0.376315
NC_000913	256270	256275		0.424270
NC_000913	256275	256280		0.957694
NC_000913	256280	256285		1.920332
NC_000913	256285	256290		3.212715
NC_000913	256290	256295		4.624279
NC_000913	256295	256300		4.875498
NC_000913	256300	256305		5.114301
NC_000913	256305	256310		6.140686
NC_000913	256310	256315		7.176094
NC_000913	256315	256320		7.464928
NC_000913	256320	256325		7.812877
NC_000913	256325	256330		8.083585
NC_000913	256330	256335		8.376343
NC_000913	256335	256340		9.651389
NC_000913	256340	256345		10.296151
NC_000913	256345	256350		13.086727
NC_000913	256350	256355		14.972748
NC_000913	256355	256360		15.476194
NC_000913	256360	256365		15.774336
NC_000913	256365	256370		15.123931
NC_000913	256370	256375		15.340061
NC_000913	256375	256380		15.080630
NC_000913	256380	256385		14.103677
NC_000913	256385	256390		10.264474
NC_000913	256390	256395		9.053611
NC_000913	256395	256400		5.892438
NC_000913	256400	256405		3.407869
NC_000913	256405	256410		2.762969
NC_000913	256410	256415		1.248814
NC_000913	256415	256420		1.011673
NC_000913	256420	256425		0.679432
NC_000913	256425	256430		0.399805
NC_000913	256430	256435		0.235888
NC_000913	256435	256440		0.154857
NC_000913	256440	256445		0.130599
NC_000913	256445	256450		0.039613
NC_000913	256450	256455		0.031646
NC_000913	256455	256460		0.028945
NC_000913	256460	256465		0.028385
NC_000913	256465	256470		0.026458
NC_000913	256470	256475		0.014064
NC_000913	256475	256480		0.003588
NC_000913	256480	256485		0.001570
NC_000913	256485	256490		0.000925
NC_000913	256490	256495		0.000738
NC_000913	256495	256500		0.000384
NC_000913	256500	256505		0.000253
NC_000913	256505	256510		0.000198
NC_000913	256510	256515		0.000126
NC_000913	256515	256520		0.000112
NC_000913	256520	256525		0.000087
NC_000913	256525	256530		0.000128
NC_000913	256530	256535		0.000101
NC_000913	256535	256540		0.000190
NC_000913	256540	256545		0.000316
NC_000913	256545	256550		0.000407
NC_000913	256550	256555		0.001072
NC_000913	256555	256560		0.000907
NC_000913	256560	256565		0.001966
NC_000913	256565	256570		0.003182
NC_000913	256570	256575		0.002283
NC_000913	256575	256580		0.009611
NC_000913	256580	256585		0.028327
NC_000913	256585	256590		0.033785
NC_000913	256590	256595		0.034428
NC_000913	256595	256600		0.040324
NC_000913	256600	256605		0.035827
NC_000913	256605	256610		0.043724
NC_000913	256610	256615		0.088255
NC_000913	256615	256620		0.111324
NC_000913	256620	256625		0.152247
NC_000913	256625	256630		0.177093
NC_000913	256630	256635		0.199942
NC_000913	256635	256640		0.206007
NC_000913	256640	256645		0.191608
NC_000913	256645	256650		0.352334
NC_000913	256650	256655		0.338268
NC_000913	256655	256660		0.360781
NC_000913	256660	256665		0.541495
NC_000913	256665	256670		0.547695
NC_000913	256670	256675		0.702265
NC_000913	256675	256680		0.881658
NC_000913	256680	256685		0.246201
NC_000913	256685	256690		0.208409
NC_000913	256690	256695		0.190953
NC_000913	256695	256700		0.146233
NC_000913	256700	256705		0.155908
NC_000913	256705	256710		0.148656
NC_000913	256710	256715		0.216869
NC_000913	256715	256720		0.222648
NC_000913	256720	256725		0.407756
NC_000913	256725	256730		0.406343
NC_000913	256730	256735		0.378856
NC_000913	256735	256740		0.393225
NC_000913	256740	256745		0.397718
NC_000913	256745	256750		0.413335
NC_000913	256750	256755		0.317112
NC_000913	256755	256760		0.218737
NC_000913	256760	256765		0.159560
NC_000913	256765	256770		0.210490
NC_000913	256770	256775		0.202983
NC_000913	256775	256780		0.287010
NC_000913	256780	256785		0.357629
NC_000913	256785	256790		0.303855
NC_000913	256790	256795		0.182296
NC_000913	256795	256800		0.186100
NC_000913	256800	256805		0.145417
NC_000913	256805	256810		0.174001
NC_000913	256810	256815		0.213136
NC_000913	256815	256820		0.286535
NC_000913	256820	256825		0.321620
NC_000913	256825	256830		0.286488
NC_000913	256830	256835		0.306654
NC_000913	256835	256840		0.291352
NC_000913	256840	256845		0.213459
NC_000913	256845	256850		0.283755
NC_000913	256850	256855		0.252299
NC_000913	256855	256860		0.352688
NC_000913	256860	256865		0.374307
NC_000913	256865	256870		0.437721
NC_000913	256870	256875		0.675261
NC_000913	256875	256880		0.927567
NC_000913	256880	256885		0.831889
NC_000913	256885	256890		0.673852
NC_000913	256890	256895		0.619373
NC_000913	256895	256900		0.676420
NC_000913	256900	256905		0.657250
NC_000913	256905	256910		0.617906
NC_000913	256910	256915		0.561750
NC_000913	256915	256920		0.583820
NC_000913	256920	256925		0.715398
NC_000913	256925	256930		0.608348
NC_000913	256930	256935		0.476326
NC_000913	256935	256940		0.290832
NC_000913	256940	256945		0.278413
NC_000913	256945	256950		0.082558
NC_000913	256950	256955		0.041426
NC_000913	256955	256960		0.019184
NC_000913	256960	256965		0.015595
NC_000913	256965	256970		0.017595
NC_000913	256970	256975		0.024791
NC_000913	256975	256980		0.027732
NC_000913	256980	256985		0.048933
NC_000913	256985	256990		0.241454
NC_000913	256990	256995		0.237008
NC_000913	256995	257000		0.292540
NC_000913	257000	257005		0.329736
NC_000913	257005	257010		0.286131
NC_000913	257010	257015		0.271253
NC_000913	257015	257020		0.266046
NC_000913	257020	257025		0.377862
NC_000913	257025	257030		0.541108
NC_000913	257030	257035		0.441985
NC_000913	257035	257040		0.490822
NC_000913	257040	257045		0.410215
NC_000913	257045	257050		0.284153
NC_000913	257050	257055		0.163539
NC_000913	257055	257060		0.162361
NC_000913	257060	257065		0.151152
NC_000913	257065	257070		0.168116
NC_000913	257070	257075		0.116101
NC_000913	257075	257080		0.133024
NC_000913	257080	257085		0.126110
NC_000913	257085	257090		0.304963
NC_000913	257090	257095		0.119845
NC_000913	257095	257100		0.092657
NC_000913	257100	257105		0.103925
NC_000913	257105	257110		0.090984
NC_000913	257110	257115		0.109290
NC_000913	257115	257120		0.197657
NC_000913	257120	257125		0.631168
NC_000913	257125	257130		0.586404
NC_000913	257130	257135		0.670315
NC_000913	257135	257140		0.560855
NC_000913	257140	257145		0.528654
NC_000913	257145	257150		0.504883
NC_000913	257150	257155		0.550454
NC_000913	257155	257160		0.681609
NC_000913	257160	257165		0.393447
NC_000913	257165	257170		0.460365
NC_000913	257170	257175		0.208301
NC_000913	257175	257180		0.120422
NC_000913	257180	257185		0.081270
NC_000913	257185	257190		0.074892
NC_000913	257190	257195		0.082528
NC_000913	257195	257200		0.073421
NC_000913	257200	257205		0.124537
NC_000913	257205	257210		0.190382
NC_000913	257210	257215		0.297662
NC_000913	257215	257220		0.212231
NC_000913	257220	257225		0.241275
NC_000913	257225	257230		0.180076
NC_000913	257230	257235		0.164665
NC_000913	257235	257240		0.164725
NC_000913	257240	257245		0.168555
NC_000913	257245	257250		0.147970
NC_000913	257250	257255		0.141541
NC_000913	257255	257260		0.150354
NC_000913	257260	257265		0.152767
NC_000913	257265	257270		0.167250
NC_000913	257270	257275		0.254744
NC_000913	257275	257280		0.230049
NC_000913	257280	257285		0.201600
NC_000913	257285	257290		0.192478
NC_000913	257290	257295		0.195260
NC_000913	257295	257300		0.204545
NC_000913	257300	257305		0.253669
NC_000913	257305	257310		0.251925
NC_000913	257310	257315		0.273015
NC_000913	257315	257320		0.326857
NC_000913	257320	257325		0.330977
NC_000913	257325	257330		0.340646
NC_000913	257330	257335		0.296109
NC_000913	257335	257340		0.257242
NC_000913	257340	257345		0.206573
NC_000913	257345	257350		0.211885
NC_000913	257350	257355		0.185838
NC_000913	257355	257360		0.208298
NC_000913	257360	257365		0.254103
NC_000913	257365	257370		0.310569
NC_000913	257370	257375		0.342410
NC_000913	257375	257380		0.545792
NC_000913	257380	257385		0.480557
NC_000913	257385	257390		0.296158
NC_000913	257390	257395		0.262256
NC_000913	257395	257400		0.185237
NC_000913	257400	257405		0.162149
NC_000913	257405	257410		0.156604
NC_000913	257410	257415		0.204401
NC_000913	257415	257420		0.195087
NC_000913	257420	257425		0.155921
NC_000913	257425	257430		0.193623
NC_000913	257430	257435		0.356144
NC_000913	257435	257440		0.345640
NC_000913	257440	257445		0.495353
NC_000913	257445	257450		0.372783
NC_000913	257450	257455		0.276014
NC_000913	257455	257460		0.260382
NC_000913	257460	257465		0.208137
NC_000913	257465	257470		0.240496
NC_000913	257470	257475		0.247133
NC_000913	257475	257480		0.125847
NC_000913	257480	257485		0.259682
NC_000913	257485	257490		0.326962
NC_000913	257490	257495		0.362452
NC_000913	257495	257500		0.439018
NC_000913	257500	257505		0.570291
NC_000913	257505	257510		0.536791
NC_000913	257510	257515		0.762144
NC_000913	257515	257520		0.565195
NC_000913	257520	257525		0.581001
NC_000913	257525	257530		0.477264
NC_000913	257530	257535		0.514241
NC_000913	257535	257540		0.504686
NC_000913	257540	257545		0.496643
NC_000913	257545	257550		0.572828
NC_000913	257550	257555		0.727207
NC_000913	257555	257560		1.093323
NC_000913	257560	257565		1.086140
NC_000913	257565	257570		0.975869
NC_000913	257570	257575		0.917270
NC_000913	257575	257580		0.742604
NC_000913	257580	257585		0.757609
NC_000913	257585	257590		0.805670
NC_000913	257590	257595		0.835502
NC_000913	257595	257600		0.764307
NC_000913	257600	257605		1.327814
NC_000913	257605	257610		1.323723
NC_000913	257610	257615		1.048146
NC_000913	257615	257620		0.648437
NC_000913	257620	257625		0.533132
NC_000913	257625	257630		0.309957
NC_000913	257630	257635		0.237901
NC_000913	257635	257640		0.173627
NC_000913	257640	257645		0.170218
NC_000913	257645	257650		0.180022
NC_000913	257650	257655		0.173047
NC_000913	257655	257660		0.169319
NC_000913	257660	257665		0.290089
NC_000913	257665	257670		0.432400
NC_000913	257670	257675		0.593344
NC_000913	257675	257680		1.108883
NC_000913	257680	257685		1.099892
NC_000913	257685	257690		1.085659
NC_000913	257690	257695		0.743839
NC_000913	257695	257700		0.689258
NC_000913	257700	257705		0.436229
NC_000913	257705	257710		0.287188
NC_000913	257710	257715		0.269353
NC_000913	257715	257720		0.090424
NC_000913	257720	257725		0.072183
NC_000913	257725	257730		0.055594
NC_000913	257730	257735		0.049322
NC_000913	257735	257740		0.023532
NC_000913	257740	257745		0.019901
NC_000913	257745	257750		0.032057
NC_000913	257750	257755		0.053062
NC_000913	257755	257760		0.056318
NC_000913	257760	257765		0.073632
NC_000913	257765	257770		0.150362
NC_000913	257770	257775		0.270802
NC_000913	257775	257780		0.219442
NC_000913	257780	257785		0.219791
NC_000913	257785	257790		0.252072
NC_000913	257790	257795		0.295089
NC_000913	257795	257800		0.377143
NC_000913	257800	257805		0.293458
NC_000913	257805	257810		0.254011
NC_000913	257810	257815		0.236638
NC_000913	257815	257820		0.330177
NC_000913	257820	257825		0.275164
NC_000913	257825	257830		0.238964
NC_000913	257830	257835		0.222299
NC_000913	257835	257840		0.224090
NC_000913	257840	257845		0.206930
NC_000913	257845	257850		0.242432
NC_000913	257850	257855		0.216754
NC_000913	257855	257860		0.199394
NC_000913	257860	257865		0.263717
NC_000913	257865	257870		0.580980
NC_000913	257870	257875		0.682203
NC_000913	257875	257880		0.656408
NC_000913	257880	257885		0.702517
NC_000913	257885	257890		0.803728
NC_000913	257890	257895		0.781717
NC_000913	257895	257900		1.251315
NC_000913	257900	257905		0.768912
NC_000913	257905	257910		0.698485
NC_000913	257910	257915		0.274289
NC_000913	257915	257920		0.305561
NC_000913	257920	257925		0.297393
NC_000913	257925	257930		0.135457
NC_000913	257930	257935		0.473951
NC_000913	257935	257940		0.783271
NC_000913	257940	257945		0.079421
NC_000913	257945	257950		0.149961
NC_000913	257950	257955		0.095863
NC_000913	257955	257960		0.191806
NC_000913	257960	257965		0.114903
NC_000913	257965	257970		0.437613
NC_000913	257970	257975		0.397115
NC_000913	257975	257980		0.093104
NC_000913	257980	257985		0.066217
NC_000913	257985	257990		0.042071
NC_000913	257990	257995		0.036283
NC_000913	257995	258000		0.004725
NC_000913	258000	258005		0.008936
NC_000913	258005	258010		0.002755
NC_000913	258010	258015		0.002754
NC_000913	258015	258020		0.000599
NC_000913	258020	258025		0.000100
NC_000913	258025	258030		0.000100
NC_000913	258030	258035		0.000100
NC_000913	258035	258040		0.000107
NC_000913	258040	258045		0.000231
NC_000913	258045	258050		0.000231
NC_000913	258050	258055		0.992433
NC_000913	258055	258060		0.606747
NC_000913	258060	258065		0.606747
NC_000913	258065	258070		0.578847
NC_000913	258070	258075		0.578847
NC_000913	258075	258080		0.578847
NC_000913	258080	258085		0.578847
NC_000913	258085	258090		0.578847
NC_000913	258090	258095		0.578847
NC_000913	258095	258100		0.578847
NC_000913	258100	258105		0.578847
NC_000913	258105	258110		0.578847
NC_000913	258110	258115		0.280485
NC_000913	258115	258120		0.280485
NC_000913	258120	258125		0.280485
NC_000913	258125	258130		0.280485
NC_000913	258130	258135		0.280485
NC_000913	258135	258140		0.280485
NC_000913	258140	258145		0.280485
NC_000913	258145	258150		0.280485
NC_000913	258150	258155		0.280485
NC_000913	258155	258160		0.280485
NC_000913	258160	258165		0.280484
NC_000913	258165	258170		0.280484
NC_000913	258170	258175		0.280484
NC_000913	258175	258180		0.280484
NC_000913	258180	258185		0.280484
NC_000913	258185	258190		0.280484
NC_000913	258190	258195		0.280484
NC_000913	258195	258200		0.280484
NC_000913	258200	258205		0.280484
NC_000913	258205	258210		0.280484
NC_000913	258210	258215		0.280484
NC_000913	258215	258220		0.280484
NC_000913	258220	258225		0.280484
NC_000913	258225	258230		0.280484
NC_000913	258230	258235		0.280484
NC_000913	258235	258240		0.280483
NC_000913	258240	258245		0.280483
NC_000913	258245	258250		0.280483
NC_000913	258250	258255		0.280483
NC_000913	258255	258260		0.280483
NC_000913	258260	258265		0.280483
NC_000913	258265	258270		0.280483
NC_000913	258270	258275		0.280483
NC_000913	258275	258280		0.280483
NC_000913	258280	258285		0.280483
NC_000913	258285	258290		0.280483
NC_000913	258290	258295		0.280483
NC_000913	258295	258300		0.280483
NC_000913	258300	258305		0.280483
NC_000913	258305	258310		0.176346
NC_000913	258310	258315		0.176346
NC_000913	258315	258320		0.176346
NC_000913	258320	258325		0.176346
NC_000913	258325	258330		0.176346
NC_000913	258330	258335		0.176346
NC_000913	258335	258340		0.176346
NC_000913	258340	258345		0.176346
NC_000913	258345	258350		0.176346
NC_000913	258350	258355		0.176346
NC_000913	258355	258360		0.176346
NC_000913	258360	258365		0.176346
NC_000913	258365	258370		0.176346
NC_000913	258370	258375		0.126227
NC_000913	258375	258380		0.126227
NC_000913	258380	258385		0.126227
NC_000913	258385	258390		0.126226
NC_000913	258390	258395		0.126226
NC_000913	258395	258400		0.126226
NC_000913	258400	258405		0.272611
NC_000913	258405	258410		0.272611
NC_000913	258410	258415		0.272611
NC_000913	258415	258420		0.148874
NC_000913	258420	258425		0.148874
NC_000913	258425	258430		0.148873
NC_000913	258430	258435		0.148873
NC_000913	258435	258440		0.148873
NC_000913	258440	258445		0.148873
NC_000913	258445	258450		0.086519
NC_000913	258450	258455		0.031507
NC_000913	258455	258460		0.031507
NC_000913	258460	258465		0.023994
NC_000913	258465	258470		0.007990
NC_000913	258470	258475		0.007990
NC_000913	258475	258480		0.007990
NC_000913	258480	258485		0.066338
NC_000913	258485	258490		0.066338
NC_000913	258490	258495		0.129396
NC_000913	258495	258500		0.129396
NC_000913	258500	258505		0.108298
NC_000913	258505	258510		0.299052
NC_000913	258510	258515		0.499731
NC_000913	258515	258520		0.357767
NC_000913	258520	258525		0.357767
NC_000913	258525	258530		0.386055
NC_000913	258530	258535		4.646549
NC_000913	258535	258540		1.771777
NC_000913	258540	258545		1.896883
NC_000913	258545	258550		1.114707
NC_000913	258550	258555		0.563622
NC_000913	258555	258560		0.563779
NC_000913	258560	258565		0.684779
NC_000913	258565	258570		0.712050
NC_000913	258570	258575		0.839734
NC_000913	258575	258580		0.769283
NC_000913	258580	258585		0.961207
NC_000913	258585	258590		0.850610
NC_000913	258590	258595		1.726368
NC_000913	258595	258600		2.219355
NC_000913	258600	258605		2.299292
NC_000913	258605	258610		1.811743
NC_000913	258610	258615		1.766284
NC_000913	258615	258620		1.242063
NC_000913	258620	258625		1.284634
NC_000913	258625	258630		1.333374
NC_000913	258630	258635		1.150653
NC_000913	258635	258640		0.954020
NC_000913	258640	258645		0.883150
NC_000913	258645	258650		0.465285
NC_000913	258650	258655		0.320808
NC_000913	258655	258660		0.225540
NC_000913	258660	258665		0.189344
NC_000913	258665	258670		0.167181
NC_000913	258670	258675		0.167025
NC_000913	258675	258680		0.190631
NC_000913	258680	258685		0.251787
NC_000913	258685	258690		0.275758
NC_000913	258690	258695		0.270864
NC_000913	258695	258700		0.396410
NC_000913	258700	258705		0.526206
NC_000913	258705	258710		0.567751
NC_000913	258710	258715		0.735105
NC_000913	258715	258720		0.596200
NC_000913	258720	258725		0.528244
NC_000913	258725	258730		0.442865
NC_000913	258730	258735		0.401406
NC_000913	258735	258740		0.393375
NC_000913	258740	258745		0.446010
NC_000913	258745	258750		0.511182
NC_000913	258750	258755		0.478432
NC_000913	258755	258760		0.521213
NC_000913	258760	258765		0.582395
NC_000913	258765	258770		0.480758
NC_000913	258770	258775		0.491021
NC_000913	258775	258780		0.476076
NC_000913	258780	258785		0.373439
NC_000913	258785	258790		0.303994
NC_000913	258790	258795		0.253130
NC_000913	258795	258800		0.325043
NC_000913	258800	258805		0.373886
NC_000913	258805	258810		0.321615
NC_000913	258810	258815		0.407613
NC_000913	258815	258820		0.333879
NC_000913	258820	258825		0.297885
NC_000913	258825	258830		0.356399
NC_000913	258830	258835		0.566263
NC_000913	258835	258840		0.457798
NC_000913	258840	258845		0.123669
NC_000913	258845	258850		0.100890
NC_000913	258850	258855		0.101153
NC_000913	258855	258860		0.069445
NC_000913	258860	258865		0.061666
NC_000913	258865	258870		0.127840
NC_000913	258870	258875		0.158219
NC_000913	258875	258880		0.183919
NC_000913	258880	258885		0.120624
NC_000913	258885	258890		0.134790
NC_000913	258890	258895		0.150133
NC_000913	258895	258900		0.173654
NC_000913	258900	258905		0.167411
NC_000913	258905	258910		0.159993
NC_000913	258910	258915		0.272769
NC_000913	258915	258920		0.182933
NC_000913	258920	258925		0.189771
NC_000913	258925	258930		0.170253
NC_000913	258930	258935		0.156645
NC_000913	258935	258940		0.115679
NC_000913	258940	258945		0.116366
NC_000913	258945	258950		0.112547
NC_000913	258950	258955		0.085647
NC_000913	258955	258960		0.072860
NC_000913	258960	258965		0.060749
NC_000913	258965	258970		0.058860
NC_000913	258970	258975		0.058826
NC_000913	258975	258980		0.068707
NC_000913	258980	258985		0.117395
NC_000913	258985	258990		0.169474
NC_000913	258990	258995		0.259907
NC_000913	258995	259000		0.461316
NC_000913	259000	259005		0.388904
NC_000913	259005	259010		0.410069
NC_000913	259010	259015		0.325785
NC_000913	259015	259020		0.361510
NC_000913	259020	259025		0.358405
NC_000913	259025	259030		0.347256
NC_000913	259030	259035		0.240183
NC_000913	259035	259040		0.337900
NC_000913	259040	259045		0.453571
NC_000913	259045	259050		0.737381
NC_000913	259050	259055		0.456078
NC_000913	259055	259060		0.394532
NC_000913	259060	259065		0.391748
NC_000913	259065	259070		0.519020
NC_000913	259070	259075		0.523646
NC_000913	259075	259080		0.593983
NC_000913	259080	259085		0.771466
NC_000913	259085	259090		1.923049
NC_000913	259090	259095		2.616734
NC_000913	259095	259100		2.769484
NC_000913	259100	259105		3.425986
NC_000913	259105	259110		5.150010
NC_000913	259110	259115		4.635496
NC_000913	259115	259120		3.310573
NC_000913	259120	259125		3.484917
NC_000913	259125	259130		3.201426
NC_000913	259130	259135		3.171270
NC_000913	259135	259140		2.671198
NC_000913	259140	259145		2.269349
NC_000913	259145	259150		2.234252
NC_000913	259150	259155		2.216372
NC_000913	259155	259160		2.050982
NC_000913	259160	259165		2.099129
NC_000913	259165	259170		2.084634
NC_000913	259170	259175		2.155614
NC_000913	259175	259180		2.032817
NC_000913	259180	259185		2.065466
NC_000913	259185	259190		2.717849
NC_000913	259190	259195		2.431080
NC_000913	259195	259200		2.702258
NC_000913	259200	259205		2.339589
NC_000913	259205	259210		2.875020
NC_000913	259210	259215		2.126127
NC_000913	259215	259220		1.760393
NC_000913	259220	259225		1.392828
NC_000913	259225	259230		0.974746
NC_000913	259230	259235		0.988580
NC_000913	259235	259240		1.169615
NC_000913	259240	259245		0.832218
NC_000913	259245	259250		0.674800
NC_000913	259250	259255		0.576688
NC_000913	259255	259260		0.601378
NC_000913	259260	259265		0.702495
NC_000913	259265	259270		0.778356
NC_000913	259270	259275		0.766551
NC_000913	259275	259280		1.160484
NC_000913	259280	259285		1.121002
NC_000913	259285	259290		1.259757
NC_000913	259290	259295		1.056322
NC_000913	259295	259300		0.925793
NC_000913	259300	259305		0.895982
NC_000913	259305	259310		0.973149
NC_000913	259310	259315		1.639060
NC_000913	259315	259320		0.628748
NC_000913	259320	259325		0.646224
NC_000913	259325	259330		0.649222
NC_000913	259330	259335		0.470922
NC_000913	259335	259340		0.309121
NC_000913	259340	259345		0.322113
NC_000913	259345	259350		0.320266
NC_000913	259350	259355		1.057238
NC_000913	259355	259360		0.995811
NC_000913	259360	259365		0.732625
NC_000913	259365	259370		0.598563
NC_000913	259370	259375		0.731904
NC_000913	259375	259380		1.059786
NC_000913	259380	259385		1.067112
NC_000913	259385	259390		1.268074
NC_000913	259390	259395		1.519083
NC_000913	259395	259400		1.171982
NC_000913	259400	259405		1.140238
NC_000913	259405	259410		0.833473
NC_000913	259410	259415		0.811138
NC_000913	259415	259420		0.731362
NC_000913	259420	259425		0.574874
NC_000913	259425	259430		0.486960
NC_000913	259430	259435		0.535556
NC_000913	259435	259440		0.575129
NC_000913	259440	259445		0.626110
NC_000913	259445	259450		0.611339
NC_000913	259450	259455		0.743974
NC_000913	259455	259460		0.928287
NC_000913	259460	259465		1.214000
NC_000913	259465	259470		1.209179
NC_000913	259470	259475		1.252618
NC_000913	259475	259480		1.185651
NC_000913	259480	259485		1.015486
NC_000913	259485	259490		0.875119
NC_000913	259490	259495		0.687660
NC_000913	259495	259500		0.559461
NC_000913	259500	259505		0.516514
NC_000913	259505	259510		0.521141
NC_000913	259510	259515		0.693064
NC_000913	259515	259520		0.627747
NC_000913	259520	259525		0.650787
NC_000913	259525	259530		0.318312
NC_000913	259530	259535		0.301475
NC_000913	259535	259540		0.282410
NC_000913	259540	259545		0.227743
NC_000913	259545	259550		0.258329
NC_000913	259550	259555		0.343404
NC_000913	259555	259560		0.401194
NC_000913	259560	259565		1.502374
NC_000913	259565	259570		1.651570
NC_000913	259570	259575		1.995461
NC_000913	259575	259580		2.500278
NC_000913	259580	259585		2.658273
NC_000913	259585	259590		4.527815
NC_000913	259590	259595		3.393174
NC_000913	259595	259600		3.251979
NC_000913	259600	259605		3.021279
NC_000913	259605	259610		2.478095
NC_000913	259610	259615		1.486028
NC_000913	259615	259620		0.599102
NC_000913	259620	259625		0.476545
NC_000913	259625	259630		0.405373
NC_000913	259630	259635		0.429578
NC_000913	259635	259640		0.302452
NC_000913	259640	259645		0.193740
NC_000913	259645	259650		0.180391
NC_000913	259650	259655		0.178940
NC_000913	259655	259660		0.167245
NC_000913	259660	259665		0.156171
NC_000913	259665	259670		0.292735
NC_000913	259670	259675		0.844363
NC_000913	259675	259680		0.761394
NC_000913	259680	259685		0.615723
NC_000913	259685	259690		0.387460
NC_000913	259690	259695		0.374358
NC_000913	259695	259700		0.328526
NC_000913	259700	259705		0.417013
NC_000913	259705	259710		0.397908
NC_000913	259710	259715		0.399208
NC_000913	259715	259720		0.569482
NC_000913	259720	259725		0.419686
NC_000913	259725	259730		0.285174
NC_000913	259730	259735		0.313609
NC_000913	259735	259740		0.328686
NC_000913	259740	259745		0.302573
NC_000913	259745	259750		0.256520
NC_000913	259750	259755		0.272813
NC_000913	259755	259760		0.299635
NC_000913	259760	259765		0.352839
NC_000913	259765	259770		0.485051
NC_000913	259770	259775		0.763731
NC_000913	259775	259780		0.845647
NC_000913	259780	259785		0.789455
NC_000913	259785	259790		1.102632
NC_000913	259790	259795		0.364364
NC_000913	259795	259800		0.258126
NC_000913	259800	259805		0.249102
NC_000913	259805	259810		0.206260
NC_000913	259810	259815		0.262964
NC_000913	259815	259820		0.264749
NC_000913	259820	259825		0.282176
NC_000913	259825	259830		0.402919
NC_000913	259830	259835		0.566826
NC_000913	259835	259840		0.910275
NC_000913	259840	259845		1.006606
NC_000913	259845	259850		0.828412
NC_000913	259850	259855		0.809284
NC_000913	259855	259860		0.554847
NC_000913	259860	259865		0.507411
NC_000913	259865	259870		0.516950
NC_000913	259870	259875		0.606437
NC_000913	259875	259880		0.644500
NC_000913	259880	259885		0.843690
NC_000913	259885	259890		0.810518
NC_000913	259890	259895		0.983770
NC_000913	259895	259900		1.563801
NC_000913	259900	259905		1.628614
NC_000913	259905	259910		1.590066
NC_000913	259910	259915		1.468207
NC_000913	259915	259920		1.252325
NC_000913	259920	259925		1.839890
NC_000913	259925	259930		1.940254
NC_000913	259930	259935		2.309461
NC_000913	259935	259940		1.595502
NC_000913	259940	259945		1.332272
NC_000913	259945	259950		1.410488
NC_000913	259950	259955		1.567208
NC_000913	259955	259960		1.670991
NC_000913	259960	259965		1.747651
NC_000913	259965	259970		2.213771
NC_000913	259970	259975		4.764064
NC_000913	259975	259980		5.223670
NC_000913	259980	259985		5.219407
NC_000913	259985	259990		4.894170
NC_000913	259990	259995		5.431664
NC_000913	259995	260000		5.887076
NC_000913	260000	260005		6.114738
NC_000913	260005	260010		6.434845
NC_000913	260010	260015		8.572664
NC_000913	260015	260020		7.806614
NC_000913	260020	260025		8.884503
NC_000913	260025	260030		8.942077
NC_000913	260030	260035		6.067424
NC_000913	260035	260040		5.177798
NC_000913	260040	260045		4.758787
NC_000913	260045	260050		5.060690
NC_000913	260050	260055		4.166877
NC_000913	260055	260060		3.437903
NC_000913	260060	260065		3.442804
NC_000913	260065	260070		3.617759
NC_000913	260070	260075		3.430290
NC_000913	260075	260080		2.744600
NC_000913	260080	260085		2.569868
NC_000913	260085	260090		2.429860
NC_000913	260090	260095		2.299410
NC_000913	260095	260100		2.356945
NC_000913	260100	260105		2.154690
NC_000913	260105	260110		2.268136
NC_000913	260110	260115		1.728338
NC_000913	260115	260120		1.544473
NC_000913	260120	260125		1.196556
NC_000913	260125	260130		0.922151
NC_000913	260130	260135		0.833083
NC_000913	260135	260140		0.791978
NC_000913	260140	260145		0.680449
NC_000913	260145	260150		0.672090
NC_000913	260150	260155		0.771223
NC_000913	260155	260160		0.995770
NC_000913	260160	260165		1.154103
NC_000913	260165	260170		1.118904
NC_000913	260170	260175		1.547937
NC_000913	260175	260180		1.819057
NC_000913	260180	260185		1.725774
NC_000913	260185	260190		2.334636
NC_000913	260190	260195		2.372904
NC_000913	260195	260200		2.520272
NC_000913	260200	260205		1.657708
NC_000913	260205	260210		1.208281
NC_000913	260210	260215		0.969563
NC_000913	260215	260220		0.258768
NC_000913	260220	260225		0.072087
NC_000913	260225	260230		0.053872
NC_000913	260230	260235		0.048924
NC_000913	260235	260240		0.037540
NC_000913	260240	260245		0.031110
NC_000913	260245	260250		0.014115
NC_000913	260250	260255		0.012749
NC_000913	260255	260260		0.005154
NC_000913	260260	260265		0.007176
NC_000913	260265	260270		0.006585
NC_000913	260270	260275		0.008044
NC_000913	260275	260280		0.011053
NC_000913	260280	260285		0.021153
NC_000913	260285	260290		0.040556
NC_000913	260290	260295		0.056459
NC_000913	260295	260300		0.048580
NC_000913	260300	260305		0.055457
NC_000913	260305	260310		0.021360
NC_000913	260310	260315		0.030448
NC_000913	260315	260320		0.022015
NC_000913	260320	260325		0.012722
NC_000913	260325	260330		0.012366
NC_000913	260330	260335		0.006999
NC_000913	260335	260340		0.006104
NC_000913	260340	260345		0.005581
NC_000913	260345	260350		0.004749
NC_000913	260350	260355		0.003702
NC_000913	260355	260360		0.028028
NC_000913	260360	260365		0.013074
NC_000913	260365	260370		0.008418
NC_000913	260370	260375		0.009987
NC_000913	260375	260380		0.026271
NC_000913	260380	260385		0.045998
NC_000913	260385	260390		0.069742
NC_000913	260390	260395		0.110400
NC_000913	260395	260400		0.098896
NC_000913	260400	260405		0.087701
NC_000913	260405	260410		0.087667
NC_000913	260410	260415		0.093238
NC_000913	260415	260420		0.166829
NC_000913	260420	260425		0.175396
NC_000913	260425	260430		0.206553
NC_000913	260430	260435		0.243792
NC_000913	260435	260440		0.410486
NC_000913	260440	260445		0.400971
NC_000913	260445	260450		0.514729
NC_000913	260450	260455		0.561103
NC_000913	260455	260460		0.615851
NC_000913	260460	260465		0.592307
NC_000913	260465	260470		0.674665
NC_000913	260470	260475		0.577600
NC_000913	260475	260480		0.685310
NC_000913	260480	260485		0.546415
NC_000913	260485	260490		0.369632
NC_000913	260490	260495		0.327365
NC_000913	260495	260500		0.327615
NC_000913	260500	260505		0.360895
NC_000913	260505	260510		0.404811
NC_000913	260510	260515		0.430810
NC_000913	260515	260520		0.619459
NC_000913	260520	260525		0.542707
NC_000913	260525	260530		0.612456
NC_000913	260530	260535		0.321193
NC_000913	260535	260540		0.303538
NC_000913	260540	260545		0.271346
NC_000913	260545	260550		0.280956
NC_000913	260550	260555		0.251679
NC_000913	260555	260560		0.268206
NC_000913	260560	260565		0.422836
NC_000913	260565	260570		0.468581
NC_000913	260570	260575		0.623343
NC_000913	260575	260580		0.527788
NC_000913	260580	260585		0.568126
NC_000913	260585	260590		0.514514
NC_000913	260590	260595		0.497518
NC_000913	260595	260600		0.277925
NC_000913	260600	260605		0.137481
NC_000913	260605	260610		0.094466
NC_000913	260610	260615		0.107683
NC_000913	260615	260620		0.092301
NC_000913	260620	260625		0.072169
NC_000913	260625	260630		0.087483
NC_000913	260630	260635		0.095458
NC_000913	260635	260640		0.249443
NC_000913	260640	260645		0.352686
NC_000913	260645	260650		0.371588
NC_000913	260650	260655		0.370064
NC_000913	260655	260660		0.489317
NC_000913	260660	260665		0.347079
NC_000913	260665	260670		0.417646
NC_000913	260670	260675		0.254353
NC_000913	260675	260680		0.105878
NC_000913	260680	260685		0.159477
NC_000913	260685	260690		0.143337
NC_000913	260690	260695		0.131454
NC_000913	260695	260700		0.129924
NC_000913	260700	260705		0.138441
NC_000913	260705	260710		0.214578
NC_000913	260710	260715		0.140723
NC_000913	260715	260720		0.150845
NC_000913	260720	260725		0.139966
NC_000913	260725	260730		0.140097
NC_000913	260730	260735		0.105990
NC_000913	260735	260740		0.131303
NC_000913	260740	260745		0.084796
NC_000913	260745	260750		0.118478
NC_000913	260750	260755		0.120188
NC_000913	260755	260760		0.181309
NC_000913	260760	260765		0.282707
NC_000913	260765	260770		0.992353
NC_000913	260770	260775		1.771225
NC_000913	260775	260780		0.707115
NC_000913	260780	260785		0.647922
NC_000913	260785	260790		0.293752
NC_000913	260790	260795		0.052353
NC_000913	260795	260800		0.028748
NC_000913	260800	260805		0.043845
NC_000913	260805	260810		0.033209
NC_000913	260810	260815		0.036828
NC_000913	260815	260820		0.036533
NC_000913	260820	260825		0.042293
NC_000913	260825	260830		0.049669
NC_000913	260830	260835		0.177450
NC_000913	260835	260840		0.258546
NC_000913	260840	260845		0.143258
NC_000913	260845	260850		0.064322
NC_000913	260850	260855		0.039810
NC_000913	260855	260860		0.038696
NC_000913	260860	260865		0.046589
NC_000913	260865	260870		0.051961
NC_000913	260870	260875		0.076368
NC_000913	260875	260880		0.204146
NC_000913	260880	260885		0.272510
NC_000913	260885	260890		0.364299
NC_000913	260890	260895		0.564221
NC_000913	260895	260900		0.653298
NC_000913	260900	260905		0.375380
NC_000913	260905	260910		0.425518
NC_000913	260910	260915		0.308638
NC_000913	260915	260920		0.102894
NC_000913	260920	260925		0.073074
NC_000913	260925	260930		0.060505
NC_000913	260930	260935		0.067323
NC_000913	260935	260940		0.065784
NC_000913	260940	260945		0.066884
NC_000913	260945	260950		0.065529
NC_000913	260950	260955		0.235249
NC_000913	260955	260960		0.296525
NC_000913	260960	260965		0.496395
NC_000913	260965	260970		0.295586
NC_000913	260970	260975		0.276342
NC_000913	260975	260980		0.237352
NC_000913	260980	260985		0.189958
NC_000913	260985	260990		0.196848
NC_000913	260990	260995		0.183407
NC_000913	260995	261000		0.170879
NC_000913	261000	261005		0.205001
NC_000913	261005	261010		0.244943
NC_000913	261010	261015		0.326422
NC_000913	261015	261020		0.358712
NC_000913	261020	261025		0.400444
NC_000913	261025	261030		0.515537
NC_000913	261030	261035		0.571680
NC_000913	261035	261040		0.383193
NC_000913	261040	261045		0.294017
NC_000913	261045	261050		0.266878
NC_000913	261050	261055		0.269666
NC_000913	261055	261060		0.237462
NC_000913	261060	261065		0.258195
NC_000913	261065	261070		0.282776
NC_000913	261070	261075		0.507679
NC_000913	261075	261080		0.231840
NC_000913	261080	261085		0.145479
NC_000913	261085	261090		0.089844
NC_000913	261090	261095		0.039720
NC_000913	261095	261100		0.039126
NC_000913	261100	261105		0.043051
NC_000913	261105	261110		0.039376
NC_000913	261110	261115		0.063088
NC_000913	261115	261120		0.091113
NC_000913	261120	261125		0.185544
NC_000913	261125	261130		0.095318
NC_000913	261130	261135		0.083723
NC_000913	261135	261140		0.070951
NC_000913	261140	261145		0.053616
NC_000913	261145	261150		0.049712
NC_000913	261150	261155		0.091873
NC_000913	261155	261160		0.118262
NC_000913	261160	261165		0.143651
NC_000913	261165	261170		0.167530
NC_000913	261170	261175		0.182315
NC_000913	261175	261180		0.100049
NC_000913	261180	261185		0.067235
NC_000913	261185	261190		0.076268
NC_000913	261190	261195		0.084798
NC_000913	261195	261200		0.088196
NC_000913	261200	261205		0.143146
NC_000913	261205	261210		0.171029
NC_000913	261210	261215		0.190762
NC_000913	261215	261220		0.226082
NC_000913	261220	261225		0.412488
NC_000913	261225	261230		0.369911
NC_000913	261230	261235		0.181094
NC_000913	261235	261240		0.185419
NC_000913	261240	261245		0.151430
NC_000913	261245	261250		0.184982
NC_000913	261250	261255		0.199910
NC_000913	261255	261260		0.189746
NC_000913	261260	261265		0.199558
NC_000913	261265	261270		0.236387
NC_000913	261270	261275		0.181456
NC_000913	261275	261280		0.152463
NC_000913	261280	261285		0.137228
NC_000913	261285	261290		0.095447
NC_000913	261290	261295		0.030577
NC_000913	261295	261300		0.035057
NC_000913	261300	261305		0.041755
NC_000913	261305	261310		0.038718
NC_000913	261310	261315		0.039684
NC_000913	261315	261320		0.028317
NC_000913	261320	261325		0.057703
NC_000913	261325	261330		0.120784
NC_000913	261330	261335		0.114054
NC_000913	261335	261340		0.140124
NC_000913	261340	261345		0.185558
NC_000913	261345	261350		0.151752
NC_000913	261350	261355		0.174081
NC_000913	261355	261360		0.330482
NC_000913	261360	261365		0.354409
NC_000913	261365	261370		0.380553
NC_000913	261370	261375		0.504494
NC_000913	261375	261380		0.715841
NC_000913	261380	261385		0.887475
NC_000913	261385	261390		0.811938
NC_000913	261390	261395		0.728733
NC_000913	261395	261400		0.552123
NC_000913	261400	261405		0.531015
NC_000913	261405	261410		0.479819
NC_000913	261410	261415		0.650595
NC_000913	261415	261420		0.534575
NC_000913	261420	261425		0.508185
NC_000913	261425	261430		0.508181
NC_000913	261430	261435		0.434199
NC_000913	261435	261440		0.366111
NC_000913	261440	261445		0.269670
NC_000913	261445	261450		0.121063
NC_000913	261450	261455		0.113276
NC_000913	261455	261460		0.107158
NC_000913	261460	261465		0.093769
NC_000913	261465	261470		0.062424
NC_000913	261470	261475		0.054622
NC_000913	261475	261480		0.150178
NC_000913	261480	261485		0.196559
NC_000913	261485	261490		0.136232
NC_000913	261490	261495		0.127527
NC_000913	261495	261500		0.197058
NC_000913	261500	261505		0.163004
NC_000913	261505	261510		0.193400
NC_000913	261510	261515		0.248553
NC_000913	261515	261520		0.117396
NC_000913	261520	261525		0.111273
NC_000913	261525	261530		0.097839
NC_000913	261530	261535		0.109092
NC_000913	261535	261540		0.092992
NC_000913	261540	261545		0.143814
NC_000913	261545	261550		0.180775
NC_000913	261550	261555		0.242688
NC_000913	261555	261560		0.363688
NC_000913	261560	261565		0.383743
NC_000913	261565	261570		0.483365
NC_000913	261570	261575		0.401512
NC_000913	261575	261580		0.381234
NC_000913	261580	261585		0.382310
NC_000913	261585	261590		0.430605
NC_000913	261590	261595		0.402290
NC_000913	261595	261600		0.382277
NC_000913	261600	261605		0.472354
NC_000913	261605	261610		0.274884
NC_000913	261610	261615		0.243089
NC_000913	261615	261620		0.394617
NC_000913	261620	261625		0.499929
NC_000913	261625	261630		0.669464
NC_000913	261630	261635		0.783108
NC_000913	261635	261640		0.703598
NC_000913	261640	261645		0.452605
NC_000913	261645	261650		0.426638
NC_000913	261650	261655		0.493612
NC_000913	261655	261660		0.355706
NC_000913	261660	261665		0.346226
NC_000913	261665	261670		0.332659
NC_000913	261670	261675		0.321407
NC_000913	261675	261680		0.360109
NC_000913	261680	261685		0.434075
NC_000913	261685	261690		0.521669
NC_000913	261690	261695		0.572288
NC_000913	261695	261700		0.513405
NC_000913	261700	261705		0.487051
NC_000913	261705	261710		0.440440
NC_000913	261710	261715		0.459442
NC_000913	261715	261720		0.481424
NC_000913	261720	261725		0.536210
NC_000913	261725	261730		0.495933
NC_000913	261730	261735		0.416467
NC_000913	261735	261740		0.405981
NC_000913	261740	261745		0.543631
NC_000913	261745	261750		0.471452
NC_000913	261750	261755		0.437695
NC_000913	261755	261760		0.417749
NC_000913	261760	261765		0.321043
NC_000913	261765	261770		0.323151
NC_000913	261770	261775		0.364230
NC_000913	261775	261780		0.408229
NC_000913	261780	261785		0.677222
NC_000913	261785	261790		0.730186
NC_000913	261790	261795		0.638080
NC_000913	261795	261800		0.705495
NC_000913	261800	261805		0.663739
NC_000913	261805	261810		0.549821
NC_000913	261810	261815		0.571898
NC_000913	261815	261820		0.567777
NC_000913	261820	261825		0.454896
NC_000913	261825	261830		0.406779
NC_000913	261830	261835		0.470731
NC_000913	261835	261840		0.541029
NC_000913	261840	261845		0.518738
NC_000913	261845	261850		0.602259
NC_000913	261850	261855		0.224525
NC_000913	261855	261860		0.269683
NC_000913	261860	261865		0.083593
NC_000913	261865	261870		0.063784
NC_000913	261870	261875		0.051145
NC_000913	261875	261880		0.075626
NC_000913	261880	261885		0.079120
NC_000913	261885	261890		0.224080
NC_000913	261890	261895		0.354560
NC_000913	261895	261900		0.410374
NC_000913	261900	261905		0.439056
NC_000913	261905	261910		0.436612
NC_000913	261910	261915		0.507017
NC_000913	261915	261920		0.592509
NC_000913	261920	261925		0.419196
NC_000913	261925	261930		0.449548
NC_000913	261930	261935		0.376150
NC_000913	261935	261940		0.363443
NC_000913	261940	261945		0.297390
NC_000913	261945	261950		0.268643
NC_000913	261950	261955		0.150316
NC_000913	261955	261960		0.186490
NC_000913	261960	261965		0.219491
NC_000913	261965	261970		0.199951
NC_000913	261970	261975		0.168793
NC_000913	261975	261980		0.524092
NC_000913	261980	261985		0.425051
NC_000913	261985	261990		0.471699
NC_000913	261990	261995		0.392262
NC_000913	261995	262000		0.352659
NC_000913	262000	262005		0.372013
NC_000913	262005	262010		0.288630
NC_000913	262010	262015		0.340688
NC_000913	262015	262020		0.337154
NC_000913	262020	262025		0.393989
NC_000913	262025	262030		0.372522
NC_000913	262030	262035		0.562182
NC_000913	262035	262040		0.508597
NC_000913	262040	262045		0.464167
NC_000913	262045	262050		0.444734
NC_000913	262050	262055		0.397703
NC_000913	262055	262060		0.325832
NC_000913	262060	262065		0.303546
NC_000913	262065	262070		0.317806
NC_000913	262070	262075		0.851761
NC_000913	262075	262080		1.763069
NC_000913	262080	262085		0.802097
NC_000913	262085	262090		0.457587
NC_000913	262090	262095		0.423062
NC_000913	262095	262100		0.415578
NC_000913	262100	262105		0.278460
NC_000913	262105	262110		0.324203
NC_000913	262110	262115		0.347008
NC_000913	262115	262120		0.326185
NC_000913	262120	262125		0.143118
NC_000913	262125	262130		0.130391
NC_000913	262130	262135		0.108951
NC_000913	262135	262140		0.106289
NC_000913	262140	262145		0.080483
NC_000913	262145	262150		0.155994
NC_000913	262150	262155		0.137204
NC_000913	262155	262160		0.100883
NC_000913	262160	262165		0.060435
NC_000913	262165	262170		0.077375
NC_000913	262170	262175		0.039363
NC_000913	262175	262180		0.032680
NC_000913	262180	262185		0.021614
NC_000913	262185	262190		0.015645
NC_000913	262190	262195		0.010214
NC_000913	262195	262200		0.006170
NC_000913	262200	262205		0.004756
NC_000913	262205	262210		0.006630
NC_000913	262210	262215		0.012332
NC_000913	262215	262220		0.008845
NC_000913	262220	262225		0.045019
NC_000913	262225	262230		0.077321
NC_000913	262230	262235		0.127766
NC_000913	262235	262240		0.141363
NC_000913	262240	262245		0.154750
NC_000913	262245	262250		0.160652
NC_000913	262250	262255		0.175924
NC_000913	262255	262260		0.221009
NC_000913	262260	262265		0.441099
NC_000913	262265	262270		0.798714
NC_000913	262270	262275		0.655771
NC_000913	262275	262280		0.729371
NC_000913	262280	262285		0.728328
NC_000913	262285	262290		0.511106
NC_000913	262290	262295		0.325653
NC_000913	262295	262300		0.205550
NC_000913	262300	262305		0.254140
NC_000913	262305	262310		0.211478
NC_000913	262310	262315		0.185424
NC_000913	262315	262320		0.171579
NC_000913	262320	262325		0.176706
NC_000913	262325	262330		0.243689
NC_000913	262330	262335		0.286815
NC_000913	262335	262340		0.359645
NC_000913	262340	262345		0.374422
NC_000913	262345	262350		0.321522
NC_000913	262350	262355		0.639350
NC_000913	262355	262360		0.598463
NC_000913	262360	262365		0.459353
NC_000913	262365	262370		0.566855
NC_000913	262370	262375		0.425334
NC_000913	262375	262380		0.416986
NC_000913	262380	262385		0.368792
NC_000913	262385	262390		0.269690
NC_000913	262390	262395		0.264980
NC_000913	262395	262400		0.262201
NC_000913	262400	262405		0.290757
NC_000913	262405	262410		0.307165
NC_000913	262410	262415		0.365672
NC_000913	262415	262420		0.687724
NC_000913	262420	262425		0.728398
NC_000913	262425	262430		0.848577
NC_000913	262430	262435		0.682953
NC_000913	262435	262440		0.513017
NC_000913	262440	262445		0.381320
NC_000913	262445	262450		0.243759
NC_000913	262450	262455		0.341859
NC_000913	262455	262460		0.112997
NC_000913	262460	262465		0.095585
NC_000913	262465	262470		0.050875
NC_000913	262470	262475		0.060906
NC_000913	262475	262480		0.081484
NC_000913	262480	262485		0.147383
NC_000913	262485	262490		0.176659
NC_000913	262490	262495		0.179884
NC_000913	262495	262500		0.243955
NC_000913	262500	262505		0.347604
NC_000913	262505	262510		0.261773
NC_000913	262510	262515		0.315509
NC_000913	262515	262520		0.288971
NC_000913	262520	262525		0.175640
NC_000913	262525	262530		0.151135
NC_000913	262530	262535		0.231897
NC_000913	262535	262540		0.349800
NC_000913	262540	262545		0.368909
NC_000913	262545	262550		0.639872
NC_000913	262550	262555		0.503198
NC_000913	262555	262560		0.529984
NC_000913	262560	262565		0.561521
NC_000913	262565	262570		0.611802
NC_000913	262570	262575		0.448008
NC_000913	262575	262580		0.465891
NC_000913	262580	262585		0.497805
NC_000913	262585	262590		0.381381
NC_000913	262590	262595		0.423659
NC_000913	262595	262600		0.371995
NC_000913	262600	262605		0.221693
NC_000913	262605	262610		0.305259
NC_000913	262610	262615		0.343420
NC_000913	262615	262620		0.339796
NC_000913	262620	262625		0.483977
NC_000913	262625	262630		0.485989
NC_000913	262630	262635		0.478399
NC_000913	262635	262640		0.546463
NC_000913	262640	262645		0.671267
NC_000913	262645	262650		0.677363
NC_000913	262650	262655		0.640229
NC_000913	262655	262660		0.611607
NC_000913	262660	262665		0.617390
NC_000913	262665	262670		0.562306
NC_000913	262670	262675		0.379133
NC_000913	262675	262680		0.379418
NC_000913	262680	262685		0.391197
NC_000913	262685	262690		0.395233
NC_000913	262690	262695		0.468110
NC_000913	262695	262700		0.523769
NC_000913	262700	262705		0.644598
NC_000913	262705	262710		0.726551
NC_000913	262710	262715		0.839009
NC_000913	262715	262720		0.744280
NC_000913	262720	262725		0.557236
NC_000913	262725	262730		0.533821
NC_000913	262730	262735		0.616919
NC_000913	262735	262740		0.408029
NC_000913	262740	262745		0.530031
NC_000913	262745	262750		0.576776
NC_000913	262750	262755		0.496171
NC_000913	262755	262760		0.391916
NC_000913	262760	262765		0.551572
NC_000913	262765	262770		0.580023
NC_000913	262770	262775		0.751858
NC_000913	262775	262780		1.102006
NC_000913	262780	262785		0.993219
NC_000913	262785	262790		0.944406
NC_000913	262790	262795		0.649173
NC_000913	262795	262800		0.243476
NC_000913	262800	262805		0.208384
NC_000913	262805	262810		0.136741
NC_000913	262810	262815		0.116901
NC_000913	262815	262820		0.101327
NC_000913	262820	262825		0.084603
NC_000913	262825	262830		0.056340
NC_000913	262830	262835		0.073259
NC_000913	262835	262840		0.077957
NC_000913	262840	262845		0.063382
NC_000913	262845	262850		0.157019
NC_000913	262850	262855		0.233156
NC_000913	262855	262860		0.653561
NC_000913	262860	262865		2.468783
NC_000913	262865	262870		3.355563
NC_000913	262870	262875		4.321493
NC_000913	262875	262880		5.971919
NC_000913	262880	262885		9.770471
NC_000913	262885	262890		10.027406
NC_000913	262890	262895		10.502406
NC_000913	262895	262900		10.789863
NC_000913	262900	262905		11.199721
NC_000913	262905	262910		11.652434
NC_000913	262910	262915		11.849467
NC_000913	262915	262920		12.130038
NC_000913	262920	262925		12.571392
NC_000913	262925	262930		11.247220
NC_000913	262930	262935		11.733030
NC_000913	262935	262940		8.403668
NC_000913	262940	262945		8.704027
NC_000913	262945	262950		9.046156
NC_000913	262950	262955		9.163805
NC_000913	262955	262960		9.204478
NC_000913	262960	262965		9.380924
NC_000913	262965	262970		9.618264
NC_000913	262970	262975		9.609315
NC_000913	262975	262980		6.770441
NC_000913	262980	262985		6.074695
NC_000913	262985	262990		6.021331
NC_000913	262990	262995		6.623725
NC_000913	262995	263000		6.592614
NC_000913	263000	263005		6.285575
NC_000913	263005	263010		5.278299
NC_000913	263010	263015		4.266629
NC_000913	263015	263020		3.997785
NC_000913	263020	263025		3.868322
NC_000913	263025	263030		3.447966
NC_000913	263030	263035		2.886807
NC_000913	263035	263040		0.714667
NC_000913	263040	263045		0.308257
NC_000913	263045	263050		0.114709
NC_000913	263050	263055		0.174157
NC_000913	263055	263060		0.123145
NC_000913	263060	263065		0.090919
NC_000913	263065	263070		0.081350
NC_000913	263070	263075		0.079259
NC_000913	263075	263080		0.105349
NC_000913	263080	263085		0.097152
NC_000913	263085	263090		0.099934
NC_000913	263090	263095		0.109302
NC_000913	263095	263100		0.091955
NC_000913	263100	263105		0.096250
NC_000913	263105	263110		0.115995
NC_000913	263110	263115		0.139416
NC_000913	263115	263120		0.175587
NC_000913	263120	263125		0.276926
NC_000913	263125	263130		0.256891
NC_000913	263130	263135		0.239587
NC_000913	263135	263140		0.417863
NC_000913	263140	263145		0.289694
NC_000913	263145	263150		0.409094
NC_000913	263150	263155		0.157331
NC_000913	263155	263160		0.608872
NC_000913	263160	263165		0.584950
NC_000913	263165	263170		0.733580
NC_000913	263170	263175		0.659546
NC_000913	263175	263180		0.548801
NC_000913	263180	263185		0.514872
NC_000913	263185	263190		0.522024
NC_000913	263190	263195		0.592850
NC_000913	263195	263200		0.693071
NC_000913	263200	263205		0.735179
NC_000913	263205	263210		0.838706
NC_000913	263210	263215		0.889868
NC_000913	263215	263220		1.233360
NC_000913	263220	263225		0.635568
NC_000913	263225	263230		0.411607
NC_000913	263230	263235		0.325247
NC_000913	263235	263240		0.521728
NC_000913	263240	263245		0.372801
NC_000913	263245	263250		0.327485
NC_000913	263250	263255		0.367974
NC_000913	263255	263260		0.403284
NC_000913	263260	263265		0.427033
NC_000913	263265	263270		0.552656
NC_000913	263270	263275		0.545354
NC_000913	263275	263280		0.441931
NC_000913	263280	263285		0.358115
NC_000913	263285	263290		0.143705
NC_000913	263290	263295		0.078951
NC_000913	263295	263300		0.115378
NC_000913	263300	263305		0.128469
NC_000913	263305	263310		0.106482
NC_000913	263310	263315		0.078907
NC_000913	263315	263320		0.101304
NC_000913	263320	263325		0.114608
NC_000913	263325	263330		0.147307
NC_000913	263330	263335		0.165993
NC_000913	263335	263340		0.157837
NC_000913	263340	263345		0.213287
NC_000913	263345	263350		0.182017
NC_000913	263350	263355		0.158659
NC_000913	263355	263360		0.139775
NC_000913	263360	263365		0.101097
NC_000913	263365	263370		0.107455
NC_000913	263370	263375		0.105764
NC_000913	263375	263380		0.101246
NC_000913	263380	263385		0.122982
NC_000913	263385	263390		0.142958
NC_000913	263390	263395		0.227279
NC_000913	263395	263400		0.258826
NC_000913	263400	263405		0.265539
NC_000913	263405	263410		0.708346
NC_000913	263410	263415		0.273101
NC_000913	263415	263420		0.278254
NC_000913	263420	263425		0.335435
NC_000913	263425	263430		0.349221
NC_000913	263430	263435		0.179645
NC_000913	263435	263440		0.195809
NC_000913	263440	263445		0.171268
NC_000913	263445	263450		0.178385
NC_000913	263450	263455		0.246025
NC_000913	263455	263460		0.263061
NC_000913	263460	263465		0.252477
NC_000913	263465	263470		0.351215
NC_000913	263470	263475		0.371164
NC_000913	263475	263480		0.197411
NC_000913	263480	263485		0.201840
NC_000913	263485	263490		0.138109
NC_000913	263490	263495		0.106572
NC_000913	263495	263500		0.134426
NC_000913	263500	263505		0.143745
NC_000913	263505	263510		0.109833
NC_000913	263510	263515		0.215288
NC_000913	263515	263520		0.144631
NC_000913	263520	263525		0.141195
NC_000913	263525	263530		0.382950
NC_000913	263530	263535		0.266369
NC_000913	263535	263540		0.258954
NC_000913	263540	263545		0.284591
NC_000913	263545	263550		0.297822
NC_000913	263550	263555		0.320933
NC_000913	263555	263560		0.401707
NC_000913	263560	263565		0.491588
NC_000913	263565	263570		0.483574
NC_000913	263570	263575		0.570798
NC_000913	263575	263580		0.680742
NC_000913	263580	263585		0.682472
NC_000913	263585	263590		0.688838
NC_000913	263590	263595		0.786956
NC_000913	263595	263600		1.072463
NC_000913	263600	263605		0.976686
NC_000913	263605	263610		0.539763
NC_000913	263610	263615		0.394556
NC_000913	263615	263620		0.323987
NC_000913	263620	263625		0.203900
NC_000913	263625	263630		0.130422
NC_000913	263630	263635		0.125688
NC_000913	263635	263640		0.130556
NC_000913	263640	263645		0.122230
NC_000913	263645	263650		0.101052
NC_000913	263650	263655		0.163967
NC_000913	263655	263660		0.199401
NC_000913	263660	263665		0.212546
NC_000913	263665	263670		0.216561
NC_000913	263670	263675		0.425903
NC_000913	263675	263680		0.241148
NC_000913	263680	263685		0.187670
NC_000913	263685	263690		0.199557
NC_000913	263690	263695		0.275371
NC_000913	263695	263700		0.362776
NC_000913	263700	263705		0.323906
NC_000913	263705	263710		0.378421
NC_000913	263710	263715		0.724717
NC_000913	263715	263720		0.779352
NC_000913	263720	263725		0.678325
NC_000913	263725	263730		0.587840
NC_000913	263730	263735		0.520532
NC_000913	263735	263740		0.472049
NC_000913	263740	263745		0.419475
NC_000913	263745	263750		0.349204
NC_000913	263750	263755		0.398735
NC_000913	263755	263760		0.678103
NC_000913	263760	263765		1.625123
NC_000913	263765	263770		1.233791
NC_000913	263770	263775		1.174588
NC_000913	263775	263780		0.911014
NC_000913	263780	263785		0.770182
NC_000913	263785	263790		0.582817
NC_000913	263790	263795		0.537563
NC_000913	263795	263800		0.476637
NC_000913	263800	263805		0.462222
NC_000913	263805	263810		0.434433
NC_000913	263810	263815		0.435573
NC_000913	263815	263820		0.459885
NC_000913	263820	263825		0.612982
NC_000913	263825	263830		0.574235
NC_000913	263830	263835		0.699603
NC_000913	263835	263840		0.697063
NC_000913	263840	263845		0.400112
NC_000913	263845	263850		0.219680
NC_000913	263850	263855		0.232254
NC_000913	263855	263860		0.288449
NC_000913	263860	263865		0.168485
NC_000913	263865	263870		0.315220
NC_000913	263870	263875		0.279115
NC_000913	263875	263880		0.535187
NC_000913	263880	263885		0.757285
NC_000913	263885	263890		0.456216
NC_000913	263890	263895		0.480678
NC_000913	263895	263900		0.375606
NC_000913	263900	263905		0.344811
NC_000913	263905	263910		0.402286
NC_000913	263910	263915		0.509400
NC_000913	263915	263920		0.575794
NC_000913	263920	263925		1.427116
NC_000913	263925	263930		0.888887
NC_000913	263930	263935		0.851760
NC_000913	263935	263940		0.578936
NC_000913	263940	263945		0.451429
NC_000913	263945	263950		0.415572
NC_000913	263950	263955		0.397397
NC_000913	263955	263960		0.441907
NC_000913	263960	263965		0.436302
NC_000913	263965	263970		0.407009
NC_000913	263970	263975		0.481466
NC_000913	263975	263980		0.651400
NC_000913	263980	263985		0.382395
NC_000913	263985	263990		0.344575
NC_000913	263990	263995		0.332398
NC_000913	263995	264000		0.308415
NC_000913	264000	264005		0.317112
NC_000913	264005	264010		0.545944
NC_000913	264010	264015		0.812408
NC_000913	264015	264020		0.690572
NC_000913	264020	264025		0.823721
NC_000913	264025	264030		0.613977
NC_000913	264030	264035		0.524077
NC_000913	264035	264040		0.587174
NC_000913	264040	264045		0.375323
NC_000913	264045	264050		0.314304
NC_000913	264050	264055		0.402900
NC_000913	264055	264060		0.429151
NC_000913	264060	264065		0.245187
NC_000913	264065	264070		0.207838
NC_000913	264070	264075		0.177787
NC_000913	264075	264080		0.180937
NC_000913	264080	264085		0.156808
NC_000913	264085	264090		0.185305
NC_000913	264090	264095		0.396366
NC_000913	264095	264100		0.406792
NC_000913	264100	264105		0.399176
NC_000913	264105	264110		0.261212
NC_000913	264110	264115		0.314738
NC_000913	264115	264120		0.328178
NC_000913	264120	264125		0.303879
NC_000913	264125	264130		0.465670
NC_000913	264130	264135		0.633996
NC_000913	264135	264140		0.685044
NC_000913	264140	264145		1.191317
NC_000913	264145	264150		1.210958
NC_000913	264150	264155		1.354739
NC_000913	264155	264160		1.270586
NC_000913	264160	264165		1.262595
NC_000913	264165	264170		1.326095
NC_000913	264170	264175		1.275507
NC_000913	264175	264180		1.048835
NC_000913	264180	264185		1.268063
NC_000913	264185	264190		1.498757
NC_000913	264190	264195		1.585898
NC_000913	264195	264200		1.535293
NC_000913	264200	264205		2.270958
NC_000913	264205	264210		2.026397
NC_000913	264210	264215		2.724533
NC_000913	264215	264220		1.302861
NC_000913	264220	264225		1.131556
NC_000913	264225	264230		1.082616
NC_000913	264230	264235		1.039576
NC_000913	264235	264240		1.152395
NC_000913	264240	264245		1.348826
NC_000913	264245	264250		1.164534
NC_000913	264250	264255		0.996147
NC_000913	264255	264260		1.354416
NC_000913	264260	264265		1.318384
NC_000913	264265	264270		1.120226
NC_000913	264270	264275		0.732869
NC_000913	264275	264280		0.584092
NC_000913	264280	264285		0.443455
NC_000913	264285	264290		0.260132
NC_000913	264290	264295		0.296893
NC_000913	264295	264300		0.280641
NC_000913	264300	264305		0.228217
NC_000913	264305	264310		0.276549
NC_000913	264310	264315		0.297675
NC_000913	264315	264320		0.478934
NC_000913	264320	264325		0.892354
NC_000913	264325	264330		0.988485
NC_000913	264330	264335		0.487094
NC_000913	264335	264340		0.540573
NC_000913	264340	264345		0.407493
NC_000913	264345	264350		0.461912
NC_000913	264350	264355		0.410918
NC_000913	264355	264360		0.293099
NC_000913	264360	264365		0.343675
NC_000913	264365	264370		0.295205
NC_000913	264370	264375		0.309392
NC_000913	264375	264380		0.234495
NC_000913	264380	264385		0.257857
NC_000913	264385	264390		0.248281
NC_000913	264390	264395		0.196717
NC_000913	264395	264400		0.172936
NC_000913	264400	264405		0.182815
NC_000913	264405	264410		0.144933
NC_000913	264410	264415		0.146948
NC_000913	264415	264420		0.081508
NC_000913	264420	264425		0.113685
NC_000913	264425	264430		0.039432
NC_000913	264430	264435		0.038862
NC_000913	264435	264440		0.041404
NC_000913	264440	264445		0.061214
NC_000913	264445	264450		0.050077
NC_000913	264450	264455		0.067818
NC_000913	264455	264460		0.126573
NC_000913	264460	264465		0.193574
NC_000913	264465	264470		0.275334
NC_000913	264470	264475		0.364847
NC_000913	264475	264480		0.382396
NC_000913	264480	264485		0.424865
NC_000913	264485	264490		0.502863
NC_000913	264490	264495		0.501642
NC_000913	264495	264500		0.269692
NC_000913	264500	264505		0.261703
NC_000913	264505	264510		0.284944
NC_000913	264510	264515		0.296887
NC_000913	264515	264520		0.313477
NC_000913	264520	264525		0.445116
NC_000913	264525	264530		0.303300
NC_000913	264530	264535		0.296264
NC_000913	264535	264540		0.437620
NC_000913	264540	264545		0.440319
NC_000913	264545	264550		0.362524
NC_000913	264550	264555		0.349293
NC_000913	264555	264560		0.128737
NC_000913	264560	264565		0.156172
NC_000913	264565	264570		0.194011
NC_000913	264570	264575		0.211905
NC_000913	264575	264580		0.265025
NC_000913	264580	264585		0.543043
NC_000913	264585	264590		0.703090
NC_000913	264590	264595		0.597544
NC_000913	264595	264600		0.694907
NC_000913	264600	264605		0.602603
NC_000913	264605	264610		0.520076
NC_000913	264610	264615		0.579303
NC_000913	264615	264620		0.554513
NC_000913	264620	264625		0.344956
NC_000913	264625	264630		0.356575
NC_000913	264630	264635		0.310211
NC_000913	264635	264640		0.380333
NC_000913	264640	264645		0.314993
NC_000913	264645	264650		0.185908
NC_000913	264650	264655		0.167656
NC_000913	264655	264660		0.120574
NC_000913	264660	264665		0.136373
NC_000913	264665	264670		0.152874
NC_000913	264670	264675		0.161554
NC_000913	264675	264680		0.226056
NC_000913	264680	264685		0.189473
NC_000913	264685	264690		0.152317
NC_000913	264690	264695		0.130683
NC_000913	264695	264700		0.121722
NC_000913	264700	264705		0.110859
NC_000913	264705	264710		0.083262
NC_000913	264710	264715		0.066554
NC_000913	264715	264720		0.088531
NC_000913	264720	264725		0.087908
NC_000913	264725	264730		0.243979
NC_000913	264730	264735		0.299622
NC_000913	264735	264740		0.475436
NC_000913	264740	264745		0.558443
NC_000913	264745	264750		0.406752
NC_000913	264750	264755		0.488409
NC_000913	264755	264760		0.429099
NC_000913	264760	264765		0.404015
NC_000913	264765	264770		0.375058
NC_000913	264770	264775		0.427911
NC_000913	264775	264780		0.380558
NC_000913	264780	264785		0.432853
NC_000913	264785	264790		0.507412
NC_000913	264790	264795		0.955024
NC_000913	264795	264800		1.077631
NC_000913	264800	264805		0.867670
NC_000913	264805	264810		0.840638
NC_000913	264810	264815		0.818044
NC_000913	264815	264820		1.086421
NC_000913	264820	264825		0.858369
NC_000913	264825	264830		0.744411
NC_000913	264830	264835		0.612805
NC_000913	264835	264840		0.725871
NC_000913	264840	264845		0.712483
NC_000913	264845	264850		0.753196
NC_000913	264850	264855		0.782412
NC_000913	264855	264860		0.972641
NC_000913	264860	264865		1.188630
NC_000913	264865	264870		1.118704
NC_000913	264870	264875		1.091437
NC_000913	264875	264880		1.198387
NC_000913	264880	264885		1.500224
NC_000913	264885	264890		1.313389
NC_000913	264890	264895		1.067207
NC_000913	264895	264900		1.213128
NC_000913	264900	264905		1.139209
NC_000913	264905	264910		1.188325
NC_000913	264910	264915		1.234768
NC_000913	264915	264920		1.197551
NC_000913	264920	264925		1.152643
NC_000913	264925	264930		1.256485
NC_000913	264930	264935		1.310010
NC_000913	264935	264940		1.033184
NC_000913	264940	264945		1.115344
NC_000913	264945	264950		1.009698
NC_000913	264950	264955		1.093702
NC_000913	264955	264960		1.381568
NC_000913	264960	264965		1.371163
NC_000913	264965	264970		1.540381
NC_000913	264970	264975		1.665125
NC_000913	264975	264980		1.804321
NC_000913	264980	264985		1.368436
NC_000913	264985	264990		1.285242
NC_000913	264990	264995		1.195450
NC_000913	264995	265000		1.320215
NC_000913	265000	265005		1.309152
NC_000913	265005	265010		1.502521
NC_000913	265010	265015		1.073695
NC_000913	265015	265020		0.871784
NC_000913	265020	265025		0.880950
NC_000913	265025	265030		0.795745
NC_000913	265030	265035		0.691372
NC_000913	265035	265040		0.640924
NC_000913	265040	265045		0.649588
NC_000913	265045	265050		0.775822
NC_000913	265050	265055		0.844368
NC_000913	265055	265060		1.117035
NC_000913	265060	265065		0.476835
NC_000913	265065	265070		0.428283
NC_000913	265070	265075		0.422038
NC_000913	265075	265080		0.374618
NC_000913	265080	265085		0.310483
NC_000913	265085	265090		0.295127
NC_000913	265090	265095		0.464601
NC_000913	265095	265100		0.463797
NC_000913	265100	265105		0.546829
NC_000913	265105	265110		0.602350
NC_000913	265110	265115		0.684267
NC_000913	265115	265120		0.732605
NC_000913	265120	265125		0.332283
NC_000913	265125	265130		0.268026
NC_000913	265130	265135		0.135870
NC_000913	265135	265140		0.125307
NC_000913	265140	265145		0.186822
NC_000913	265145	265150		0.202250
NC_000913	265150	265155		0.259526
NC_000913	265155	265160		0.138722
NC_000913	265160	265165		0.145646
NC_000913	265165	265170		0.125915
NC_000913	265170	265175		0.096767
NC_000913	265175	265180		0.111684
NC_000913	265180	265185		0.093235
NC_000913	265185	265190		0.113838
NC_000913	265190	265195		0.171609
NC_000913	265195	265200		0.193404
NC_000913	265200	265205		0.372644
NC_000913	265205	265210		0.507529
NC_000913	265210	265215		0.834205
NC_000913	265215	265220		0.384363
NC_000913	265220	265225		0.296270
NC_000913	265225	265230		0.058887
NC_000913	265230	265235		0.030418
NC_000913	265235	265240		0.029401
NC_000913	265240	265245		0.029030
NC_000913	265245	265250		0.030437
NC_000913	265250	265255		0.039107
NC_000913	265255	265260		0.040711
NC_000913	265260	265265		0.254272
NC_000913	265265	265270		0.292411
NC_000913	265270	265275		0.293818
NC_000913	265275	265280		0.264614
NC_000913	265280	265285		0.295947
NC_000913	265285	265290		0.237944
NC_000913	265290	265295		0.285712
NC_000913	265295	265300		0.233291
NC_000913	265300	265305		0.191994
NC_000913	265305	265310		0.162871
NC_000913	265310	265315		0.142432
NC_000913	265315	265320		0.121667
NC_000913	265320	265325		0.131096
NC_000913	265325	265330		0.120536
NC_000913	265330	265335		0.104982
NC_000913	265335	265340		0.168755
NC_000913	265340	265345		0.190820
NC_000913	265345	265350		0.843174
NC_000913	265350	265355		0.504049
NC_000913	265355	265360		0.514805
NC_000913	265360	265365		0.446230
NC_000913	265365	265370		0.284781
NC_000913	265370	265375		0.292447
NC_000913	265375	265380		0.305782
NC_000913	265380	265385		0.185573
NC_000913	265385	265390		0.109099
NC_000913	265390	265395		0.084315
NC_000913	265395	265400		0.087078
NC_000913	265400	265405		0.092560
NC_000913	265405	265410		0.100920
NC_000913	265410	265415		0.089066
NC_000913	265415	265420		0.254132
NC_000913	265420	265425		0.086722
NC_000913	265425	265430		0.047175
NC_000913	265430	265435		0.046613
NC_000913	265435	265440		0.026903
NC_000913	265440	265445		0.024699
NC_000913	265445	265450		0.026878
NC_000913	265450	265455		0.038410
NC_000913	265455	265460		0.084029
NC_000913	265460	265465		0.220387
NC_000913	265465	265470		0.609200
NC_000913	265470	265475		0.390649
NC_000913	265475	265480		0.339875
NC_000913	265480	265485		0.352065
NC_000913	265485	265490		0.201193
NC_000913	265490	265495		0.224115
NC_000913	265495	265500		0.220080
NC_000913	265500	265505		0.250690
NC_000913	265505	265510		0.139292
NC_000913	265510	265515		0.139081
NC_000913	265515	265520		0.157440
NC_000913	265520	265525		0.151977
NC_000913	265525	265530		0.147255
NC_000913	265530	265535		0.211822
NC_000913	265535	265540		0.292694
NC_000913	265540	265545		0.401877
NC_000913	265545	265550		0.407637
NC_000913	265550	265555		0.519037
NC_000913	265555	265560		0.374874
NC_000913	265560	265565		0.217832
NC_000913	265565	265570		0.138973
NC_000913	265570	265575		0.087841
NC_000913	265575	265580		0.088312
NC_000913	265580	265585		0.078961
NC_000913	265585	265590		0.082936
NC_000913	265590	265595		0.099972
NC_000913	265595	265600		0.184321
NC_000913	265600	265605		0.268209
NC_000913	265605	265610		0.353357
NC_000913	265610	265615		0.751490
NC_000913	265615	265620		0.712297
NC_000913	265620	265625		0.725626
NC_000913	265625	265630		0.259323
NC_000913	265630	265635		0.217156
NC_000913	265635	265640		0.229011
NC_000913	265640	265645		0.255985
NC_000913	265645	265650		0.218173
NC_000913	265650	265655		0.207887
NC_000913	265655	265660		0.206722
NC_000913	265660	265665		0.262783
NC_000913	265665	265670		0.265054
NC_000913	265670	265675		0.171205
NC_000913	265675	265680		0.141882
NC_000913	265680	265685		0.154167
NC_000913	265685	265690		0.149330
NC_000913	265690	265695		0.212413
NC_000913	265695	265700		0.173512
NC_000913	265700	265705		0.211010
NC_000913	265705	265710		0.324220
NC_000913	265710	265715		0.147629
NC_000913	265715	265720		0.097624
NC_000913	265720	265725		0.091954
NC_000913	265725	265730		0.093794
NC_000913	265730	265735		0.092606
NC_000913	265735	265740		0.129786
NC_000913	265740	265745		0.141226
NC_000913	265745	265750		0.324252
NC_000913	265750	265755		0.944888
NC_000913	265755	265760		0.715771
NC_000913	265760	265765		0.622659
NC_000913	265765	265770		0.529819
NC_000913	265770	265775		0.165193
NC_000913	265775	265780		0.192363
NC_000913	265780	265785		0.253065
NC_000913	265785	265790		0.210458
NC_000913	265790	265795		0.262536
NC_000913	265795	265800		0.261534
NC_000913	265800	265805		0.800690
NC_000913	265805	265810		1.215251
NC_000913	265810	265815		1.213193
NC_000913	265815	265820		1.309308
NC_000913	265820	265825		1.192170
NC_000913	265825	265830		1.277263
NC_000913	265830	265835		0.730411
NC_000913	265835	265840		0.563360
NC_000913	265840	265845		0.316872
NC_000913	265845	265850		0.351157
NC_000913	265850	265855		0.269766
NC_000913	265855	265860		0.255894
NC_000913	265860	265865		0.297433
NC_000913	265865	265870		0.359109
NC_000913	265870	265875		0.689957
NC_000913	265875	265880		0.582824
NC_000913	265880	265885		0.552248
NC_000913	265885	265890		0.626247
NC_000913	265890	265895		0.750936
NC_000913	265895	265900		0.723046
NC_000913	265900	265905		0.722119
NC_000913	265905	265910		0.259828
NC_000913	265910	265915		0.221013
NC_000913	265915	265920		0.174267
NC_000913	265920	265925		0.177973
NC_000913	265925	265930		0.182303
NC_000913	265930	265935		0.190759
NC_000913	265935	265940		0.323782
NC_000913	265940	265945		0.221841
NC_000913	265945	265950		0.128062
NC_000913	265950	265955		0.145611
NC_000913	265955	265960		0.148361
NC_000913	265960	265965		0.144724
NC_000913	265965	265970		0.108448
NC_000913	265970	265975		0.132754
NC_000913	265975	265980		0.213347
NC_000913	265980	265985		0.320097
NC_000913	265985	265990		0.249577
NC_000913	265990	265995		0.260943
NC_000913	265995	266000		0.226299
NC_000913	266000	266005		0.205962
NC_000913	266005	266010		0.257943
NC_000913	266010	266015		0.294308
NC_000913	266015	266020		0.257980
NC_000913	266020	266025		0.139242
NC_000913	266025	266030		0.101769
NC_000913	266030	266035		0.039016
NC_000913	266035	266040		0.008547
NC_000913	266040	266045		0.005725
NC_000913	266045	266050		0.003909
NC_000913	266050	266055		0.003365
NC_000913	266055	266060		0.003399
NC_000913	266060	266065		0.008300
NC_000913	266065	266070		0.011828
NC_000913	266070	266075		0.024412
NC_000913	266075	266080		0.024254
NC_000913	266080	266085		0.050823
NC_000913	266085	266090		0.326314
NC_000913	266090	266095		0.542763
NC_000913	266095	266100		0.851362
NC_000913	266100	266105		1.027574
NC_000913	266105	266110		1.687313
NC_000913	266110	266115		3.018448
NC_000913	266115	266120		2.361583
NC_000913	266120	266125		2.693652
NC_000913	266125	266130		1.813660
NC_000913	266130	266135		1.731750
NC_000913	266135	266140		1.598521
NC_000913	266140	266145		0.790852
NC_000913	266145	266150		0.700938
NC_000913	266150	266155		0.578372
NC_000913	266155	266160		0.504476
NC_000913	266160	266165		0.434871
NC_000913	266165	266170		0.384136
NC_000913	266170	266175		0.329700
NC_000913	266175	266180		0.355131
NC_000913	266180	266185		0.248615
NC_000913	266185	266190		0.220156
NC_000913	266190	266195		0.169668
NC_000913	266195	266200		0.020057
NC_000913	266200	266205		0.002951
NC_000913	266205	266210		0.002998
NC_000913	266210	266215		0.002519
NC_000913	266215	266220		0.002405
NC_000913	266220	266225		0.002131
NC_000913	266225	266230		0.001395
NC_000913	266230	266235		0.001123
NC_000913	266235	266240		0.001084
NC_000913	266240	266245		0.004536
NC_000913	266245	266250		0.071970
NC_000913	266250	266255		0.074222
NC_000913	266255	266260		0.133079
NC_000913	266260	266265		0.335842
NC_000913	266265	266270		0.396292
NC_000913	266270	266275		0.390911
NC_000913	266275	266280		0.432435
NC_000913	266280	266285		0.547031
NC_000913	266285	266290		0.981331
NC_000913	266290	266295		0.508377
NC_000913	266295	266300		0.509749
NC_000913	266300	266305		0.286172
NC_000913	266305	266310		0.287745
NC_000913	266310	266315		0.209244
NC_000913	266315	266320		0.155932
NC_000913	266320	266325		0.134259
NC_000913	266325	266330		0.125216
NC_000913	266330	266335		0.184072
NC_000913	266335	266340		0.197853
NC_000913	266340	266345		0.206563
NC_000913	266345	266350		0.353055
NC_000913	266350	266355		0.315669
NC_000913	266355	266360		0.399258
NC_000913	266360	266365		0.444096
NC_000913	266365	266370		0.591835
NC_000913	266370	266375		0.468027
NC_000913	266375	266380		0.518624
NC_000913	266380	266385		0.661167
NC_000913	266385	266390		0.784023
NC_000913	266390	266395		0.550860
NC_000913	266395	266400		0.517039
NC_000913	266400	266405		0.393542
NC_000913	266405	266410		0.595841
NC_000913	266410	266415		0.590667
NC_000913	266415	266420		0.730188
NC_000913	266420	266425		0.536487
NC_000913	266425	266430		0.347446
NC_000913	266430	266435		0.195612
NC_000913	266435	266440		0.197787
NC_000913	266440	266445		0.148708
NC_000913	266445	266450		0.160468
NC_000913	266450	266455		0.134495
NC_000913	266455	266460		0.106216
NC_000913	266460	266465		0.236346
NC_000913	266465	266470		0.252806
NC_000913	266470	266475		0.371889
NC_000913	266475	266480		0.398777
NC_000913	266480	266485		0.492628
NC_000913	266485	266490		0.436005
NC_000913	266490	266495		0.597547
NC_000913	266495	266500		0.420292
NC_000913	266500	266505		0.234269
NC_000913	266505	266510		0.177609
NC_000913	266510	266515		0.109366
NC_000913	266515	266520		0.104484
NC_000913	266520	266525		0.085423
NC_000913	266525	266530		0.086791
NC_000913	266530	266535		0.070977
NC_000913	266535	266540		0.078467
NC_000913	266540	266545		0.087576
NC_000913	266545	266550		0.138198
NC_000913	266550	266555		0.272718
NC_000913	266555	266560		0.200022
NC_000913	266560	266565		0.221978
NC_000913	266565	266570		0.238698
NC_000913	266570	266575		0.124737
NC_000913	266575	266580		0.070976
NC_000913	266580	266585		0.123725
NC_000913	266585	266590		0.217461
NC_000913	266590	266595		0.292777
NC_000913	266595	266600		0.382267
NC_000913	266600	266605		0.236473
NC_000913	266605	266610		0.136357
NC_000913	266610	266615		0.179020
NC_000913	266615	266620		0.177649
NC_000913	266620	266625		0.163815
NC_000913	266625	266630		0.170081
NC_000913	266630	266635		0.238623
NC_000913	266635	266640		0.380680
NC_000913	266640	266645		0.303660
NC_000913	266645	266650		0.316070
NC_000913	266650	266655		0.435400
NC_000913	266655	266660		0.425702
NC_000913	266660	266665		0.447459
NC_000913	266665	266670		0.424483
NC_000913	266670	266675		0.547479
NC_000913	266675	266680		0.690676
NC_000913	266680	266685		0.667958
NC_000913	266685	266690		0.609607
NC_000913	266690	266695		0.483114
NC_000913	266695	266700		0.370162
NC_000913	266700	266705		0.182869
NC_000913	266705	266710		0.164026
NC_000913	266710	266715		0.138126
NC_000913	266715	266720		0.158439
NC_000913	266720	266725		0.176516
NC_000913	266725	266730		0.281755
NC_000913	266730	266735		0.300129
NC_000913	266735	266740		0.431720
NC_000913	266740	266745		0.412577
NC_000913	266745	266750		0.973852
NC_000913	266750	266755		1.349978
NC_000913	266755	266760		1.390236
NC_000913	266760	266765		2.071554
NC_000913	266765	266770		1.800719
NC_000913	266770	266775		1.423581
NC_000913	266775	266780		1.038665
NC_000913	266780	266785		1.469143
NC_000913	266785	266790		1.035880
NC_000913	266790	266795		0.964380
NC_000913	266795	266800		1.061935
NC_000913	266800	266805		0.975006
NC_000913	266805	266810		0.959176
NC_000913	266810	266815		0.551696
NC_000913	266815	266820		0.472824
NC_000913	266820	266825		0.486560
NC_000913	266825	266830		0.423735
NC_000913	266830	266835		0.381692
NC_000913	266835	266840		0.312363
NC_000913	266840	266845		0.324911
NC_000913	266845	266850		0.397178
NC_000913	266850	266855		0.421640
NC_000913	266855	266860		0.458942
NC_000913	266860	266865		0.467011
NC_000913	266865	266870		0.394020
NC_000913	266870	266875		0.480560
NC_000913	266875	266880		0.441954
NC_000913	266880	266885		0.511111
NC_000913	266885	266890		0.401195
NC_000913	266890	266895		0.403769
NC_000913	266895	266900		0.514431
NC_000913	266900	266905		0.490498
NC_000913	266905	266910		0.519060
NC_000913	266910	266915		1.139418
NC_000913	266915	266920		1.634990
NC_000913	266920	266925		2.257538
NC_000913	266925	266930		2.887742
NC_000913	266930	266935		2.534516
NC_000913	266935	266940		2.867502
NC_000913	266940	266945		2.916531
NC_000913	266945	266950		3.342165
NC_000913	266950	266955		3.565311
NC_000913	266955	266960		3.258065
NC_000913	266960	266965		3.414577
NC_000913	266965	266970		3.770968
NC_000913	266970	266975		3.913713
NC_000913	266975	266980		4.243116
NC_000913	266980	266985		4.677659
NC_000913	266985	266990		5.077930
NC_000913	266990	266995		5.098891
NC_000913	266995	267000		4.742265
NC_000913	267000	267005		4.929044
NC_000913	267005	267010		5.440697
NC_000913	267010	267015		5.885463
NC_000913	267015	267020		4.332218
NC_000913	267020	267025		3.091137
NC_000913	267025	267030		2.713693
NC_000913	267030	267035		2.607552
NC_000913	267035	267040		2.613685
NC_000913	267040	267045		1.633733
NC_000913	267045	267050		1.513350
NC_000913	267050	267055		1.268064
NC_000913	267055	267060		1.117839
NC_000913	267060	267065		1.031459
NC_000913	267065	267070		1.227293
NC_000913	267070	267075		0.782322
NC_000913	267075	267080		0.570242
NC_000913	267080	267085		0.580863
NC_000913	267085	267090		0.584646
NC_000913	267090	267095		0.609558
NC_000913	267095	267100		0.600116
NC_000913	267100	267105		0.771050
NC_000913	267105	267110		0.777542
NC_000913	267110	267115		0.691222
NC_000913	267115	267120		0.636313
NC_000913	267120	267125		0.550050
NC_000913	267125	267130		0.712537
NC_000913	267130	267135		0.669756
NC_000913	267135	267140		0.623286
NC_000913	267140	267145		0.697152
NC_000913	267145	267150		0.592440
NC_000913	267150	267155		0.701997
NC_000913	267155	267160		0.951972
NC_000913	267160	267165		0.525989
NC_000913	267165	267170		0.497086
NC_000913	267170	267175		0.593811
NC_000913	267175	267180		0.347555
NC_000913	267180	267185		0.141876
NC_000913	267185	267190		0.134571
NC_000913	267190	267195		0.115667
NC_000913	267195	267200		0.123997
NC_000913	267200	267205		0.155634
NC_000913	267205	267210		0.146533
NC_000913	267210	267215		0.148451
NC_000913	267215	267220		0.201417
NC_000913	267220	267225		0.316325
NC_000913	267225	267230		0.295788
NC_000913	267230	267235		0.288658
NC_000913	267235	267240		0.398622
NC_000913	267240	267245		0.384210
NC_000913	267245	267250		0.305341
NC_000913	267250	267255		0.321588
NC_000913	267255	267260		0.334683
NC_000913	267260	267265		0.254953
NC_000913	267265	267270		0.292589
NC_000913	267270	267275		0.339576
NC_000913	267275	267280		0.261342
NC_000913	267280	267285		0.255972
NC_000913	267285	267290		0.234592
NC_000913	267290	267295		0.206894
NC_000913	267295	267300		0.209219
NC_000913	267300	267305		0.189100
NC_000913	267305	267310		0.214490
NC_000913	267310	267315		0.205109
NC_000913	267315	267320		0.202947
NC_000913	267320	267325		0.323717
NC_000913	267325	267330		0.345028
NC_000913	267330	267335		0.548309
NC_000913	267335	267340		0.839787
NC_000913	267340	267345		0.499948
NC_000913	267345	267350		0.431291
NC_000913	267350	267355		0.426186
NC_000913	267355	267360		0.446994
NC_000913	267360	267365		0.587325
NC_000913	267365	267370		0.455878
NC_000913	267370	267375		0.435331
NC_000913	267375	267380		0.236672
NC_000913	267380	267385		0.209473
NC_000913	267385	267390		0.219013
NC_000913	267390	267395		0.202019
NC_000913	267395	267400		0.175703
NC_000913	267400	267405		0.195889
NC_000913	267405	267410		0.099591
NC_000913	267410	267415		0.128805
NC_000913	267415	267420		0.111433
NC_000913	267420	267425		0.150021
NC_000913	267425	267430		0.203033
NC_000913	267430	267435		0.274192
NC_000913	267435	267440		0.367225
NC_000913	267440	267445		0.712900
NC_000913	267445	267450		0.615718
NC_000913	267450	267455		0.583254
NC_000913	267455	267460		0.655024
NC_000913	267460	267465		0.795301
NC_000913	267465	267470		0.757494
NC_000913	267470	267475		0.827381
NC_000913	267475	267480		0.878866
NC_000913	267480	267485		0.870062
NC_000913	267485	267490		0.558135
NC_000913	267490	267495		0.519038
NC_000913	267495	267500		0.465634
NC_000913	267500	267505		0.514482
NC_000913	267505	267510		0.519575
NC_000913	267510	267515		0.300375
NC_000913	267515	267520		0.156863
NC_000913	267520	267525		0.146712
NC_000913	267525	267530		0.070699
NC_000913	267530	267535		0.064709
NC_000913	267535	267540		0.054410
NC_000913	267540	267545		0.061276
NC_000913	267545	267550		0.133634
NC_000913	267550	267555		0.173356
NC_000913	267555	267560		0.477101
NC_000913	267560	267565		0.321194
NC_000913	267565	267570		0.364399
NC_000913	267570	267575		0.344744
NC_000913	267575	267580		0.350861
NC_000913	267580	267585		0.386572
NC_000913	267585	267590		0.422323
NC_000913	267590	267595		0.622709
NC_000913	267595	267600		0.729811
NC_000913	267600	267605		0.769004
NC_000913	267605	267610		0.839240
NC_000913	267610	267615		0.626533
NC_000913	267615	267620		0.514349
NC_000913	267620	267625		0.361486
NC_000913	267625	267630		0.320149
NC_000913	267630	267635		0.320128
NC_000913	267635	267640		0.304738
NC_000913	267640	267645		0.328755
NC_000913	267645	267650		0.326437
NC_000913	267650	267655		0.326455
NC_000913	267655	267660		0.348723
NC_000913	267660	267665		0.501388
NC_000913	267665	267670		0.525544
NC_000913	267670	267675		0.369652
NC_000913	267675	267680		0.209168
NC_000913	267680	267685		0.265195
NC_000913	267685	267690		0.103945
NC_000913	267690	267695		0.059218
NC_000913	267695	267700		0.018402
NC_000913	267700	267705		0.006309
NC_000913	267705	267710		0.003750
NC_000913	267710	267715		0.003990
NC_000913	267715	267720		0.003691
NC_000913	267720	267725		0.002640
NC_000913	267725	267730		0.004852
NC_000913	267730	267735		0.003408
NC_000913	267735	267740		0.003984
NC_000913	267740	267745		0.003990
NC_000913	267745	267750		0.006429
NC_000913	267750	267755		0.007678
NC_000913	267755	267760		0.029639
NC_000913	267760	267765		0.052881
NC_000913	267765	267770		0.231218
NC_000913	267770	267775		0.338658
NC_000913	267775	267780		0.270119
NC_000913	267780	267785		0.205040
NC_000913	267785	267790		0.162179
NC_000913	267790	267795		0.168671
NC_000913	267795	267800		0.160999
NC_000913	267800	267805		0.120216
NC_000913	267805	267810		0.140728
NC_000913	267810	267815		0.307259
NC_000913	267815	267820		0.208139
NC_000913	267820	267825		0.283906
NC_000913	267825	267830		0.245116
NC_000913	267830	267835		0.180858
NC_000913	267835	267840		0.187548
NC_000913	267840	267845		0.191386
NC_000913	267845	267850		0.261205
NC_000913	267850	267855		0.307900
NC_000913	267855	267860		0.304509
NC_000913	267860	267865		0.282133
NC_000913	267865	267870		0.537764
NC_000913	267870	267875		0.280143
NC_000913	267875	267880		0.101368
NC_000913	267880	267885		0.083961
NC_000913	267885	267890		0.070636
NC_000913	267890	267895		0.065284
NC_000913	267895	267900		0.072211
NC_000913	267900	267905		0.107796
NC_000913	267905	267910		0.180316
NC_000913	267910	267915		0.377848
NC_000913	267915	267920		0.115846
NC_000913	267920	267925		0.101693
NC_000913	267925	267930		0.105501
NC_000913	267930	267935		0.086174
NC_000913	267935	267940		0.067494
NC_000913	267940	267945		0.055559
NC_000913	267945	267950		0.153500
NC_000913	267950	267955		0.117652
NC_000913	267955	267960		0.116421
NC_000913	267960	267965		0.154520
NC_000913	267965	267970		0.281067
NC_000913	267970	267975		0.216753
NC_000913	267975	267980		0.171626
NC_000913	267980	267985		0.187300
NC_000913	267985	267990		0.191057
NC_000913	267990	267995		0.226515
NC_000913	267995	268000		0.288101
NC_000913	268000	268005		0.354974
NC_000913	268005	268010		0.635586
NC_000913	268010	268015		0.785828
NC_000913	268015	268020		0.852668
NC_000913	268020	268025		0.893557
NC_000913	268025	268030		0.647485
NC_000913	268030	268035		0.437253
NC_000913	268035	268040		0.267552
NC_000913	268040	268045		0.166516
NC_000913	268045	268050		0.092790
NC_000913	268050	268055		0.051419
NC_000913	268055	268060		0.060784
NC_000913	268060	268065		0.057981
NC_000913	268065	268070		0.065943
NC_000913	268070	268075		0.072291
NC_000913	268075	268080		0.209077
NC_000913	268080	268085		0.300075
NC_000913	268085	268090		0.408272
NC_000913	268090	268095		0.645766
NC_000913	268095	268100		0.808484
NC_000913	268100	268105		0.640705
NC_000913	268105	268110		0.556866
NC_000913	268110	268115		0.566897
NC_000913	268115	268120		0.647752
NC_000913	268120	268125		0.554751
NC_000913	268125	268130		0.580804
NC_000913	268130	268135		0.555283
NC_000913	268135	268140		0.526730
NC_000913	268140	268145		0.596795
NC_000913	268145	268150		0.617747
NC_000913	268150	268155		0.609521
NC_000913	268155	268160		0.398542
NC_000913	268160	268165		0.230717
NC_000913	268165	268170		0.181111
NC_000913	268170	268175		0.190434
NC_000913	268175	268180		0.175166
NC_000913	268180	268185		0.289284
NC_000913	268185	268190		0.272342
NC_000913	268190	268195		0.370511
NC_000913	268195	268200		0.402805
NC_000913	268200	268205		0.332659
NC_000913	268205	268210		0.148294
NC_000913	268210	268215		0.053165
NC_000913	268215	268220		0.032433
NC_000913	268220	268225		0.032971
NC_000913	268225	268230		0.036199
NC_000913	268230	268235		0.059764
NC_000913	268235	268240		0.080715
NC_000913	268240	268245		0.090499
NC_000913	268245	268250		0.087444
NC_000913	268250	268255		0.140961
NC_000913	268255	268260		0.179075
NC_000913	268260	268265		0.221644
NC_000913	268265	268270		0.268238
NC_000913	268270	268275		0.349202
NC_000913	268275	268280		0.397648
NC_000913	268280	268285		0.449465
NC_000913	268285	268290		0.425239
NC_000913	268290	268295		0.343565
NC_000913	268295	268300		0.207779
NC_000913	268300	268305		0.180221
NC_000913	268305	268310		0.160919
NC_000913	268310	268315		0.173407
NC_000913	268315	268320		0.186843
NC_000913	268320	268325		0.211856
NC_000913	268325	268330		0.302728
NC_000913	268330	268335		0.451370
NC_000913	268335	268340		0.256500
NC_000913	268340	268345		0.234783
NC_000913	268345	268350		0.222864
NC_000913	268350	268355		0.372608
NC_000913	268355	268360		0.369666
NC_000913	268360	268365		0.401426
NC_000913	268365	268370		0.488116
NC_000913	268370	268375		0.588941
NC_000913	268375	268380		0.645525
NC_000913	268380	268385		0.717221
NC_000913	268385	268390		0.843532
NC_000913	268390	268395		0.701685
NC_000913	268395	268400		0.721131
NC_000913	268400	268405		0.781037
NC_000913	268405	268410		0.882815
NC_000913	268410	268415		1.109348
NC_000913	268415	268420		1.297591
NC_000913	268420	268425		1.380926
NC_000913	268425	268430		1.514321
NC_000913	268430	268435		1.573649
NC_000913	268435	268440		1.118310
NC_000913	268440	268445		0.984450
NC_000913	268445	268450		0.790707
NC_000913	268450	268455		0.631953
NC_000913	268455	268460		0.602266
NC_000913	268460	268465		0.620284
NC_000913	268465	268470		0.556398
NC_000913	268470	268475		0.601428
NC_000913	268475	268480		0.603542
NC_000913	268480	268485		0.739401
NC_000913	268485	268490		0.726478
NC_000913	268490	268495		1.056376
NC_000913	268495	268500		1.222628
NC_000913	268500	268505		1.222918
NC_000913	268505	268510		1.642040
NC_000913	268510	268515		0.671283
NC_000913	268515	268520		0.548424
NC_000913	268520	268525		0.537908
NC_000913	268525	268530		0.626395
NC_000913	268530	268535		0.519121
NC_000913	268535	268540		0.491245
NC_000913	268540	268545		0.239180
NC_000913	268545	268550		0.162398
NC_000913	268550	268555		0.134883
NC_000913	268555	268560		0.119783
NC_000913	268560	268565		0.111199
NC_000913	268565	268570		0.182142
NC_000913	268570	268575		0.085265
NC_000913	268575	268580		0.104997
NC_000913	268580	268585		0.108420
NC_000913	268585	268590		0.122590
NC_000913	268590	268595		0.203007
NC_000913	268595	268600		0.316729
NC_000913	268600	268605		0.204588
NC_000913	268605	268610		0.199873
NC_000913	268610	268615		0.219151
NC_000913	268615	268620		0.208497
NC_000913	268620	268625		0.166178
NC_000913	268625	268630		0.163919
NC_000913	268630	268635		0.137059
NC_000913	268635	268640		0.173517
NC_000913	268640	268645		0.162247
NC_000913	268645	268650		0.156506
NC_000913	268650	268655		0.219068
NC_000913	268655	268660		0.203803
NC_000913	268660	268665		0.117307
NC_000913	268665	268670		0.098438
NC_000913	268670	268675		0.075892
NC_000913	268675	268680		0.074190
NC_000913	268680	268685		0.057573
NC_000913	268685	268690		0.054760
NC_000913	268690	268695		0.090381
NC_000913	268695	268700		0.059473
NC_000913	268700	268705		0.067327
NC_000913	268705	268710		0.446802
NC_000913	268710	268715		0.245734
NC_000913	268715	268720		0.224160
NC_000913	268720	268725		0.176154
NC_000913	268725	268730		0.244725
NC_000913	268730	268735		0.268050
NC_000913	268735	268740		0.236285
NC_000913	268740	268745		0.266940
NC_000913	268745	268750		0.266329
NC_000913	268750	268755		0.442222
NC_000913	268755	268760		0.323365
NC_000913	268760	268765		0.383666
NC_000913	268765	268770		0.296577
NC_000913	268770	268775		0.285004
NC_000913	268775	268780		0.291818
NC_000913	268780	268785		0.947702
NC_000913	268785	268790		0.325851
NC_000913	268790	268795		0.370936
NC_000913	268795	268800		0.345312
NC_000913	268800	268805		0.232953
NC_000913	268805	268810		0.169261
NC_000913	268810	268815		0.152899
NC_000913	268815	268820		0.146902
NC_000913	268820	268825		0.193598
NC_000913	268825	268830		0.199335
NC_000913	268830	268835		0.241403
NC_000913	268835	268840		0.448900
NC_000913	268840	268845		0.594110
NC_000913	268845	268850		0.610425
NC_000913	268850	268855		0.575635
NC_000913	268855	268860		0.519665
NC_000913	268860	268865		0.473392
NC_000913	268865	268870		0.648900
NC_000913	268870	268875		0.732909
NC_000913	268875	268880		0.713429
NC_000913	268880	268885		0.701634
NC_000913	268885	268890		0.677622
NC_000913	268890	268895		0.630450
NC_000913	268895	268900		0.797933
NC_000913	268900	268905		0.655468
NC_000913	268905	268910		0.735866
NC_000913	268910	268915		0.825377
NC_000913	268915	268920		0.713258
NC_000913	268920	268925		0.674200
NC_000913	268925	268930		0.607990
NC_000913	268930	268935		0.889794
NC_000913	268935	268940		1.040885
NC_000913	268940	268945		0.843368
NC_000913	268945	268950		1.198635
NC_000913	268950	268955		1.419992
NC_000913	268955	268960		1.705713
NC_000913	268960	268965		0.773396
NC_000913	268965	268970		0.940549
NC_000913	268970	268975		0.928362
NC_000913	268975	268980		0.645429
NC_000913	268980	268985		0.539535
NC_000913	268985	268990		0.437179
NC_000913	268990	268995		0.416995
NC_000913	268995	269000		0.408591
NC_000913	269000	269005		0.222253
NC_000913	269005	269010		0.213472
NC_000913	269010	269015		0.204626
NC_000913	269015	269020		0.333590
NC_000913	269020	269025		0.300910
NC_000913	269025	269030		0.729470
NC_000913	269030	269035		0.494692
NC_000913	269035	269040		0.437653
NC_000913	269040	269045		0.224680
NC_000913	269045	269050		0.091397
NC_000913	269050	269055		0.015613
NC_000913	269055	269060		0.018793
NC_000913	269060	269065		0.012225
NC_000913	269065	269070		0.005605
NC_000913	269070	269075		0.004114
NC_000913	269075	269080		0.004934
NC_000913	269080	269085		0.005057
NC_000913	269085	269090		0.005707
NC_000913	269090	269095		0.005051
NC_000913	269095	269100		0.005492
NC_000913	269100	269105		0.005033
NC_000913	269105	269110		0.006579
NC_000913	269110	269115		0.007415
NC_000913	269115	269120		0.014249
NC_000913	269120	269125		0.010260
NC_000913	269125	269130		0.007434
NC_000913	269130	269135		0.005846
NC_000913	269135	269140		0.003240
NC_000913	269140	269145		0.004732
NC_000913	269145	269150		0.004712
NC_000913	269150	269155		0.001305
NC_000913	269155	269160		0.000929
NC_000913	269160	269165		0.000855
NC_000913	269165	269170		0.003479
NC_000913	269170	269175		0.007384
NC_000913	269175	269180		0.007855
NC_000913	269180	269185		0.008180
NC_000913	269185	269190		0.011677
NC_000913	269190	269195		0.010711
NC_000913	269195	269200		0.010405
NC_000913	269200	269205		0.007513
NC_000913	269205	269210		0.006436
NC_000913	269210	269215		0.005135
NC_000913	269215	269220		0.009458
NC_000913	269220	269225		0.015718
NC_000913	269225	269230		0.025845
NC_000913	269230	269235		0.030044
NC_000913	269235	269240		0.041626
NC_000913	269240	269245		0.082001
NC_000913	269245	269250		0.330731
NC_000913	269250	269255		0.721641
NC_000913	269255	269260		1.526892
NC_000913	269260	269265		3.242104
NC_000913	269265	269270		5.466938
NC_000913	269270	269275		5.085798
NC_000913	269275	269280		5.339383
NC_000913	269280	269285		5.312869
NC_000913	269285	269290		5.585776
NC_000913	269290	269295		3.104879
NC_000913	269295	269300		2.104705
NC_000913	269300	269305		2.046746
NC_000913	269305	269310		2.178668
NC_000913	269310	269315		1.476382
NC_000913	269315	269320		0.522464
NC_000913	269320	269325		0.189308
NC_000913	269325	269330		0.156575
NC_000913	269330	269335		0.125877
NC_000913	269335	269340		0.330493
NC_000913	269340	269345		0.660914
NC_000913	269345	269350		0.427671
NC_000913	269350	269355		0.513317
NC_000913	269355	269360		0.658005
NC_000913	269360	269365		0.651580
NC_000913	269365	269370		0.661989
NC_000913	269370	269375		0.705783
NC_000913	269375	269380		0.938069
NC_000913	269380	269385		1.132539
NC_000913	269385	269390		1.165729
NC_000913	269390	269395		1.012043
NC_000913	269395	269400		1.185441
NC_000913	269400	269405		0.720125
NC_000913	269405	269410		0.745567
NC_000913	269410	269415		0.716334
NC_000913	269415	269420		0.628767
NC_000913	269420	269425		0.541639
NC_000913	269425	269430		0.604993
NC_000913	269430	269435		0.594405
NC_000913	269435	269440		0.513705
NC_000913	269440	269445		0.448037
NC_000913	269445	269450		0.441292
NC_000913	269450	269455		0.485265
NC_000913	269455	269460		0.572344
NC_000913	269460	269465		0.459050
NC_000913	269465	269470		0.437657
NC_000913	269470	269475		0.335608
NC_000913	269475	269480		0.262633
NC_000913	269480	269485		0.246293
NC_000913	269485	269490		0.184485
NC_000913	269490	269495		0.158739
NC_000913	269495	269500		0.143460
NC_000913	269500	269505		0.140776
NC_000913	269505	269510		0.132343
NC_000913	269510	269515		0.160431
NC_000913	269515	269520		0.152205
NC_000913	269520	269525		0.264956
NC_000913	269525	269530		0.273736
NC_000913	269530	269535		0.299957
NC_000913	269535	269540		0.427691
NC_000913	269540	269545		0.557707
NC_000913	269545	269550		0.497576
NC_000913	269550	269555		0.477559
NC_000913	269555	269560		0.620337
NC_000913	269560	269565		0.587488
NC_000913	269565	269570		0.569794
NC_000913	269570	269575		0.467282
NC_000913	269575	269580		0.391574
NC_000913	269580	269585		0.435388
NC_000913	269585	269590		0.397559
NC_000913	269590	269595		0.429387
NC_000913	269595	269600		0.406206
NC_000913	269600	269605		0.308531
NC_000913	269605	269610		0.504304
NC_000913	269610	269615		0.501116
NC_000913	269615	269620		0.562016
NC_000913	269620	269625		0.780702
NC_000913	269625	269630		0.907627
NC_000913	269630	269635		0.844663
NC_000913	269635	269640		0.869788
NC_000913	269640	269645		0.781508
NC_000913	269645	269650		0.609216
NC_000913	269650	269655		0.662906
NC_000913	269655	269660		0.579259
NC_000913	269660	269665		0.597654
NC_000913	269665	269670		0.654722
NC_000913	269670	269675		0.746017
NC_000913	269675	269680		1.094637
NC_000913	269680	269685		1.287842
NC_000913	269685	269690		1.432624
NC_000913	269690	269695		2.068820
NC_000913	269695	269700		2.278679
NC_000913	269700	269705		1.933282
NC_000913	269705	269710		1.593130
NC_000913	269710	269715		1.541338
NC_000913	269715	269720		1.129654
NC_000913	269720	269725		0.775326
NC_000913	269725	269730		0.376956
NC_000913	269730	269735		0.354118
NC_000913	269735	269740		0.364860
NC_000913	269740	269745		0.333860
NC_000913	269745	269750		0.412841
NC_000913	269750	269755		0.600948
NC_000913	269755	269760		0.287442
NC_000913	269760	269765		0.219868
NC_000913	269765	269770		0.201019
NC_000913	269770	269775		0.167582
NC_000913	269775	269780		0.080021
NC_000913	269780	269785		0.073687
NC_000913	269785	269790		0.060515
NC_000913	269790	269795		0.078212
NC_000913	269795	269800		0.077367
NC_000913	269800	269805		0.105375
NC_000913	269805	269810		0.094407
NC_000913	269810	269815		0.133916
NC_000913	269815	269820		0.194832
NC_000913	269820	269825		0.229388
NC_000913	269825	269830		0.137097
NC_000913	269830	269835		0.101467
NC_000913	269835	269840		0.250184
NC_000913	269840	269845		0.335650
NC_000913	269845	269850		0.279593
NC_000913	269850	269855		0.290337
NC_000913	269855	269860		0.332625
NC_000913	269860	269865		0.363286
NC_000913	269865	269870		0.470362
NC_000913	269870	269875		0.335763
NC_000913	269875	269880		0.404754
NC_000913	269880	269885		0.337738
NC_000913	269885	269890		0.347111
NC_000913	269890	269895		0.174446
NC_000913	269895	269900		0.124916
NC_000913	269900	269905		0.121965
NC_000913	269905	269910		0.129756
NC_000913	269910	269915		0.162315
NC_000913	269915	269920		0.105401
NC_000913	269920	269925		0.150444
NC_000913	269925	269930		0.214482
NC_000913	269930	269935		0.235304
NC_000913	269935	269940		0.234686
NC_000913	269940	269945		0.285668
NC_000913	269945	269950		0.385138
NC_000913	269950	269955		0.578845
NC_000913	269955	269960		0.424081
NC_000913	269960	269965		0.416110
NC_000913	269965	269970		0.276485
NC_000913	269970	269975		0.192838
NC_000913	269975	269980		0.197341
NC_000913	269980	269985		0.138620
NC_000913	269985	269990		0.121199
NC_000913	269990	269995		0.125205
NC_000913	269995	270000		0.278728
NC_000913	270000	270005		0.225337
NC_000913	270005	270010		0.195130
NC_000913	270010	270015		0.161829
NC_000913	270015	270020		0.159796
NC_000913	270020	270025		0.160839
NC_000913	270025	270030		0.149954
NC_000913	270030	270035		0.195669
NC_000913	270035	270040		0.155084
NC_000913	270040	270045		0.120382
NC_000913	270045	270050		0.083114
NC_000913	270050	270055		0.063729
NC_000913	270055	270060		0.071940
NC_000913	270060	270065		0.118309
NC_000913	270065	270070		0.152301
NC_000913	270070	270075		0.238862
NC_000913	270075	270080		0.292591
NC_000913	270080	270085		0.263065
NC_000913	270085	270090		0.357449
NC_000913	270090	270095		0.369016
NC_000913	270095	270100		0.281068
NC_000913	270100	270105		0.343866
NC_000913	270105	270110		0.272160
NC_000913	270110	270115		0.224341
NC_000913	270115	270120		0.207372
NC_000913	270120	270125		0.163200
NC_000913	270125	270130		0.152236
NC_000913	270130	270135		0.125762
NC_000913	270135	270140		0.077306
NC_000913	270140	270145		0.087198
NC_000913	270145	270150		0.116882
NC_000913	270150	270155		0.106104
NC_000913	270155	270160		0.053634
NC_000913	270160	270165		0.089094
NC_000913	270165	270170		0.070560
NC_000913	270170	270175		0.082471
NC_000913	270175	270180		0.193300
NC_000913	270180	270185		0.347832
NC_000913	270185	270190		0.383787
NC_000913	270190	270195		0.689881
NC_000913	270195	270200		0.749860
NC_000913	270200	270205		0.318486
NC_000913	270205	270210		0.347117
NC_000913	270210	270215		0.195152
NC_000913	270215	270220		0.229202
NC_000913	270220	270225		0.326374
NC_000913	270225	270230		0.290167
NC_000913	270230	270235		0.277296
NC_000913	270235	270240		0.213486
NC_000913	270240	270245		0.133710
NC_000913	270245	270250		0.097152
NC_000913	270250	270255		0.023859
NC_000913	270255	270260		0.024065
NC_000913	270260	270265		0.013811
NC_000913	270265	270270		0.003985
NC_000913	270270	270275		0.004334
NC_000913	270275	270280		0.005333
NC_000913	270280	270285		0.005525
NC_000913	270285	270290		0.003918
NC_000913	270290	270295		0.004324
NC_000913	270295	270300		0.005021
NC_000913	270300	270305		0.005488
NC_000913	270305	270310		0.004772
NC_000913	270310	270315		0.050450
NC_000913	270315	270320		0.100583
NC_000913	270320	270325		0.086553
NC_000913	270325	270330		0.127475
NC_000913	270330	270335		0.136938
NC_000913	270335	270340		0.156309
NC_000913	270340	270345		0.118041
NC_000913	270345	270350		0.167373
NC_000913	270350	270355		0.145872
NC_000913	270355	270360		0.182903
NC_000913	270360	270365		0.144688
NC_000913	270365	270370		0.144350
NC_000913	270370	270375		0.209297
NC_000913	270375	270380		0.225440
NC_000913	270380	270385		0.237621
NC_000913	270385	270390		0.258489
NC_000913	270390	270395		0.280344
NC_000913	270395	270400		0.183127
NC_000913	270400	270405		0.157791
NC_000913	270405	270410		0.075662
NC_000913	270410	270415		0.048979
NC_000913	270415	270420		0.065540
NC_000913	270420	270425		0.104162
NC_000913	270425	270430		0.109484
NC_000913	270430	270435		0.122133
NC_000913	270435	270440		0.100217
NC_000913	270440	270445		0.097711
NC_000913	270445	270450		0.116685
NC_000913	270450	270455		0.101212
NC_000913	270455	270460		0.076893
NC_000913	270460	270465		0.113125
NC_000913	270465	270470		0.242704
NC_000913	270470	270475		0.233572
NC_000913	270475	270480		0.368360
NC_000913	270480	270485		0.309194
NC_000913	270485	270490		0.362070
NC_000913	270490	270495		0.286352
NC_000913	270495	270500		0.302906
NC_000913	270500	270505		0.344115
NC_000913	270505	270510		0.133721
NC_000913	270510	270515		0.037401
NC_000913	270515	270520		0.435537
NC_000913	270520	270525		0.784355
NC_000913	270525	270530		0.433219
NC_000913	270530	270535		0.599653
NC_000913	270535	270540		0.472143
NC_000913	270540	270545		0.467717
NC_000913	270545	270550		0.446825
NC_000913	270550	270555		0.484129
NC_000913	270555	270560		0.480559
NC_000913	270560	270565		0.450149
NC_000913	270565	270570		0.521919
NC_000913	270570	270575		1.083802
NC_000913	270575	270580		1.938733
NC_000913	270580	270585		2.268379
NC_000913	270585	270590		2.325519
NC_000913	270590	270595		2.345101
NC_000913	270595	270600		2.057017
NC_000913	270600	270605		1.521279
NC_000913	270605	270610		1.009371
NC_000913	270610	270615		0.739764
NC_000913	270615	270620		0.577430
NC_000913	270620	270625		0.641889
NC_000913	270625	270630		0.497114
NC_000913	270630	270635		0.498033
NC_000913	270635	270640		0.507555
NC_000913	270640	270645		0.447057
NC_000913	270645	270650		0.595093
NC_000913	270650	270655		5.592766
NC_000913	270655	270660		8.775249
NC_000913	270660	270665		8.481070
NC_000913	270665	270670		8.486196
NC_000913	270670	270675		8.487903
NC_000913	270675	270680		3.635141
NC_000913	270680	270685		2.870224
NC_000913	270685	270690		2.071327
NC_000913	270690	270695		2.071328
NC_000913	270695	270700		2.262578
NC_000913	270700	270705		0.701177
NC_000913	270705	270710		0.701177
NC_000913	270710	270715		0.701177
NC_000913	270715	270720		0.983990
NC_000913	270720	270725		1.594425
NC_000913	270725	270730		1.632649
NC_000913	270730	270735		1.096805
NC_000913	270735	270740		1.096805
NC_000913	270740	270745		1.096805
NC_000913	270745	270750		1.096806
NC_000913	270750	270755		1.096806
NC_000913	270755	270760		1.096806
NC_000913	270760	270765		1.096806
NC_000913	270765	270770		1.096807
NC_000913	270770	270775		1.096807
NC_000913	270775	270780		1.096807
NC_000913	270780	270785		0.658247
NC_000913	270785	270790		0.658247
NC_000913	270790	270795		0.658247
NC_000913	270795	270800		0.658247
NC_000913	270800	270805		0.658248
NC_000913	270805	270810		0.658248
NC_000913	270810	270815		0.658248
NC_000913	270815	270820		0.658248
NC_000913	270820	270825		0.658248
NC_000913	270825	270830		0.658248
NC_000913	270830	270835		0.658248
NC_000913	270835	270840		0.658248
NC_000913	270840	270845		0.658248
NC_000913	270845	270850		0.658248
NC_000913	270850	270855		0.658248
NC_000913	270855	270860		0.658248
NC_000913	270860	270865		0.658248
NC_000913	270865	270870		0.658248
NC_000913	270870	270875		0.658248
NC_000913	270875	270880		0.658248
NC_000913	270880	270885		0.658248
NC_000913	270885	270890		0.658248
NC_000913	270890	270895		0.658248
NC_000913	270895	270900		0.658248
NC_000913	270900	270905		0.658248
NC_000913	270905	270910		0.658248
NC_000913	270910	270915		0.658248
NC_000913	270915	270920		0.658249
NC_000913	270920	270925		0.658249
NC_000913	270925	270930		0.658249
NC_000913	270930	270935		0.658249
NC_000913	270935	270940		0.658249
NC_000913	270940	270945		0.658249
NC_000913	270945	270950		0.658249
NC_000913	270950	270955		0.658249
NC_000913	270955	270960		0.658249
NC_000913	270960	270965		0.658249
NC_000913	270965	270970		0.658249
NC_000913	270970	270975		0.658249
NC_000913	270975	270980		0.658249
NC_000913	270980	270985		0.658249
NC_000913	270985	270990		0.658249
NC_000913	270990	270995		0.658249
NC_000913	270995	271000		0.658249
NC_000913	271000	271005		0.658249
NC_000913	271005	271010		0.658249
NC_000913	271010	271015		0.658249
NC_000913	271015	271020		0.658249
NC_000913	271020	271025		0.658249
NC_000913	271025	271030		0.658250
NC_000913	271030	271035		0.658250
NC_000913	271035	271040		0.658250
NC_000913	271040	271045		0.658250
NC_000913	271045	271050		0.658250
NC_000913	271050	271055		0.658250
NC_000913	271055	271060		0.658250
NC_000913	271060	271065		0.658250
NC_000913	271065	271070		0.658250
NC_000913	271070	271075		0.658250
NC_000913	271075	271080		0.658250
NC_000913	271080	271085		0.658250
NC_000913	271085	271090		0.658250
NC_000913	271090	271095		0.658250
NC_000913	271095	271100		0.658250
NC_000913	271100	271105		0.658250
NC_000913	271105	271110		0.658250
NC_000913	271110	271115		1.285555
NC_000913	271115	271120		1.285555
NC_000913	271120	271125		1.285555
NC_000913	271125	271130		1.285556
NC_000913	271130	271135		1.285556
NC_000913	271135	271140		1.285556
NC_000913	271140	271145		1.285556
NC_000913	271145	271150		1.285557
NC_000913	271150	271155		1.285557
NC_000913	271155	271160		1.285557
NC_000913	271160	271165		1.285558
NC_000913	271165	271170		1.285558
NC_000913	271170	271175		1.285558
NC_000913	271175	271180		1.285559
NC_000913	271180	271185		1.285559
NC_000913	271185	271190		1.285559
NC_000913	271190	271195		1.285560
NC_000913	271195	271200		1.285560
NC_000913	271200	271205		1.285560
NC_000913	271205	271210		1.285561
NC_000913	271210	271215		1.285561
NC_000913	271215	271220		1.285561
NC_000913	271220	271225		1.285562
NC_000913	271225	271230		3.342411
NC_000913	271230	271235		0.000003
NC_000913	271235	271240		0.819350
NC_000913	271240	271245		0.134673
NC_000913	271245	271250		1.868887
NC_000913	271250	271255		0.832691
NC_000913	271255	271260		0.340809
NC_000913	271260	271265		0.835876
NC_000913	271265	271270		0.835946
NC_000913	271270	271275		0.594015
NC_000913	271275	271280		0.525771
NC_000913	271280	271285		0.578168
NC_000913	271285	271290		0.302365
NC_000913	271290	271295		0.303133
NC_000913	271295	271300		0.278352
NC_000913	271300	271305		0.266816
NC_000913	271305	271310		0.269405
NC_000913	271310	271315		0.582595
NC_000913	271315	271320		0.967024
NC_000913	271320	271325		0.974995
NC_000913	271325	271330		1.566974
NC_000913	271330	271335		1.611998
NC_000913	271335	271340		1.735770
NC_000913	271340	271345		3.674876
NC_000913	271345	271350		2.190461
NC_000913	271350	271355		2.124331
NC_000913	271355	271360		3.210694
NC_000913	271360	271365		2.961025
NC_000913	271365	271370		2.767369
NC_000913	271370	271375		3.196743
NC_000913	271375	271380		2.442701
NC_000913	271380	271385		1.688323
NC_000913	271385	271390		1.487778
NC_000913	271390	271395		1.426032
NC_000913	271395	271400		1.396958
NC_000913	271400	271405		1.305720
NC_000913	271405	271410		1.254158
NC_000913	271410	271415		1.106799
NC_000913	271415	271420		1.720942
NC_000913	271420	271425		2.204133
NC_000913	271425	271430		3.715764
NC_000913	271430	271435		4.692209
NC_000913	271435	271440		4.955463
NC_000913	271440	271445		3.051134
NC_000913	271445	271450		0.889744
NC_000913	271450	271455		1.222820
NC_000913	271455	271460		5.567820
NC_000913	271460	271465		3.636786
NC_000913	271465	271470		0.409504
NC_000913	271470	271475		0.061145
NC_000913	271475	271480		0.061144
NC_000913	271480	271485		0.061144
NC_000913	271485	271490		0.009847
NC_000913	271490	271495		0.089935
NC_000913	271495	271500		0.089935
NC_000913	271500	271505		0.089935
NC_000913	271505	271510		0.089935
NC_000913	271510	271515		0.000000
NC_000913	271515	271520		0.000000
NC_000913	271520	271525		0.000101
NC_000913	271525	271530		0.000621
NC_000913	271530	271535		0.000240
NC_000913	271535	271540		1.250655
NC_000913	271540	271545		7.955050
NC_000913	271545	271550		1.378713
NC_000913	271550	271555		0.818155
NC_000913	271555	271560		0.793908
NC_000913	271560	271565		0.886481
NC_000913	271565	271570		0.791146
NC_000913	271570	271575		0.808174
NC_000913	271575	271580		0.750299
NC_000913	271580	271585		0.873348
NC_000913	271585	271590		0.934761
NC_000913	271590	271595		1.357934
NC_000913	271595	271600		1.101536
NC_000913	271600	271605		1.118692
NC_000913	271605	271610		1.210091
NC_000913	271610	271615		1.065830
NC_000913	271615	271620		1.261467
NC_000913	271620	271625		1.886384
NC_000913	271625	271630		2.664956
NC_000913	271630	271635		2.705495
NC_000913	271635	271640		3.255488
NC_000913	271640	271645		3.265849
NC_000913	271645	271650		6.286237
NC_000913	271650	271655		0.160256
NC_000913	271655	271660		0.123462
NC_000913	271660	271665		0.007177
NC_000913	271665	271670		0.003503
NC_000913	271670	271675		0.004976
NC_000913	271675	271680		0.010394
NC_000913	271680	271685		0.069323
NC_000913	271685	271690		0.072008
NC_000913	271690	271695		0.082207
NC_000913	271695	271700		0.169713
NC_000913	271700	271705		0.917759
NC_000913	271705	271710		1.744910
NC_000913	271710	271715		1.193900
NC_000913	271715	271720		2.023017
NC_000913	271720	271725		2.068268
NC_000913	271725	271730		1.617543
NC_000913	271730	271735		0.463634
NC_000913	271735	271740		0.213871
NC_000913	271740	271745		0.082458
NC_000913	271745	271750		0.023452
NC_000913	271750	271755		0.024257
NC_000913	271755	271760		0.017936
NC_000913	271760	271765		0.060163
NC_000913	271765	271770		0.055931
NC_000913	271770	271775		0.051311
NC_000913	271775	271780		0.113497
NC_000913	271780	271785		0.166422
NC_000913	271785	271790		0.240380
NC_000913	271790	271795		0.319759
NC_000913	271795	271800		0.379128
NC_000913	271800	271805		0.711848
NC_000913	271805	271810		0.657842
NC_000913	271810	271815		0.530008
NC_000913	271815	271820		0.500813
NC_000913	271820	271825		0.515092
NC_000913	271825	271830		0.464192
NC_000913	271830	271835		0.474731
NC_000913	271835	271840		0.484112
NC_000913	271840	271845		0.466312
NC_000913	271845	271850		0.524607
NC_000913	271850	271855		0.367972
NC_000913	271855	271860		0.448112
NC_000913	271860	271865		0.576970
NC_000913	271865	271870		0.675246
NC_000913	271870	271875		0.684412
NC_000913	271875	271880		0.641516
NC_000913	271880	271885		0.592823
NC_000913	271885	271890		0.573040
NC_000913	271890	271895		0.536349
NC_000913	271895	271900		0.399611
NC_000913	271900	271905		0.445961
NC_000913	271905	271910		0.439735
NC_000913	271910	271915		0.557494
NC_000913	271915	271920		0.602170
NC_000913	271920	271925		0.648117
NC_000913	271925	271930		0.956832
NC_000913	271930	271935		1.087133
NC_000913	271935	271940		1.429502
NC_000913	271940	271945		1.309262
NC_000913	271945	271950		0.679247
NC_000913	271950	271955		0.569144
NC_000913	271955	271960		0.603235
NC_000913	271960	271965		0.507156
NC_000913	271965	271970		0.502864
NC_000913	271970	271975		0.506774
NC_000913	271975	271980		0.665493
NC_000913	271980	271985		0.686883
NC_000913	271985	271990		0.710675
NC_000913	271990	271995		0.771475
NC_000913	271995	272000		0.453768
NC_000913	272000	272005		0.496162
NC_000913	272005	272010		0.596158
NC_000913	272010	272015		0.578660
NC_000913	272015	272020		0.339103
NC_000913	272020	272025		0.347554
NC_000913	272025	272030		0.337457
NC_000913	272030	272035		0.372473
NC_000913	272035	272040		0.411958
NC_000913	272040	272045		0.424060
NC_000913	272045	272050		0.573389
NC_000913	272050	272055		0.735431
NC_000913	272055	272060		0.691165
NC_000913	272060	272065		0.637465
NC_000913	272065	272070		0.588166
NC_000913	272070	272075		0.436975
NC_000913	272075	272080		0.410992
NC_000913	272080	272085		0.427078
NC_000913	272085	272090		0.288042
NC_000913	272090	272095		0.286699
NC_000913	272095	272100		0.127807
NC_000913	272100	272105		0.133236
NC_000913	272105	272110		0.119720
NC_000913	272110	272115		0.186894
NC_000913	272115	272120		0.211937
NC_000913	272120	272125		0.334639
NC_000913	272125	272130		0.303124
NC_000913	272130	272135		0.328962
NC_000913	272135	272140		0.241879
NC_000913	272140	272145		0.287405
NC_000913	272145	272150		0.249268
NC_000913	272150	272155		0.266106
NC_000913	272155	272160		0.207447
NC_000913	272160	272165		0.267190
NC_000913	272165	272170		0.390845
NC_000913	272170	272175		0.416788
NC_000913	272175	272180		0.468256
NC_000913	272180	272185		0.352639
NC_000913	272185	272190		0.329772
NC_000913	272190	272195		0.255828
NC_000913	272195	272200		0.188251
NC_000913	272200	272205		0.150546
NC_000913	272205	272210		0.145277
NC_000913	272210	272215		0.157505
NC_000913	272215	272220		0.202828
NC_000913	272220	272225		0.213667
NC_000913	272225	272230		0.395915
NC_000913	272230	272235		0.254268
NC_000913	272235	272240		0.255928
NC_000913	272240	272245		0.247978
NC_000913	272245	272250		0.281997
NC_000913	272250	272255		0.215855
NC_000913	272255	272260		0.216214
NC_000913	272260	272265		0.247828
NC_000913	272265	272270		0.408454
NC_000913	272270	272275		0.546961
NC_000913	272275	272280		0.355203
NC_000913	272280	272285		0.329176
NC_000913	272285	272290		0.351760
NC_000913	272290	272295		0.340441
NC_000913	272295	272300		0.337380
NC_000913	272300	272305		0.397234
NC_000913	272305	272310		0.450021
NC_000913	272310	272315		0.359016
NC_000913	272315	272320		0.409573
NC_000913	272320	272325		0.529588
NC_000913	272325	272330		0.569186
NC_000913	272330	272335		0.495221
NC_000913	272335	272340		0.589954
NC_000913	272340	272345		0.546361
NC_000913	272345	272350		0.563851
NC_000913	272350	272355		0.384707
NC_000913	272355	272360		0.306236
NC_000913	272360	272365		0.167597
NC_000913	272365	272370		0.136149
NC_000913	272370	272375		0.142977
NC_000913	272375	272380		0.104790
NC_000913	272380	272385		0.083034
NC_000913	272385	272390		0.051195
NC_000913	272390	272395		0.049870
NC_000913	272395	272400		0.145216
NC_000913	272400	272405		0.094893
NC_000913	272405	272410		0.113878
NC_000913	272410	272415		0.383470
NC_000913	272415	272420		0.569472
NC_000913	272420	272425		0.493522
NC_000913	272425	272430		0.637932
NC_000913	272430	272435		0.831679
NC_000913	272435	272440		0.719184
NC_000913	272440	272445		0.673946
NC_000913	272445	272450		0.531156
NC_000913	272450	272455		0.344595
NC_000913	272455	272460		0.260421
NC_000913	272460	272465		0.201824
NC_000913	272465	272470		0.225508
NC_000913	272470	272475		0.198781
NC_000913	272475	272480		0.186493
NC_000913	272480	272485		0.234540
NC_000913	272485	272490		0.255547
NC_000913	272490	272495		0.202946
NC_000913	272495	272500		0.239277
NC_000913	272500	272505		0.248029
NC_000913	272505	272510		0.283443
NC_000913	272510	272515		0.269708
NC_000913	272515	272520		0.348418
NC_000913	272520	272525		0.310833
NC_000913	272525	272530		0.253999
NC_000913	272530	272535		0.223279
NC_000913	272535	272540		0.223930
NC_000913	272540	272545		0.157467
NC_000913	272545	272550		0.163151
NC_000913	272550	272555		0.188513
NC_000913	272555	272560		0.287206
NC_000913	272560	272565		0.124456
NC_000913	272565	272570		0.082948
NC_000913	272570	272575		0.098425
NC_000913	272575	272580		0.092328
NC_000913	272580	272585		0.103323
NC_000913	272585	272590		0.174343
NC_000913	272590	272595		0.207428
NC_000913	272595	272600		0.270378
NC_000913	272600	272605		0.253894
NC_000913	272605	272610		0.307113
NC_000913	272610	272615		0.323616
NC_000913	272615	272620		0.259009
NC_000913	272620	272625		0.326798
NC_000913	272625	272630		0.268796
NC_000913	272630	272635		0.126457
NC_000913	272635	272640		0.140434
NC_000913	272640	272645		0.102699
NC_000913	272645	272650		0.108101
NC_000913	272650	272655		0.114321
NC_000913	272655	272660		0.176332
NC_000913	272660	272665		0.140539
NC_000913	272665	272670		0.199953
NC_000913	272670	272675		0.162090
NC_000913	272675	272680		0.177306
NC_000913	272680	272685		0.156050
NC_000913	272685	272690		0.154009
NC_000913	272690	272695		0.177871
NC_000913	272695	272700		0.214565
NC_000913	272700	272705		0.247163
NC_000913	272705	272710		0.232697
NC_000913	272710	272715		0.115810
NC_000913	272715	272720		0.140071
NC_000913	272720	272725		0.118691
NC_000913	272725	272730		0.170207
NC_000913	272730	272735		0.163345
NC_000913	272735	272740		0.232678
NC_000913	272740	272745		0.226391
NC_000913	272745	272750		0.242231
NC_000913	272750	272755		0.273891
NC_000913	272755	272760		0.386394
NC_000913	272760	272765		0.412651
NC_000913	272765	272770		0.426574
NC_000913	272770	272775		0.193738
NC_000913	272775	272780		0.164265
NC_000913	272780	272785		0.123300
NC_000913	272785	272790		0.109763
NC_000913	272790	272795		0.098751
NC_000913	272795	272800		0.093623
NC_000913	272800	272805		0.133246
NC_000913	272805	272810		0.150425
NC_000913	272810	272815		0.137453
NC_000913	272815	272820		0.122409
NC_000913	272820	272825		0.218852
NC_000913	272825	272830		0.949744
NC_000913	272830	272835		1.063349
NC_000913	272835	272840		1.149910
NC_000913	272840	272845		1.330766
NC_000913	272845	272850		1.596296
NC_000913	272850	272855		2.310641
NC_000913	272855	272860		1.131815
NC_000913	272860	272865		0.905776
NC_000913	272865	272870		0.668654
NC_000913	272870	272875		0.625507
NC_000913	272875	272880		0.671939
NC_000913	272880	272885		0.574456
NC_000913	272885	272890		0.527129
NC_000913	272890	272895		0.491531
NC_000913	272895	272900		0.564690
NC_000913	272900	272905		0.436181
NC_000913	272905	272910		0.607896
NC_000913	272910	272915		0.643845
NC_000913	272915	272920		0.524951
NC_000913	272920	272925		0.562770
NC_000913	272925	272930		0.546771
NC_000913	272930	272935		0.662266
NC_000913	272935	272940		0.180710
NC_000913	272940	272945		0.118569
NC_000913	272945	272950		0.131735
NC_000913	272950	272955		0.110955
NC_000913	272955	272960		0.083834
NC_000913	272960	272965		0.093437
NC_000913	272965	272970		0.182398
NC_000913	272970	272975		0.166264
NC_000913	272975	272980		0.188504
NC_000913	272980	272985		0.243647
NC_000913	272985	272990		0.253511
NC_000913	272990	272995		0.260448
NC_000913	272995	273000		0.305527
NC_000913	273000	273005		0.298836
NC_000913	273005	273010		0.451375
NC_000913	273010	273015		0.464997
NC_000913	273015	273020		0.819845
NC_000913	273020	273025		0.624155
NC_000913	273025	273030		0.549909
NC_000913	273030	273035		0.256467
NC_000913	273035	273040		0.250246
NC_000913	273040	273045		0.259484
NC_000913	273045	273050		0.317938
NC_000913	273050	273055		0.334087
NC_000913	273055	273060		0.266133
NC_000913	273060	273065		0.279723
NC_000913	273065	273070		0.350541
NC_000913	273070	273075		0.476708
NC_000913	273075	273080		0.442933
NC_000913	273080	273085		0.277942
NC_000913	273085	273090		0.267617
NC_000913	273090	273095		0.217874
NC_000913	273095	273100		0.167459
NC_000913	273100	273105		0.184143
NC_000913	273105	273110		0.156003
NC_000913	273110	273115		0.168335
NC_000913	273115	273120		0.274898
NC_000913	273120	273125		0.124981
NC_000913	273125	273130		0.123841
NC_000913	273130	273135		0.095761
NC_000913	273135	273140		0.110643
NC_000913	273140	273145		0.090089
NC_000913	273145	273150		0.086945
NC_000913	273150	273155		0.077072
NC_000913	273155	273160		0.186927
NC_000913	273160	273165		0.216950
NC_000913	273165	273170		0.238358
NC_000913	273170	273175		0.259966
NC_000913	273175	273180		0.181466
NC_000913	273180	273185		0.041186
NC_000913	273185	273190		0.040534
NC_000913	273190	273195		0.036459
NC_000913	273195	273200		0.023011
NC_000913	273200	273205		0.020720
NC_000913	273205	273210		0.023973
NC_000913	273210	273215		0.088433
NC_000913	273215	273220		0.155925
NC_000913	273220	273225		0.364196
NC_000913	273225	273230		0.392940
NC_000913	273230	273235		0.665829
NC_000913	273235	273240		0.398196
NC_000913	273240	273245		0.359176
NC_000913	273245	273250		0.197432
NC_000913	273250	273255		0.196629
NC_000913	273255	273260		0.181070
NC_000913	273260	273265		0.220519
NC_000913	273265	273270		0.289771
NC_000913	273270	273275		0.331400
NC_000913	273275	273280		0.344244
NC_000913	273280	273285		0.248215
NC_000913	273285	273290		0.245167
NC_000913	273290	273295		0.306676
NC_000913	273295	273300		0.400651
NC_000913	273300	273305		0.379645
NC_000913	273305	273310		0.296807
NC_000913	273310	273315		0.227717
NC_000913	273315	273320		0.196502
NC_000913	273320	273325		0.156017
NC_000913	273325	273330		0.145283
NC_000913	273330	273335		0.101280
NC_000913	273335	273340		0.038288
NC_000913	273340	273345		0.027695
NC_000913	273345	273350		0.035151
NC_000913	273350	273355		0.032852
NC_000913	273355	273360		0.043453
NC_000913	273360	273365		0.051384
NC_000913	273365	273370		0.083276
NC_000913	273370	273375		0.118928
NC_000913	273375	273380		0.204318
NC_000913	273380	273385		0.183255
NC_000913	273385	273390		0.228918
NC_000913	273390	273395		0.169135
NC_000913	273395	273400		0.113890
NC_000913	273400	273405		0.098634
NC_000913	273405	273410		0.175227
NC_000913	273410	273415		0.171269
NC_000913	273415	273420		0.173969
NC_000913	273420	273425		0.293116
NC_000913	273425	273430		0.212756
NC_000913	273430	273435		0.198581
NC_000913	273435	273440		0.176521
NC_000913	273440	273445		0.139611
NC_000913	273445	273450		0.112358
NC_000913	273450	273455		0.119377
NC_000913	273455	273460		0.143166
NC_000913	273460	273465		0.102196
NC_000913	273465	273470		0.040702
NC_000913	273470	273475		0.023857
NC_000913	273475	273480		0.023061
NC_000913	273480	273485		0.016014
NC_000913	273485	273490		0.017183
NC_000913	273490	273495		0.022351
NC_000913	273495	273500		0.039750
NC_000913	273500	273505		0.056284
NC_000913	273505	273510		0.061034
NC_000913	273510	273515		0.074369
NC_000913	273515	273520		0.493163
NC_000913	273520	273525		0.888139
NC_000913	273525	273530		1.561712
NC_000913	273530	273535		1.362854
NC_000913	273535	273540		0.889184
NC_000913	273540	273545		0.414664
NC_000913	273545	273550		0.231036
NC_000913	273550	273555		0.081922
NC_000913	273555	273560		0.042843
NC_000913	273560	273565		0.068875
NC_000913	273565	273570		0.050400
NC_000913	273570	273575		0.025761
NC_000913	273575	273580		0.020593
NC_000913	273580	273585		0.014152
NC_000913	273585	273590		0.023043
NC_000913	273590	273595		0.031158
NC_000913	273595	273600		0.054838
NC_000913	273600	273605		0.078293
NC_000913	273605	273610		0.163802
NC_000913	273610	273615		0.180421
NC_000913	273615	273620		0.698624
NC_000913	273620	273625		0.486376
NC_000913	273625	273630		0.337746
NC_000913	273630	273635		0.362039
NC_000913	273635	273640		0.413230
NC_000913	273640	273645		0.419792
NC_000913	273645	273650		0.490954
NC_000913	273650	273655		0.504710
NC_000913	273655	273660		0.400913
NC_000913	273660	273665		0.464860
NC_000913	273665	273670		0.479956
NC_000913	273670	273675		0.352419
NC_000913	273675	273680		0.335149
NC_000913	273680	273685		0.388181
NC_000913	273685	273690		0.412646
NC_000913	273690	273695		0.365448
NC_000913	273695	273700		0.409640
NC_000913	273700	273705		0.322341
NC_000913	273705	273710		0.347819
NC_000913	273710	273715		0.199952
NC_000913	273715	273720		0.234314
NC_000913	273720	273725		0.256831
NC_000913	273725	273730		0.250629
NC_000913	273730	273735		0.228200
NC_000913	273735	273740		0.156252
NC_000913	273740	273745		0.152588
NC_000913	273745	273750		0.179677
NC_000913	273750	273755		0.140528
NC_000913	273755	273760		0.112441
NC_000913	273760	273765		0.130568
NC_000913	273765	273770		0.177562
NC_000913	273770	273775		0.128976
NC_000913	273775	273780		0.125570
NC_000913	273780	273785		0.182452
NC_000913	273785	273790		0.240565
NC_000913	273790	273795		0.235110
NC_000913	273795	273800		0.292955
NC_000913	273800	273805		0.417104
NC_000913	273805	273810		0.748550
NC_000913	273810	273815		1.002159
NC_000913	273815	273820		0.979795
NC_000913	273820	273825		0.925048
NC_000913	273825	273830		0.312930
NC_000913	273830	273835		0.084350
NC_000913	273835	273840		0.093392
NC_000913	273840	273845		0.042436
NC_000913	273845	273850		0.044235
NC_000913	273850	273855		0.045095
NC_000913	273855	273860		0.031095
NC_000913	273860	273865		0.032178
NC_000913	273865	273870		0.044546
NC_000913	273870	273875		0.077373
NC_000913	273875	273880		0.100182
NC_000913	273880	273885		0.141228
NC_000913	273885	273890		0.225332
NC_000913	273890	273895		0.208663
NC_000913	273895	273900		0.149837
NC_000913	273900	273905		0.163871
NC_000913	273905	273910		0.164565
NC_000913	273910	273915		0.112938
NC_000913	273915	273920		0.082514
NC_000913	273920	273925		0.051997
NC_000913	273925	273930		0.032257
NC_000913	273930	273935		0.045877
NC_000913	273935	273940		0.058709
NC_000913	273940	273945		0.061278
NC_000913	273945	273950		0.057899
NC_000913	273950	273955		0.093880
NC_000913	273955	273960		0.128980
NC_000913	273960	273965		0.148487
NC_000913	273965	273970		0.176547
NC_000913	273970	273975		0.236003
NC_000913	273975	273980		0.169940
NC_000913	273980	273985		0.158666
NC_000913	273985	273990		0.139156
NC_000913	273990	273995		0.237948
NC_000913	273995	274000		0.209289
NC_000913	274000	274005		0.419361
NC_000913	274005	274010		0.436922
NC_000913	274010	274015		0.450254
NC_000913	274015	274020		0.429525
NC_000913	274020	274025		0.407586
NC_000913	274025	274030		0.484704
NC_000913	274030	274035		0.302701
NC_000913	274035	274040		0.168532
NC_000913	274040	274045		0.274942
NC_000913	274045	274050		0.000001
NC_000913	274050	274055		0.000055
NC_000913	274055	274060		0.000027
NC_000913	274060	274065		0.002538
NC_000913	274065	274070		0.009614
NC_000913	274070	274075		0.019537
NC_000913	274075	274080		0.114096
NC_000913	274080	274085		0.070991
NC_000913	274085	274090		0.136834
NC_000913	274090	274095		0.054548
NC_000913	274095	274100		0.054548
NC_000913	274100	274105		0.054548
NC_000913	274105	274110		0.458910
NC_000913	274110	274115		0.154551
NC_000913	274115	274120		0.154551
NC_000913	274120	274125		0.154551
NC_000913	274125	274130		0.531230
NC_000913	274130	274135		0.244743
NC_000913	274135	274140		0.244743
NC_000913	274140	274145		0.244743
NC_000913	274145	274150		0.244743
NC_000913	274150	274155		0.244743
NC_000913	274155	274160		0.500714
NC_000913	274160	274165		0.500714
NC_000913	274165	274170		0.500714
NC_000913	274170	274175		0.500714
NC_000913	274175	274180		0.500714
NC_000913	274180	274185		0.500714
NC_000913	274185	274190		0.500714
NC_000913	274190	274195		0.500714
NC_000913	274195	274200		0.500714
NC_000913	274200	274205		0.500714
NC_000913	274205	274210		0.500714
NC_000913	274210	274215		0.500714
NC_000913	274215	274220		0.500714
NC_000913	274220	274225		0.500714
NC_000913	274225	274230		0.500714
NC_000913	274230	274235		0.500714
NC_000913	274235	274240		0.500714
NC_000913	274240	274245		0.500714
NC_000913	274245	274250		0.500714
NC_000913	274250	274255		0.500714
NC_000913	274255	274260		0.500714
NC_000913	274260	274265		0.500714
NC_000913	274265	274270		0.500714
NC_000913	274270	274275		0.500714
NC_000913	274275	274280		0.500714
NC_000913	274280	274285		0.500714
NC_000913	274285	274290		0.500714
NC_000913	274290	274295		0.500714
NC_000913	274295	274300		0.411057
NC_000913	274300	274305		0.411057
NC_000913	274305	274310		0.411057
NC_000913	274310	274315		0.411057
NC_000913	274315	274320		0.411057
NC_000913	274320	274325		0.411057
NC_000913	274325	274330		0.411057
NC_000913	274330	274335		0.411057
NC_000913	274335	274340		0.411057
NC_000913	274340	274345		0.411057
NC_000913	274345	274350		0.411057
NC_000913	274350	274355		0.411057
NC_000913	274355	274360		0.411057
NC_000913	274360	274365		0.411057
NC_000913	274365	274370		0.411057
NC_000913	274370	274375		0.411057
NC_000913	274375	274380		0.411057
NC_000913	274380	274385		0.411057
NC_000913	274385	274390		0.411057
NC_000913	274390	274395		0.411057
NC_000913	274395	274400		0.411057
NC_000913	274400	274405		0.411056
NC_000913	274405	274410		0.411056
NC_000913	274410	274415		0.411056
NC_000913	274415	274420		0.411056
NC_000913	274420	274425		0.411056
NC_000913	274425	274430		0.411056
NC_000913	274430	274435		0.411056
NC_000913	274435	274440		0.411056
NC_000913	274440	274445		0.323428
NC_000913	274445	274450		0.323428
NC_000913	274450	274455		0.323428
NC_000913	274455	274460		0.323428
NC_000913	274460	274465		0.323428
NC_000913	274465	274470		0.323428
NC_000913	274470	274475		0.323428
NC_000913	274475	274480		0.323428
NC_000913	274480	274485		0.323428
NC_000913	274485	274490		0.323428
NC_000913	274490	274495		0.323428
NC_000913	274495	274500		0.323428
NC_000913	274500	274505		0.323427
NC_000913	274505	274510		0.323427
NC_000913	274510	274515		0.323427
NC_000913	274515	274520		0.323427
NC_000913	274520	274525		0.323427
NC_000913	274525	274530		0.323427
NC_000913	274530	274535		0.323427
NC_000913	274535	274540		0.323427
NC_000913	274540	274545		0.323427
NC_000913	274545	274550		0.323427
NC_000913	274550	274555		0.323427
NC_000913	274555	274560		0.323427
NC_000913	274560	274565		0.323427
NC_000913	274565	274570		0.323427
NC_000913	274570	274575		0.323426
NC_000913	274575	274580		0.323426
NC_000913	274580	274585		0.323426
NC_000913	274585	274590		0.323426
NC_000913	274590	274595		0.323426
NC_000913	274595	274600		0.323426
NC_000913	274600	274605		0.323426
NC_000913	274605	274610		0.323426
NC_000913	274610	274615		0.323426
NC_000913	274615	274620		0.323426
NC_000913	274620	274625		0.323426
NC_000913	274625	274630		0.323426
NC_000913	274630	274635		0.323426
NC_000913	274635	274640		0.323426
NC_000913	274640	274645		0.323426
NC_000913	274645	274650		0.323425
NC_000913	274650	274655		0.277250
NC_000913	274655	274660		0.277250
NC_000913	274660	274665		0.277250
NC_000913	274665	274670		0.277250
NC_000913	274670	274675		0.277250
NC_000913	274675	274680		0.277250
NC_000913	274680	274685		0.277249
NC_000913	274685	274690		0.277249
NC_000913	274690	274695		0.277249
NC_000913	274695	274700		0.277249
NC_000913	274700	274705		0.277249
NC_000913	274705	274710		0.277249
NC_000913	274710	274715		0.277249
NC_000913	274715	274720		0.277249
NC_000913	274720	274725		0.277249
NC_000913	274725	274730		0.277249
NC_000913	274730	274735		0.277249
NC_000913	274735	274740		0.277249
NC_000913	274740	274745		0.277249
NC_000913	274745	274750		0.277248
NC_000913	274750	274755		0.277248
NC_000913	274755	274760		0.277248
NC_000913	274760	274765		0.277248
NC_000913	274765	274770		0.277248
NC_000913	274770	274775		0.277248
NC_000913	274775	274780		0.277248
NC_000913	274780	274785		0.277248
NC_000913	274785	274790		0.277248
NC_000913	274790	274795		0.277248
NC_000913	274795	274800		0.277248
NC_000913	274800	274805		0.277248
NC_000913	274805	274810		0.277248
NC_000913	274810	274815		0.277247
NC_000913	274815	274820		0.277247
NC_000913	274820	274825		0.277247
NC_000913	274825	274830		0.277247
NC_000913	274830	274835		0.277247
NC_000913	274835	274840		0.277247
NC_000913	274840	274845		0.277247
NC_000913	274845	274850		0.277247
NC_000913	274850	274855		0.244872
NC_000913	274855	274860		0.244872
NC_000913	274860	274865		0.244872
NC_000913	274865	274870		0.244872
NC_000913	274870	274875		0.244872
NC_000913	274875	274880		0.244872
NC_000913	274880	274885		0.244872
NC_000913	274885	274890		0.128647
NC_000913	274890	274895		0.128647
NC_000913	274895	274900		0.128647
NC_000913	274900	274905		0.128646
NC_000913	274905	274910		0.128646
NC_000913	274910	274915		0.128646
NC_000913	274915	274920		0.128646
NC_000913	274920	274925		0.960546
NC_000913	274925	274930		0.960546
NC_000913	274930	274935		0.960546
NC_000913	274935	274940		0.960546
NC_000913	274940	274945		0.960546
NC_000913	274945	274950		0.960546
NC_000913	274950	274955		0.960546
NC_000913	274955	274960		0.960547
NC_000913	274960	274965		0.960547
NC_000913	274965	274970		0.960547
NC_000913	274970	274975		0.960547
NC_000913	274975	274980		0.960547
NC_000913	274980	274985		1.428524
NC_000913	274985	274990		1.428524
NC_000913	274990	274995		1.428525
NC_000913	274995	275000		1.428525
NC_000913	275000	275005		0.708291
NC_000913	275005	275010		0.708291
NC_000913	275010	275015		0.173179
NC_000913	275015	275020		0.367359
NC_000913	275020	275025		0.367359
NC_000913	275025	275030		3.086844
NC_000913	275030	275035		2.844024
NC_000913	275035	275040		1.816100
NC_000913	275040	275045		1.816409
NC_000913	275045	275050		1.919116
NC_000913	275050	275055		0.110914
NC_000913	275055	275060		0.111335
NC_000913	275060	275065		0.039677
NC_000913	275065	275070		0.095164
NC_000913	275070	275075		0.344617
NC_000913	275075	275080		0.443892
NC_000913	275080	275085		0.776482
NC_000913	275085	275090		1.029742
NC_000913	275090	275095		1.143641
NC_000913	275095	275100		1.136280
NC_000913	275100	275105		0.641925
NC_000913	275105	275110		0.478668
NC_000913	275110	275115		0.505717
NC_000913	275115	275120		0.466122
NC_000913	275120	275125		0.617974
NC_000913	275125	275130		0.501983
NC_000913	275130	275135		0.425787
NC_000913	275135	275140		0.373653
NC_000913	275140	275145		0.320427
NC_000913	275145	275150		0.290775
NC_000913	275150	275155		0.286093
NC_000913	275155	275160		0.302418
NC_000913	275160	275165		0.373514
NC_000913	275165	275170		0.394844
NC_000913	275170	275175		0.459679
NC_000913	275175	275180		0.502968
NC_000913	275180	275185		0.600947
NC_000913	275185	275190		1.103930
NC_000913	275190	275195		1.804304
NC_000913	275195	275200		0.730310
NC_000913	275200	275205		0.579589
NC_000913	275205	275210		0.488267
NC_000913	275210	275215		0.126266
NC_000913	275215	275220		0.122116
NC_000913	275220	275225		0.130042
NC_000913	275225	275230		0.171756
NC_000913	275230	275235		0.191584
NC_000913	275235	275240		0.211446
NC_000913	275240	275245		0.257036
NC_000913	275245	275250		0.377645
NC_000913	275250	275255		0.572129
NC_000913	275255	275260		1.013180
NC_000913	275260	275265		0.563037
NC_000913	275265	275270		0.299933
NC_000913	275270	275275		0.237846
NC_000913	275275	275280		0.132328
NC_000913	275280	275285		0.031292
NC_000913	275285	275290		0.028390
NC_000913	275290	275295		0.025911
NC_000913	275295	275300		0.004720
NC_000913	275300	275305		0.007091
NC_000913	275305	275310		0.005198
NC_000913	275310	275315		0.105434
NC_000913	275315	275320		0.338976
NC_000913	275320	275325		0.761710
NC_000913	275325	275330		0.817410
NC_000913	275330	275335		0.496713
NC_000913	275335	275340		0.231250
NC_000913	275340	275345		0.121314
NC_000913	275345	275350		0.132219
NC_000913	275350	275355		0.139008
NC_000913	275355	275360		0.118698
NC_000913	275360	275365		0.117365
NC_000913	275365	275370		0.079516
NC_000913	275370	275375		0.059274
NC_000913	275375	275380		0.054439
NC_000913	275380	275385		0.075942
NC_000913	275385	275390		0.112845
NC_000913	275390	275395		0.119538
NC_000913	275395	275400		0.150416
NC_000913	275400	275405		0.130903
NC_000913	275405	275410		0.145181
NC_000913	275410	275415		0.199281
NC_000913	275415	275420		0.355561
NC_000913	275420	275425		0.465579
NC_000913	275425	275430		0.446508
NC_000913	275430	275435		0.495032
NC_000913	275435	275440		0.504303
NC_000913	275440	275445		0.452681
NC_000913	275445	275450		0.350153
NC_000913	275450	275455		0.350707
NC_000913	275455	275460		0.407531
NC_000913	275460	275465		0.452894
NC_000913	275465	275470		0.356167
NC_000913	275470	275475		0.334497
NC_000913	275475	275480		0.313513
NC_000913	275480	275485		0.251346
NC_000913	275485	275490		0.295185
NC_000913	275490	275495		0.302445
NC_000913	275495	275500		0.240957
NC_000913	275500	275505		0.230684
NC_000913	275505	275510		0.219345
NC_000913	275510	275515		0.397166
NC_000913	275515	275520		0.577818
NC_000913	275520	275525		0.490982
NC_000913	275525	275530		0.493885
NC_000913	275530	275535		0.391229
NC_000913	275535	275540		0.352068
NC_000913	275540	275545		0.431626
NC_000913	275545	275550		0.401288
NC_000913	275550	275555		0.343439
NC_000913	275555	275560		0.385550
NC_000913	275560	275565		0.535188
NC_000913	275565	275570		0.724235
NC_000913	275570	275575		0.869327
NC_000913	275575	275580		0.625467
NC_000913	275580	275585		0.566205
NC_000913	275585	275590		0.474142
NC_000913	275590	275595		0.505269
NC_000913	275595	275600		0.533557
NC_000913	275600	275605		1.099315
NC_000913	275605	275610		0.913625
NC_000913	275610	275615		0.942279
NC_000913	275615	275620		0.982031
NC_000913	275620	275625		0.993402
NC_000913	275625	275630		1.308996
NC_000913	275630	275635		1.185207
NC_000913	275635	275640		1.210867
NC_000913	275640	275645		1.314507
NC_000913	275645	275650		1.359288
NC_000913	275650	275655		1.514086
NC_000913	275655	275660		1.737446
NC_000913	275660	275665		2.109546
NC_000913	275665	275670		2.148893
NC_000913	275670	275675		2.177564
NC_000913	275675	275680		2.183809
NC_000913	275680	275685		1.214798
NC_000913	275685	275690		0.990557
NC_000913	275690	275695		0.891309
NC_000913	275695	275700		0.788132
NC_000913	275700	275705		0.656243
NC_000913	275705	275710		0.657402
NC_000913	275710	275715		0.557451
NC_000913	275715	275720		0.548578
NC_000913	275720	275725		0.571807
NC_000913	275725	275730		0.483454
NC_000913	275730	275735		0.434864
NC_000913	275735	275740		0.562004
NC_000913	275740	275745		0.556028
NC_000913	275745	275750		0.414080
NC_000913	275750	275755		0.296086
NC_000913	275755	275760		0.047252
NC_000913	275760	275765		0.016027
NC_000913	275765	275770		0.015715
NC_000913	275770	275775		0.015595
NC_000913	275775	275780		0.011566
NC_000913	275780	275785		0.009865
NC_000913	275785	275790		0.006458
NC_000913	275790	275795		0.025295
NC_000913	275795	275800		0.029706
NC_000913	275800	275805		0.040240
NC_000913	275805	275810		0.049913
NC_000913	275810	275815		0.071697
NC_000913	275815	275820		0.103199
NC_000913	275820	275825		0.036908
NC_000913	275825	275830		0.036963
NC_000913	275830	275835		0.006283
NC_000913	275835	275840		0.003074
NC_000913	275840	275845		0.004433
NC_000913	275845	275850		0.004595
NC_000913	275850	275855		0.004369
NC_000913	275855	275860		0.016296
NC_000913	275860	275865		0.226826
NC_000913	275865	275870		0.132496
NC_000913	275870	275875		0.097833
NC_000913	275875	275880		0.061419
NC_000913	275880	275885		0.075022
NC_000913	275885	275890		0.070251
NC_000913	275890	275895		0.074899
NC_000913	275895	275900		0.092896
NC_000913	275900	275905		0.269338
NC_000913	275905	275910		0.109462
NC_000913	275910	275915		0.075589
NC_000913	275915	275920		0.062839
NC_000913	275920	275925		0.062405
NC_000913	275925	275930		0.074419
NC_000913	275930	275935		0.089096
NC_000913	275935	275940		0.103752
NC_000913	275940	275945		0.124362
NC_000913	275945	275950		0.164811
NC_000913	275950	275955		0.221142
NC_000913	275955	275960		0.076308
NC_000913	275960	275965		0.043158
NC_000913	275965	275970		0.020572
NC_000913	275970	275975		0.021253
NC_000913	275975	275980		0.017349
NC_000913	275980	275985		0.028313
NC_000913	275985	275990		0.026284
NC_000913	275990	275995		0.058481
NC_000913	275995	276000		0.060076
NC_000913	276000	276005		0.072937
NC_000913	276005	276010		0.064023
NC_000913	276010	276015		0.068319
NC_000913	276015	276020		0.050917
NC_000913	276020	276025		0.054225
NC_000913	276025	276030		0.078558
NC_000913	276030	276035		0.104621
NC_000913	276035	276040		0.087546
NC_000913	276040	276045		0.099916
NC_000913	276045	276050		0.163198
NC_000913	276050	276055		0.120478
NC_000913	276055	276060		0.148480
NC_000913	276060	276065		0.171324
NC_000913	276065	276070		0.164316
NC_000913	276070	276075		0.262787
NC_000913	276075	276080		0.332456
NC_000913	276080	276085		0.590826
NC_000913	276085	276090		0.212088
NC_000913	276090	276095		0.218299
NC_000913	276095	276100		0.290079
NC_000913	276100	276105		0.321249
NC_000913	276105	276110		0.311150
NC_000913	276110	276115		0.644198
NC_000913	276115	276120		0.509810
NC_000913	276120	276125		0.444531
NC_000913	276125	276130		0.402324
NC_000913	276130	276135		0.438200
NC_000913	276135	276140		0.409544
NC_000913	276140	276145		0.371073
NC_000913	276145	276150		0.434043
NC_000913	276150	276155		0.473970
NC_000913	276155	276160		0.472769
NC_000913	276160	276165		0.569951
NC_000913	276165	276170		0.349920
NC_000913	276170	276175		0.365813
NC_000913	276175	276180		0.332311
NC_000913	276180	276185		0.318399
NC_000913	276185	276190		0.310938
NC_000913	276190	276195		0.412479
NC_000913	276195	276200		0.475116
NC_000913	276200	276205		0.347753
NC_000913	276205	276210		0.158084
NC_000913	276210	276215		0.132983
NC_000913	276215	276220		0.130198
NC_000913	276220	276225		0.088565
NC_000913	276225	276230		0.099076
NC_000913	276230	276235		0.119509
NC_000913	276235	276240		0.081841
NC_000913	276240	276245		0.132896
NC_000913	276245	276250		0.197685
NC_000913	276250	276255		0.064286
NC_000913	276255	276260		0.073194
NC_000913	276260	276265		0.071411
NC_000913	276265	276270		0.059361
NC_000913	276270	276275		0.062228
NC_000913	276275	276280		0.129745
NC_000913	276280	276285		0.260735
NC_000913	276285	276290		0.112664
NC_000913	276290	276295		0.149425
NC_000913	276295	276300		0.137781
NC_000913	276300	276305		0.123974
NC_000913	276305	276310		0.112148
NC_000913	276310	276315		0.182392
NC_000913	276315	276320		0.122299
NC_000913	276320	276325		0.155765
NC_000913	276325	276330		0.121234
NC_000913	276330	276335		0.138596
NC_000913	276335	276340		0.120335
NC_000913	276340	276345		0.151987
NC_000913	276345	276350		0.136852
NC_000913	276350	276355		0.205395
NC_000913	276355	276360		0.186808
NC_000913	276360	276365		0.158863
NC_000913	276365	276370		0.161511
NC_000913	276370	276375		0.141371
NC_000913	276375	276380		0.145342
NC_000913	276380	276385		0.148858
NC_000913	276385	276390		0.143828
NC_000913	276390	276395		0.122377
NC_000913	276395	276400		0.150820
NC_000913	276400	276405		0.151791
NC_000913	276405	276410		0.178444
NC_000913	276410	276415		0.256995
NC_000913	276415	276420		0.230839
NC_000913	276420	276425		0.226101
NC_000913	276425	276430		0.195953
NC_000913	276430	276435		0.077041
NC_000913	276435	276440		0.066644
NC_000913	276440	276445		0.052252
NC_000913	276445	276450		0.043152
NC_000913	276450	276455		0.043094
NC_000913	276455	276460		0.039468
NC_000913	276460	276465		0.095515
NC_000913	276465	276470		0.049892
NC_000913	276470	276475		0.067832
NC_000913	276475	276480		0.043566
NC_000913	276480	276485		0.025005
NC_000913	276485	276490		0.039930
NC_000913	276490	276495		0.048145
NC_000913	276495	276500		0.073169
NC_000913	276500	276505		0.086135
NC_000913	276505	276510		0.255233
NC_000913	276510	276515		0.403134
NC_000913	276515	276520		0.658959
NC_000913	276520	276525		0.580294
NC_000913	276525	276530		1.046984
NC_000913	276530	276535		0.344113
NC_000913	276535	276540		0.180106
NC_000913	276540	276545		0.171580
NC_000913	276545	276550		0.182452
NC_000913	276550	276555		0.196216
NC_000913	276555	276560		0.241299
NC_000913	276560	276565		0.331714
NC_000913	276565	276570		0.449582
NC_000913	276570	276575		0.500812
NC_000913	276575	276580		0.309387
NC_000913	276580	276585		0.278178
NC_000913	276585	276590		0.284350
NC_000913	276590	276595		0.279638
NC_000913	276595	276600		0.405714
NC_000913	276600	276605		0.388261
NC_000913	276605	276610		0.616791
NC_000913	276610	276615		0.635863
NC_000913	276615	276620		0.495280
NC_000913	276620	276625		0.456033
NC_000913	276625	276630		0.474891
NC_000913	276630	276635		0.441212
NC_000913	276635	276640		0.386853
NC_000913	276640	276645		0.428631
NC_000913	276645	276650		0.539074
NC_000913	276650	276655		0.450020
NC_000913	276655	276660		0.498071
NC_000913	276660	276665		0.449296
NC_000913	276665	276670		0.748932
NC_000913	276670	276675		0.717293
NC_000913	276675	276680		0.837722
NC_000913	276680	276685		0.531626
NC_000913	276685	276690		0.270245
NC_000913	276690	276695		0.242635
NC_000913	276695	276700		0.213889
NC_000913	276700	276705		0.149292
NC_000913	276705	276710		0.183896
NC_000913	276710	276715		0.155097
NC_000913	276715	276720		0.237734
NC_000913	276720	276725		0.198010
NC_000913	276725	276730		0.195227
NC_000913	276730	276735		0.186086
NC_000913	276735	276740		0.176533
NC_000913	276740	276745		0.183289
NC_000913	276745	276750		0.152232
NC_000913	276750	276755		1.401302
NC_000913	276755	276760		0.774242
NC_000913	276760	276765		0.853949
NC_000913	276765	276770		0.639021
NC_000913	276770	276775		0.584823
NC_000913	276775	276780		0.518224
NC_000913	276780	276785		0.462236
NC_000913	276785	276790		0.460514
NC_000913	276790	276795		0.477684
NC_000913	276795	276800		0.420365
NC_000913	276800	276805		0.416988
NC_000913	276805	276810		0.361721
NC_000913	276810	276815		0.537518
NC_000913	276815	276820		0.414462
NC_000913	276820	276825		0.346707
NC_000913	276825	276830		0.336853
NC_000913	276830	276835		0.335503
NC_000913	276835	276840		0.337876
NC_000913	276840	276845		0.245427
NC_000913	276845	276850		0.307142
NC_000913	276850	276855		0.380786
NC_000913	276855	276860		0.419586
NC_000913	276860	276865		0.608008
NC_000913	276865	276870		1.022237
NC_000913	276870	276875		0.884427
NC_000913	276875	276880		0.881923
NC_000913	276880	276885		0.718262
NC_000913	276885	276890		0.658598
NC_000913	276890	276895		0.482742
NC_000913	276895	276900		0.408018
NC_000913	276900	276905		0.363011
NC_000913	276905	276910		0.346515
NC_000913	276910	276915		0.371681
NC_000913	276915	276920		0.549400
NC_000913	276920	276925		0.452696
NC_000913	276925	276930		0.663229
NC_000913	276930	276935		0.495971
NC_000913	276935	276940		0.565859
NC_000913	276940	276945		0.506377
NC_000913	276945	276950		0.476862
NC_000913	276950	276955		0.540094
NC_000913	276955	276960		0.488298
NC_000913	276960	276965		0.437798
NC_000913	276965	276970		0.476913
NC_000913	276970	276975		0.348822
NC_000913	276975	276980		0.237030
NC_000913	276980	276985		0.125019
NC_000913	276985	276990		0.105104
NC_000913	276990	276995		0.087092
NC_000913	276995	277000		0.053811
NC_000913	277000	277005		0.059462
NC_000913	277005	277010		0.073423
NC_000913	277010	277015		0.082204
NC_000913	277015	277020		0.090637
NC_000913	277020	277025		0.105181
NC_000913	277025	277030		0.246749
NC_000913	277030	277035		0.416969
NC_000913	277035	277040		0.351963
NC_000913	277040	277045		0.379071
NC_000913	277045	277050		0.393337
NC_000913	277050	277055		0.488420
NC_000913	277055	277060		0.552312
NC_000913	277060	277065		0.581653
NC_000913	277065	277070		0.680449
NC_000913	277070	277075		0.685218
NC_000913	277075	277080		0.836463
NC_000913	277080	277085		0.888534
NC_000913	277085	277090		0.760087
NC_000913	277090	277095		0.782390
NC_000913	277095	277100		0.866863
NC_000913	277100	277105		0.871269
NC_000913	277105	277110		0.750665
NC_000913	277110	277115		0.704739
NC_000913	277115	277120		0.972820
NC_000913	277120	277125		0.795487
NC_000913	277125	277130		0.861278
NC_000913	277130	277135		0.934814
NC_000913	277135	277140		0.662438
NC_000913	277140	277145		0.410348
NC_000913	277145	277150		0.269564
NC_000913	277150	277155		0.249559
NC_000913	277155	277160		0.209533
NC_000913	277160	277165		0.258341
NC_000913	277165	277170		0.219784
NC_000913	277170	277175		0.174267
NC_000913	277175	277180		0.160672
NC_000913	277180	277185		0.155757
NC_000913	277185	277190		0.136396
NC_000913	277190	277195		0.126082
NC_000913	277195	277200		0.130404
NC_000913	277200	277205		0.153237
NC_000913	277205	277210		0.159427
NC_000913	277210	277215		0.146180
NC_000913	277215	277220		0.138361
NC_000913	277220	277225		0.151095
NC_000913	277225	277230		0.126022
NC_000913	277230	277235		0.077017
NC_000913	277235	277240		0.053179
NC_000913	277240	277245		0.163526
NC_000913	277245	277250		0.207746
NC_000913	277250	277255		0.189093
NC_000913	277255	277260		0.236530
NC_000913	277260	277265		0.234730
NC_000913	277265	277270		0.229356
NC_000913	277270	277275		0.304406
NC_000913	277275	277280		0.107747
NC_000913	277280	277285		0.131037
NC_000913	277285	277290		0.102871
NC_000913	277290	277295		0.099610
NC_000913	277295	277300		0.375335
NC_000913	277300	277305		0.705858
NC_000913	277305	277310		0.749809
NC_000913	277310	277315		0.814562
NC_000913	277315	277320		0.997645
NC_000913	277320	277325		1.089253
NC_000913	277325	277330		1.064638
NC_000913	277330	277335		1.325780
NC_000913	277335	277340		1.231169
NC_000913	277340	277345		1.080304
NC_000913	277345	277350		0.933662
NC_000913	277350	277355		0.953724
NC_000913	277355	277360		0.842770
NC_000913	277360	277365		0.810096
NC_000913	277365	277370		0.674770
NC_000913	277370	277375		0.762029
NC_000913	277375	277380		0.488921
NC_000913	277380	277385		0.463439
NC_000913	277385	277390		0.396765
NC_000913	277390	277395		0.409009
NC_000913	277395	277400		0.476643
NC_000913	277400	277405		0.791241
NC_000913	277405	277410		0.578299
NC_000913	277410	277415		0.459197
NC_000913	277415	277420		0.317247
NC_000913	277420	277425		0.330489
NC_000913	277425	277430		0.337655
NC_000913	277430	277435		0.334560
NC_000913	277435	277440		0.325583
NC_000913	277440	277445		0.178974
NC_000913	277445	277450		0.194204
NC_000913	277450	277455		0.164576
NC_000913	277455	277460		0.167406
NC_000913	277460	277465		0.218704
NC_000913	277465	277470		0.219886
NC_000913	277470	277475		0.238970
NC_000913	277475	277480		0.163758
NC_000913	277480	277485		0.178890
NC_000913	277485	277490		0.207295
NC_000913	277490	277495		0.319378
NC_000913	277495	277500		0.277766
NC_000913	277500	277505		0.262536
NC_000913	277505	277510		0.246818
NC_000913	277510	277515		0.290597
NC_000913	277515	277520		0.308622
NC_000913	277520	277525		0.262072
NC_000913	277525	277530		0.250157
NC_000913	277530	277535		0.357999
NC_000913	277535	277540		0.330553
NC_000913	277540	277545		0.328036
NC_000913	277545	277550		0.301290
NC_000913	277550	277555		0.418700
NC_000913	277555	277560		0.181083
NC_000913	277560	277565		0.083662
NC_000913	277565	277570		0.085698
NC_000913	277570	277575		0.113153
NC_000913	277575	277580		0.120876
NC_000913	277580	277585		0.125446
NC_000913	277585	277590		0.261334
NC_000913	277590	277595		0.275184
NC_000913	277595	277600		0.311467
NC_000913	277600	277605		0.315977
NC_000913	277605	277610		0.276118
NC_000913	277610	277615		0.300893
NC_000913	277615	277620		0.258317
NC_000913	277620	277625		0.639818
NC_000913	277625	277630		0.202972
NC_000913	277630	277635		0.222214
NC_000913	277635	277640		0.178328
NC_000913	277640	277645		0.150068
NC_000913	277645	277650		0.105832
NC_000913	277650	277655		0.077129
NC_000913	277655	277660		0.062766
NC_000913	277660	277665		0.052446
NC_000913	277665	277670		0.089593
NC_000913	277670	277675		0.092709
NC_000913	277675	277680		0.207154
NC_000913	277680	277685		0.238803
NC_000913	277685	277690		0.409935
NC_000913	277690	277695		0.465276
NC_000913	277695	277700		0.496360
NC_000913	277700	277705		0.306537
NC_000913	277705	277710		0.344943
NC_000913	277710	277715		0.279061
NC_000913	277715	277720		0.240164
NC_000913	277720	277725		0.244592
NC_000913	277725	277730		0.207777
NC_000913	277730	277735		0.225485
NC_000913	277735	277740		0.199711
NC_000913	277740	277745		0.129859
NC_000913	277745	277750		0.132391
NC_000913	277750	277755		0.112180
NC_000913	277755	277760		0.138529
NC_000913	277760	277765		0.159739
NC_000913	277765	277770		0.214642
NC_000913	277770	277775		0.292333
NC_000913	277775	277780		0.671822
NC_000913	277780	277785		1.001572
NC_000913	277785	277790		0.982416
NC_000913	277790	277795		1.188717
NC_000913	277795	277800		1.141677
NC_000913	277800	277805		1.182542
NC_000913	277805	277810		1.373414
NC_000913	277810	277815		0.760634
NC_000913	277815	277820		0.679067
NC_000913	277820	277825		0.619209
NC_000913	277825	277830		0.634117
NC_000913	277830	277835		0.661545
NC_000913	277835	277840		0.774992
NC_000913	277840	277845		0.800451
NC_000913	277845	277850		0.832431
NC_000913	277850	277855		0.980228
NC_000913	277855	277860		1.305673
NC_000913	277860	277865		0.629615
NC_000913	277865	277870		0.552380
NC_000913	277870	277875		0.534001
NC_000913	277875	277880		0.467172
NC_000913	277880	277885		0.384215
NC_000913	277885	277890		0.443353
NC_000913	277890	277895		0.745742
NC_000913	277895	277900		1.071838
NC_000913	277900	277905		1.015046
NC_000913	277905	277910		0.949001
NC_000913	277910	277915		0.704163
NC_000913	277915	277920		0.792478
NC_000913	277920	277925		0.679252
NC_000913	277925	277930		0.514968
NC_000913	277930	277935		0.584506
NC_000913	277935	277940		0.459097
NC_000913	277940	277945		0.348956
NC_000913	277945	277950		0.267500
NC_000913	277950	277955		0.270192
NC_000913	277955	277960		0.296600
NC_000913	277960	277965		0.308306
NC_000913	277965	277970		0.269453
NC_000913	277970	277975		0.202445
NC_000913	277975	277980		0.265636
NC_000913	277980	277985		0.278592
NC_000913	277985	277990		0.258033
NC_000913	277990	277995		0.306020
NC_000913	277995	278000		0.322677
NC_000913	278000	278005		0.395403
NC_000913	278005	278010		0.281403
NC_000913	278010	278015		0.277359
NC_000913	278015	278020		0.230554
NC_000913	278020	278025		0.242224
NC_000913	278025	278030		0.265580
NC_000913	278030	278035		0.265014
NC_000913	278035	278040		0.320632
NC_000913	278040	278045		0.493574
NC_000913	278045	278050		0.263580
NC_000913	278050	278055		0.105068
NC_000913	278055	278060		0.070864
NC_000913	278060	278065		0.054759
NC_000913	278065	278070		0.056301
NC_000913	278070	278075		0.071680
NC_000913	278075	278080		0.126358
NC_000913	278080	278085		0.267525
NC_000913	278085	278090		0.376680
NC_000913	278090	278095		0.369084
NC_000913	278095	278100		0.548083
NC_000913	278100	278105		0.445523
NC_000913	278105	278110		0.384554
NC_000913	278110	278115		0.203281
NC_000913	278115	278120		0.170286
NC_000913	278120	278125		0.176293
NC_000913	278125	278130		0.176698
NC_000913	278130	278135		0.182470
NC_000913	278135	278140		0.173421
NC_000913	278140	278145		0.140610
NC_000913	278145	278150		0.190970
NC_000913	278150	278155		0.189244
NC_000913	278155	278160		0.294871
NC_000913	278160	278165		0.263705
NC_000913	278165	278170		0.356653
NC_000913	278170	278175		0.498759
NC_000913	278175	278180		0.477716
NC_000913	278180	278185		0.447654
NC_000913	278185	278190		0.463990
NC_000913	278190	278195		0.162561
NC_000913	278195	278200		0.086073
NC_000913	278200	278205		0.060108
NC_000913	278205	278210		0.055352
NC_000913	278210	278215		0.056363
NC_000913	278215	278220		0.060226
NC_000913	278220	278225		0.063055
NC_000913	278225	278230		0.066792
NC_000913	278230	278235		0.062608
NC_000913	278235	278240		0.107406
NC_000913	278240	278245		0.119082
NC_000913	278245	278250		0.107066
NC_000913	278250	278255		0.098422
NC_000913	278255	278260		0.131507
NC_000913	278260	278265		0.119726
NC_000913	278265	278270		0.114287
NC_000913	278270	278275		0.091926
NC_000913	278275	278280		0.055286
NC_000913	278280	278285		0.063492
NC_000913	278285	278290		0.065859
NC_000913	278290	278295		0.085005
NC_000913	278295	278300		0.060578
NC_000913	278300	278305		0.058735
NC_000913	278305	278310		0.142227
NC_000913	278310	278315		0.216065
NC_000913	278315	278320		0.279961
NC_000913	278320	278325		0.293995
NC_000913	278325	278330		0.316654
NC_000913	278330	278335		0.312511
NC_000913	278335	278340		0.267691
NC_000913	278340	278345		0.233712
NC_000913	278345	278350		0.250416
NC_000913	278350	278355		0.211815
NC_000913	278355	278360		0.196136
NC_000913	278360	278365		0.216298
NC_000913	278365	278370		0.243672
NC_000913	278370	278375		0.279698
NC_000913	278375	278380		0.286936
NC_000913	278380	278385		0.296028
NC_000913	278385	278390		0.305070
NC_000913	278390	278395		0.289653
NC_000913	278395	278400		0.264815
NC_000913	278400	278405		0.284323
NC_000913	278405	278410		0.221283
NC_000913	278410	278415		0.207278
NC_000913	278415	278420		0.142873
NC_000913	278420	278425		0.081301
NC_000913	278425	278430		0.062132
NC_000913	278430	278435		0.096874
NC_000913	278435	278440		0.112899
NC_000913	278440	278445		0.087539
NC_000913	278445	278450		0.100948
NC_000913	278450	278455		0.187143
NC_000913	278455	278460		0.184101
NC_000913	278460	278465		0.209073
NC_000913	278465	278470		0.179487
NC_000913	278470	278475		0.231551
NC_000913	278475	278480		0.258183
NC_000913	278480	278485		0.288736
NC_000913	278485	278490		0.378953
NC_000913	278490	278495		0.493004
NC_000913	278495	278500		0.453860
NC_000913	278500	278505		0.602126
NC_000913	278505	278510		0.581028
NC_000913	278510	278515		0.654374
NC_000913	278515	278520		0.679470
NC_000913	278520	278525		0.617107
NC_000913	278525	278530		0.530910
NC_000913	278530	278535		0.350043
NC_000913	278535	278540		0.321114
NC_000913	278540	278545		0.337947
NC_000913	278545	278550		0.290990
NC_000913	278550	278555		0.269528
NC_000913	278555	278560		0.205454
NC_000913	278560	278565		0.184169
NC_000913	278565	278570		0.232047
NC_000913	278570	278575		0.080482
NC_000913	278575	278580		0.081888
NC_000913	278580	278585		0.051500
NC_000913	278585	278590		0.013039
NC_000913	278590	278595		0.013619
NC_000913	278595	278600		0.015089
NC_000913	278600	278605		0.007786
NC_000913	278605	278610		0.011838
NC_000913	278610	278615		0.021117
NC_000913	278615	278620		0.024953
NC_000913	278620	278625		0.028338
NC_000913	278625	278630		0.044674
NC_000913	278630	278635		0.029912
NC_000913	278635	278640		0.055589
NC_000913	278640	278645		0.063044
NC_000913	278645	278650		0.093752
NC_000913	278650	278655		0.107474
NC_000913	278655	278660		0.105810
NC_000913	278660	278665		0.125756
NC_000913	278665	278670		0.101738
NC_000913	278670	278675		0.097779
NC_000913	278675	278680		0.080719
NC_000913	278680	278685		0.072915
NC_000913	278685	278690		0.076834
NC_000913	278690	278695		0.081616
NC_000913	278695	278700		0.072245
NC_000913	278700	278705		0.071446
NC_000913	278705	278710		0.045843
NC_000913	278710	278715		0.077773
NC_000913	278715	278720		0.085687
NC_000913	278720	278725		0.082635
NC_000913	278725	278730		0.150301
NC_000913	278730	278735		0.174740
NC_000913	278735	278740		0.364402
NC_000913	278740	278745		0.893815
NC_000913	278745	278750		0.850238
NC_000913	278750	278755		0.815705
NC_000913	278755	278760		0.392101
NC_000913	278760	278765		0.494648
NC_000913	278765	278770		0.374909
NC_000913	278770	278775		0.303791
NC_000913	278775	278780		0.258306
NC_000913	278780	278785		0.231671
NC_000913	278785	278790		0.244074
NC_000913	278790	278795		0.260812
NC_000913	278795	278800		0.267439
NC_000913	278800	278805		0.272954
NC_000913	278805	278810		0.100804
NC_000913	278810	278815		0.091899
NC_000913	278815	278820		0.101330
NC_000913	278820	278825		0.092883
NC_000913	278825	278830		0.099231
NC_000913	278830	278835		0.095841
NC_000913	278835	278840		0.178201
NC_000913	278840	278845		0.241786
NC_000913	278845	278850		0.292230
NC_000913	278850	278855		0.572009
NC_000913	278855	278860		0.306695
NC_000913	278860	278865		0.135636
NC_000913	278865	278870		0.134116
NC_000913	278870	278875		0.176787
NC_000913	278875	278880		0.128012
NC_000913	278880	278885		0.128849
NC_000913	278885	278890		0.127255
NC_000913	278890	278895		0.159442
NC_000913	278895	278900		0.240581
NC_000913	278900	278905		0.209791
NC_000913	278905	278910		0.198638
NC_000913	278910	278915		0.219683
NC_000913	278915	278920		0.200347
NC_000913	278920	278925		0.165363
NC_000913	278925	278930		0.231242
NC_000913	278930	278935		0.274972
NC_000913	278935	278940		0.269326
NC_000913	278940	278945		0.142834
NC_000913	278945	278950		0.157880
NC_000913	278950	278955		0.105069
NC_000913	278955	278960		0.113605
NC_000913	278960	278965		0.111681
NC_000913	278965	278970		0.216068
NC_000913	278970	278975		0.168575
NC_000913	278975	278980		0.203656
NC_000913	278980	278985		0.253517
NC_000913	278985	278990		0.458255
NC_000913	278990	278995		0.421391
NC_000913	278995	279000		0.423678
NC_000913	279000	279005		0.470960
NC_000913	279005	279010		0.626859
NC_000913	279010	279015		0.565187
NC_000913	279015	279020		0.600917
NC_000913	279020	279025		0.682657
NC_000913	279025	279030		0.574711
NC_000913	279030	279035		0.578394
NC_000913	279035	279040		0.901836
NC_000913	279040	279045		0.913419
NC_000913	279045	279050		0.820331
NC_000913	279050	279055		0.311427
NC_000913	279055	279060		0.300173
NC_000913	279060	279065		0.401028
NC_000913	279065	279070		0.389308
NC_000913	279070	279075		0.416983
NC_000913	279075	279080		0.456994
NC_000913	279080	279085		0.452777
NC_000913	279085	279090		0.505258
NC_000913	279090	279095		0.504782
NC_000913	279095	279100		0.523834
NC_000913	279100	279105		0.472851
NC_000913	279105	279110		0.336511
NC_000913	279110	279115		0.225461
NC_000913	279115	279120		0.169470
NC_000913	279120	279125		0.180222
NC_000913	279125	279130		0.171984
NC_000913	279130	279135		0.148638
NC_000913	279135	279140		0.150312
NC_000913	279140	279145		0.130425
NC_000913	279145	279150		0.150889
NC_000913	279150	279155		0.208215
NC_000913	279155	279160		0.108827
NC_000913	279160	279165		0.075327
NC_000913	279165	279170		0.017920
NC_000913	279170	279175		0.012537
NC_000913	279175	279180		0.020346
NC_000913	279180	279185		0.048297
NC_000913	279185	279190		0.172065
NC_000913	279190	279195		0.127394
NC_000913	279195	279200		0.098276
NC_000913	279200	279205		0.073554
NC_000913	279205	279210		0.450828
NC_000913	279210	279215		0.275323
NC_000913	279215	279220		0.291878
NC_000913	279220	279225		0.230546
NC_000913	279225	279230		0.239530
NC_000913	279230	279235		0.143250
NC_000913	279235	279240		0.175166
NC_000913	279240	279245		0.193735
NC_000913	279245	279250		0.632012
NC_000913	279250	279255		0.776700
NC_000913	279255	279260		0.945983
NC_000913	279260	279265		0.945983
NC_000913	279265	279270		0.945983
NC_000913	279270	279275		1.326630
NC_000913	279275	279280		1.125785
NC_000913	279280	279285		1.125786
NC_000913	279285	279290		1.442261
NC_000913	279290	279295		1.562536
NC_000913	279295	279300		3.986303
NC_000913	279300	279305		2.058075
NC_000913	279305	279310		2.058075
NC_000913	279310	279315		1.961015
NC_000913	279315	279320		2.584334
NC_000913	279320	279325		0.915370
NC_000913	279325	279330		0.915370
NC_000913	279330	279335		1.838290
NC_000913	279335	279340		1.838290
NC_000913	279340	279345		1.185873
NC_000913	279345	279350		1.185873
NC_000913	279350	279355		1.185874
NC_000913	279355	279360		1.185874
NC_000913	279360	279365		1.185874
NC_000913	279365	279370		1.185875
NC_000913	279370	279375		1.185875
NC_000913	279375	279380		1.185875
NC_000913	279380	279385		1.185875
NC_000913	279385	279390		1.185876
NC_000913	279390	279395		0.730413
NC_000913	279395	279400		0.380047
NC_000913	279400	279405		0.380047
NC_000913	279405	279410		0.380047
NC_000913	279410	279415		0.380047
NC_000913	279415	279420		0.380047
NC_000913	279420	279425		0.380047
NC_000913	279425	279430		0.380047
NC_000913	279430	279435		0.380047
NC_000913	279435	279440		0.380046
NC_000913	279440	279445		0.380046
NC_000913	279445	279450		0.380046
NC_000913	279450	279455		0.380046
NC_000913	279455	279460		0.380046
NC_000913	279460	279465		0.380046
NC_000913	279465	279470		0.380046
NC_000913	279470	279475		0.380046
NC_000913	279475	279480		0.380046
NC_000913	279480	279485		0.380046
NC_000913	279485	279490		0.380046
NC_000913	279490	279495		0.380046
NC_000913	279495	279500		0.380046
NC_000913	279500	279505		0.380046
NC_000913	279505	279510		0.380046
NC_000913	279510	279515		0.380046
NC_000913	279515	279520		0.380046
NC_000913	279520	279525		0.380046
NC_000913	279525	279530		0.380045
NC_000913	279530	279535		0.380045
NC_000913	279535	279540		0.380045
NC_000913	279540	279545		0.380045
NC_000913	279545	279550		0.380045
NC_000913	279550	279555		0.380045
NC_000913	279555	279560		0.380045
NC_000913	279560	279565		0.380045
NC_000913	279565	279570		0.380045
NC_000913	279570	279575		0.380045
NC_000913	279575	279580		0.380045
NC_000913	279580	279585		0.380045
NC_000913	279585	279590		0.380045
NC_000913	279590	279595		0.380045
NC_000913	279595	279600		0.380045
NC_000913	279600	279605		0.380045
NC_000913	279605	279610		0.639311
NC_000913	279610	279615		0.639311
NC_000913	279615	279620		0.639311
NC_000913	279620	279625		0.639311
NC_000913	279625	279630		0.639311
NC_000913	279630	279635		0.639311
NC_000913	279635	279640		0.639311
NC_000913	279640	279645		0.639311
NC_000913	279645	279650		0.639311
NC_000913	279650	279655		0.639311
NC_000913	279655	279660		0.639312
NC_000913	279660	279665		0.682443
NC_000913	279665	279670		0.682443
NC_000913	279670	279675		0.682443
NC_000913	279675	279680		0.682443
NC_000913	279680	279685		0.682443
NC_000913	279685	279690		0.682443
NC_000913	279690	279695		0.696735
NC_000913	279695	279700		1.110182
NC_000913	279700	279705		1.110182
NC_000913	279705	279710		0.953646
NC_000913	279710	279715		0.953646
NC_000913	279715	279720		0.425205
NC_000913	279720	279725		0.425205
NC_000913	279725	279730		0.425205
NC_000913	279730	279735		0.425205
NC_000913	279735	279740		0.308527
NC_000913	279740	279745		0.308527
NC_000913	279745	279750		0.850453
NC_000913	279750	279755		0.850454
NC_000913	279755	279760		0.662691
NC_000913	279760	279765		0.662691
NC_000913	279765	279770		0.000232
NC_000913	279770	279775		0.004273
NC_000913	279775	279780		0.016191
NC_000913	279780	279785		0.016191
NC_000913	279785	279790		0.014529
NC_000913	279790	279795		0.000128
NC_000913	279795	279800		0.000350
NC_000913	279800	279805		0.179762
NC_000913	279805	279810		0.245663
NC_000913	279810	279815		0.264069
NC_000913	279815	279820		0.159634
NC_000913	279820	279825		0.174026
NC_000913	279825	279830		0.238320
NC_000913	279830	279835		0.196832
NC_000913	279835	279840		0.181033
NC_000913	279840	279845		0.236292
NC_000913	279845	279850		0.452171
NC_000913	279850	279855		0.393251
NC_000913	279855	279860		0.484388
NC_000913	279860	279865		0.435318
NC_000913	279865	279870		0.661986
NC_000913	279870	279875		0.354284
NC_000913	279875	279880		0.391494
NC_000913	279880	279885		0.319016
NC_000913	279885	279890		0.204695
NC_000913	279890	279895		0.176662
NC_000913	279895	279900		0.193279
NC_000913	279900	279905		0.078440
NC_000913	279905	279910		0.121693
NC_000913	279910	279915		0.057234
NC_000913	279915	279920		0.054931
NC_000913	279920	279925		0.042042
NC_000913	279925	279930		0.043619
NC_000913	279930	279935		0.041255
NC_000913	279935	279940		0.050660
NC_000913	279940	279945		0.104790
NC_000913	279945	279950		0.124014
NC_000913	279950	279955		0.068115
NC_000913	279955	279960		0.075904
NC_000913	279960	279965		0.094859
NC_000913	279965	279970		0.103718
NC_000913	279970	279975		0.174420
NC_000913	279975	279980		0.144274
NC_000913	279980	279985		0.119604
NC_000913	279985	279990		0.475615
NC_000913	279990	279995		0.420479
NC_000913	279995	280000		0.509385
NC_000913	280000	280005		0.114036
NC_000913	280005	280010		0.104623
NC_000913	280010	280015		0.238408
NC_000913	280015	280020		0.352655
NC_000913	280020	280025		0.319266
NC_000913	280025	280030		0.013044
NC_000913	280030	280035		0.002528
NC_000913	280035	280040		0.006150
NC_000913	280040	280045		0.004692
NC_000913	280045	280050		0.011004
NC_000913	280050	280055		0.029080
NC_000913	280055	280060		0.186972
NC_000913	280060	280065		0.044038
NC_000913	280065	280070		0.011986
NC_000913	280070	280075		0.027579
NC_000913	280075	280080		0.022294
NC_000913	280080	280085		0.012447
NC_000913	280085	280090		0.011066
NC_000913	280090	280095		0.030167
NC_000913	280095	280100		0.062492
NC_000913	280100	280105		0.063847
NC_000913	280105	280110		0.077653
NC_000913	280110	280115		0.100679
NC_000913	280115	280120		0.117651
NC_000913	280120	280125		0.164568
NC_000913	280125	280130		0.551821
NC_000913	280130	280135		0.275615
NC_000913	280135	280140		0.322576
NC_000913	280140	280145		0.286893
NC_000913	280145	280150		0.304261
NC_000913	280150	280155		0.190176
NC_000913	280155	280160		0.208776
NC_000913	280160	280165		0.225725
NC_000913	280165	280170		0.192436
NC_000913	280170	280175		0.228660
NC_000913	280175	280180		0.257176
NC_000913	280180	280185		0.252175
NC_000913	280185	280190		0.357409
NC_000913	280190	280195		0.366760
NC_000913	280195	280200		0.383639
NC_000913	280200	280205		0.451084
NC_000913	280205	280210		0.774839
NC_000913	280210	280215		0.843956
NC_000913	280215	280220		0.977568
NC_000913	280220	280225		1.031119
NC_000913	280225	280230		0.973940
NC_000913	280230	280235		0.815915
NC_000913	280235	280240		1.126431
NC_000913	280240	280245		0.832804
NC_000913	280245	280250		0.763705
NC_000913	280250	280255		1.024181
NC_000913	280255	280260		0.940322
NC_000913	280260	280265		0.558304
NC_000913	280265	280270		0.214942
NC_000913	280270	280275		0.090711
NC_000913	280275	280280		0.074660
NC_000913	280280	280285		0.088786
NC_000913	280285	280290		0.076843
NC_000913	280290	280295		0.056370
NC_000913	280295	280300		0.068027
NC_000913	280300	280305		0.048475
NC_000913	280305	280310		0.022943
NC_000913	280310	280315		0.011792
NC_000913	280315	280320		0.007923
NC_000913	280320	280325		0.002212
NC_000913	280325	280330		0.000835
NC_000913	280330	280335		0.000439
NC_000913	280335	280340		0.000104
NC_000913	280340	280345		0.000109
NC_000913	280345	280350		0.000052
NC_000913	280350	280355		0.000004
NC_000913	280355	280360		0.000011
NC_000913	280360	280365		0.000012
NC_000913	280365	280370		0.000008
NC_000913	280370	280375		0.000007
NC_000913	280375	280380		0.000012
NC_000913	280380	280385		0.000010
NC_000913	280385	280390		0.000010
NC_000913	280390	280395		0.000041
NC_000913	280395	280400		0.000086
NC_000913	280400	280405		0.000084
NC_000913	280405	280410		0.000432
NC_000913	280410	280415		0.003133
NC_000913	280415	280420		0.003782
NC_000913	280420	280425		0.008229
NC_000913	280425	280430		0.012761
NC_000913	280430	280435		0.010256
NC_000913	280435	280440		0.270596
NC_000913	280440	280445		0.439777
NC_000913	280445	280450		0.613231
NC_000913	280450	280455		0.724338
NC_000913	280455	280460		0.771381
NC_000913	280460	280465		0.759992
NC_000913	280465	280470		0.726791
NC_000913	280470	280475		0.704777
NC_000913	280475	280480		0.842720
NC_000913	280480	280485		0.698005
NC_000913	280485	280490		0.753393
NC_000913	280490	280495		0.829752
NC_000913	280495	280500		0.867078
NC_000913	280500	280505		0.718242
NC_000913	280505	280510		0.694654
NC_000913	280510	280515		0.775733
NC_000913	280515	280520		0.778957
NC_000913	280520	280525		0.798664
NC_000913	280525	280530		0.796991
NC_000913	280530	280535		0.834785
NC_000913	280535	280540		0.791088
NC_000913	280540	280545		0.743234
NC_000913	280545	280550		0.607120
NC_000913	280550	280555		0.535735
NC_000913	280555	280560		0.417042
NC_000913	280560	280565		0.360246
NC_000913	280565	280570		0.325307
NC_000913	280570	280575		0.326282
NC_000913	280575	280580		0.319485
NC_000913	280580	280585		0.459524
NC_000913	280585	280590		0.454490
NC_000913	280590	280595		0.455855
NC_000913	280595	280600		0.416195
NC_000913	280600	280605		0.498364
NC_000913	280605	280610		0.547753
NC_000913	280610	280615		0.389921
NC_000913	280615	280620		0.191384
NC_000913	280620	280625		0.088279
NC_000913	280625	280630		0.082657
NC_000913	280630	280635		0.100155
NC_000913	280635	280640		0.119417
NC_000913	280640	280645		0.113075
NC_000913	280645	280650		0.131911
NC_000913	280650	280655		0.138471
NC_000913	280655	280660		0.098465
NC_000913	280660	280665		0.145058
NC_000913	280665	280670		0.120572
NC_000913	280670	280675		0.156159
NC_000913	280675	280680		0.147679
NC_000913	280680	280685		0.143351
NC_000913	280685	280690		0.131556
NC_000913	280690	280695		0.195339
NC_000913	280695	280700		0.068988
NC_000913	280700	280705		0.038737
NC_000913	280705	280710		0.092086
NC_000913	280710	280715		0.099040
NC_000913	280715	280720		0.106987
NC_000913	280720	280725		0.031665
NC_000913	280725	280730		0.029964
NC_000913	280730	280735		0.041115
NC_000913	280735	280740		0.069861
NC_000913	280740	280745		0.168420
NC_000913	280745	280750		0.219993
NC_000913	280750	280755		0.203665
NC_000913	280755	280760		0.217447
NC_000913	280760	280765		0.353880
NC_000913	280765	280770		0.293237
NC_000913	280770	280775		0.215397
NC_000913	280775	280780		0.100032
NC_000913	280780	280785		0.086510
NC_000913	280785	280790		0.036689
NC_000913	280790	280795		0.027422
NC_000913	280795	280800		0.033251
NC_000913	280800	280805		0.018395
NC_000913	280805	280810		0.024338
NC_000913	280810	280815		0.022519
NC_000913	280815	280820		0.060208
NC_000913	280820	280825		0.161855
NC_000913	280825	280830		0.180502
NC_000913	280830	280835		0.468013
NC_000913	280835	280840		0.628361
NC_000913	280840	280845		0.718499
NC_000913	280845	280850		0.862682
NC_000913	280850	280855		0.746671
NC_000913	280855	280860		0.294755
NC_000913	280860	280865		0.224770
NC_000913	280865	280870		0.154756
NC_000913	280870	280875		0.152238
NC_000913	280875	280880		0.172945
NC_000913	280880	280885		0.131351
NC_000913	280885	280890		0.091933
NC_000913	280890	280895		0.073514
NC_000913	280895	280900		0.036625
NC_000913	280900	280905		0.027557
NC_000913	280905	280910		0.027187
NC_000913	280910	280915		0.018282
NC_000913	280915	280920		0.014944
NC_000913	280920	280925		0.015292
NC_000913	280925	280930		0.051034
NC_000913	280930	280935		0.069791
NC_000913	280935	280940		0.115416
NC_000913	280940	280945		0.126262
NC_000913	280945	280950		0.162629
NC_000913	280950	280955		0.158770
NC_000913	280955	280960		0.204947
NC_000913	280960	280965		0.230674
NC_000913	280965	280970		0.179359
NC_000913	280970	280975		0.188446
NC_000913	280975	280980		0.238071
NC_000913	280980	280985		0.198081
NC_000913	280985	280990		0.269092
NC_000913	280990	280995		0.314076
NC_000913	280995	281000		0.308450
NC_000913	281000	281005		0.257848
NC_000913	281005	281010		0.380097
NC_000913	281010	281015		0.947457
NC_000913	281015	281020		0.962899
NC_000913	281020	281025		1.199859
NC_000913	281025	281030		1.023790
NC_000913	281030	281035		1.008077
NC_000913	281035	281040		0.805179
NC_000913	281040	281045		1.190963
NC_000913	281045	281050		0.581571
NC_000913	281050	281055		0.573838
NC_000913	281055	281060		0.444601
NC_000913	281060	281065		0.364584
NC_000913	281065	281070		0.276937
NC_000913	281070	281075		0.194929
NC_000913	281075	281080		0.201548
NC_000913	281080	281085		0.250358
NC_000913	281085	281090		0.386452
NC_000913	281090	281095		0.284842
NC_000913	281095	281100		0.322893
NC_000913	281100	281105		0.323504
NC_000913	281105	281110		0.214035
NC_000913	281110	281115		0.248458
NC_000913	281115	281120		0.106234
NC_000913	281120	281125		0.118645
NC_000913	281125	281130		0.109720
NC_000913	281130	281135		0.137850
NC_000913	281135	281140		0.182286
NC_000913	281140	281145		0.665710
NC_000913	281145	281150		0.390070
NC_000913	281150	281155		0.335746
NC_000913	281155	281160		0.358616
NC_000913	281160	281165		0.278733
NC_000913	281165	281170		0.267051
NC_000913	281170	281175		0.264317
NC_000913	281175	281180		0.295546
NC_000913	281180	281185		0.244444
NC_000913	281185	281190		0.248062
NC_000913	281190	281195		0.221217
NC_000913	281195	281200		0.205739
NC_000913	281200	281205		0.160524
NC_000913	281205	281210		0.089762
NC_000913	281210	281215		0.078732
NC_000913	281215	281220		0.041562
NC_000913	281220	281225		0.029116
NC_000913	281225	281230		0.037671
NC_000913	281230	281235		0.031776
NC_000913	281235	281240		0.038807
NC_000913	281240	281245		0.041718
NC_000913	281245	281250		0.048703
NC_000913	281250	281255		0.058334
NC_000913	281255	281260		0.060232
NC_000913	281260	281265		0.078210
NC_000913	281265	281270		0.142034
NC_000913	281270	281275		0.308851
NC_000913	281275	281280		0.364614
NC_000913	281280	281285		0.382704
NC_000913	281285	281290		0.439748
NC_000913	281290	281295		0.436637
NC_000913	281295	281300		0.650866
NC_000913	281300	281305		0.577372
NC_000913	281305	281310		0.839826
NC_000913	281310	281315		1.112299
NC_000913	281315	281320		1.051959
NC_000913	281320	281325		1.147923
NC_000913	281325	281330		1.029094
NC_000913	281330	281335		1.091585
NC_000913	281335	281340		0.931377
NC_000913	281340	281345		0.816986
NC_000913	281345	281350		0.839289
NC_000913	281350	281355		0.871891
NC_000913	281355	281360		0.945745
NC_000913	281360	281365		0.959655
NC_000913	281365	281370		1.263456
NC_000913	281370	281375		1.320824
NC_000913	281375	281380		0.799215
NC_000913	281380	281385		0.731906
NC_000913	281385	281390		0.833498
NC_000913	281390	281395		0.876512
NC_000913	281395	281400		1.081056
NC_000913	281400	281405		0.923514
NC_000913	281405	281410		0.747892
NC_000913	281410	281415		0.794700
NC_000913	281415	281420		0.630701
NC_000913	281420	281425		0.532136
NC_000913	281425	281430		0.434997
NC_000913	281430	281435		0.463842
NC_000913	281435	281440		0.541905
NC_000913	281440	281445		0.602546
NC_000913	281445	281450		0.740455
NC_000913	281450	281455		0.688276
NC_000913	281455	281460		0.616175
NC_000913	281460	281465		0.591225
NC_000913	281465	281470		0.529976
NC_000913	281470	281475		0.492240
NC_000913	281475	281480		0.509505
NC_000913	281480	281485		0.510719
NC_000913	281485	281490		0.448048
NC_000913	281490	281495		0.501793
NC_000913	281495	281500		0.430636
NC_000913	281500	281505		0.400173
NC_000913	281505	281510		0.403725
NC_000913	281510	281515		0.335001
NC_000913	281515	281520		0.372139
NC_000913	281520	281525		0.185134
NC_000913	281525	281530		0.193011
NC_000913	281530	281535		0.205595
NC_000913	281535	281540		0.252280
NC_000913	281540	281545		0.231705
NC_000913	281545	281550		0.281061
NC_000913	281550	281555		0.039353
NC_000913	281555	281560		0.039961
NC_000913	281560	281565		0.045599
NC_000913	281565	281570		0.049711
NC_000913	281570	281575		0.101027
NC_000913	281575	281580		0.198914
NC_000913	281580	281585		0.172087
NC_000913	281585	281590		0.162337
NC_000913	281590	281595		0.142363
NC_000913	281595	281600		0.170290
NC_000913	281600	281605		0.200712
NC_000913	281605	281610		0.189721
NC_000913	281610	281615		0.232472
NC_000913	281615	281620		0.316239
NC_000913	281620	281625		0.381525
NC_000913	281625	281630		0.414882
NC_000913	281630	281635		0.518008
NC_000913	281635	281640		0.459517
NC_000913	281640	281645		0.760792
NC_000913	281645	281650		0.558477
NC_000913	281650	281655		0.575414
NC_000913	281655	281660		0.458234
NC_000913	281660	281665		0.417231
NC_000913	281665	281670		0.369117
NC_000913	281670	281675		0.336733
NC_000913	281675	281680		0.346062
NC_000913	281680	281685		0.368016
NC_000913	281685	281690		0.425020
NC_000913	281690	281695		0.531250
NC_000913	281695	281700		0.384842
NC_000913	281700	281705		0.446306
NC_000913	281705	281710		0.675219
NC_000913	281710	281715		0.660736
NC_000913	281715	281720		0.580494
NC_000913	281720	281725		0.377772
NC_000913	281725	281730		0.358446
NC_000913	281730	281735		0.262927
NC_000913	281735	281740		0.206855
NC_000913	281740	281745		0.259927
NC_000913	281745	281750		0.279478
NC_000913	281750	281755		0.254431
NC_000913	281755	281760		0.283852
NC_000913	281760	281765		0.300279
NC_000913	281765	281770		0.296378
NC_000913	281770	281775		0.250279
NC_000913	281775	281780		0.209725
NC_000913	281780	281785		0.222783
NC_000913	281785	281790		0.116518
NC_000913	281790	281795		0.144495
NC_000913	281795	281800		0.122017
NC_000913	281800	281805		0.146424
NC_000913	281805	281810		0.118333
NC_000913	281810	281815		0.067644
NC_000913	281815	281820		0.073945
NC_000913	281820	281825		0.101711
NC_000913	281825	281830		0.107644
NC_000913	281830	281835		0.089326
NC_000913	281835	281840		0.082486
NC_000913	281840	281845		0.098182
NC_000913	281845	281850		0.099119
NC_000913	281850	281855		0.068381
NC_000913	281855	281860		0.079452
NC_000913	281860	281865		0.098388
NC_000913	281865	281870		0.063639
NC_000913	281870	281875		0.078094
NC_000913	281875	281880		0.075118
NC_000913	281880	281885		0.094841
NC_000913	281885	281890		0.078665
NC_000913	281890	281895		0.048566
NC_000913	281895	281900		0.053231
NC_000913	281900	281905		0.032038
NC_000913	281905	281910		0.037934
NC_000913	281910	281915		0.049736
NC_000913	281915	281920		0.049463
NC_000913	281920	281925		0.077738
NC_000913	281925	281930		0.271994
NC_000913	281930	281935		0.382193
NC_000913	281935	281940		0.482318
NC_000913	281940	281945		0.561920
NC_000913	281945	281950		0.555631
NC_000913	281950	281955		0.587422
NC_000913	281955	281960		0.374347
NC_000913	281960	281965		0.400825
NC_000913	281965	281970		0.464615
NC_000913	281970	281975		0.459756
NC_000913	281975	281980		0.400200
NC_000913	281980	281985		0.447627
NC_000913	281985	281990		0.423945
NC_000913	281990	281995		0.496553
NC_000913	281995	282000		0.678595
NC_000913	282000	282005		0.485002
NC_000913	282005	282010		0.332327
NC_000913	282010	282015		0.249643
NC_000913	282015	282020		0.217506
NC_000913	282020	282025		0.197784
NC_000913	282025	282030		0.219869
NC_000913	282030	282035		0.301234
NC_000913	282035	282040		0.720993
NC_000913	282040	282045		0.739759
NC_000913	282045	282050		0.514989
NC_000913	282050	282055		0.508880
NC_000913	282055	282060		0.454274
NC_000913	282060	282065		0.459379
NC_000913	282065	282070		0.358346
NC_000913	282070	282075		0.419926
NC_000913	282075	282080		0.347848
NC_000913	282080	282085		0.393442
NC_000913	282085	282090		0.407831
NC_000913	282090	282095		0.365206
NC_000913	282095	282100		0.559951
NC_000913	282100	282105		0.517454
NC_000913	282105	282110		0.414948
NC_000913	282110	282115		0.339121
NC_000913	282115	282120		0.243369
NC_000913	282120	282125		0.236380
NC_000913	282125	282130		0.212326
NC_000913	282130	282135		0.174654
NC_000913	282135	282140		0.165203
NC_000913	282140	282145		0.190998
NC_000913	282145	282150		0.063249
NC_000913	282150	282155		0.023122
NC_000913	282155	282160		0.023343
NC_000913	282160	282165		0.013260
NC_000913	282165	282170		0.012445
NC_000913	282170	282175		0.010598
NC_000913	282175	282180		0.009807
NC_000913	282180	282185		0.014856
NC_000913	282185	282190		0.023026
NC_000913	282190	282195		0.027027
NC_000913	282195	282200		0.020853
NC_000913	282200	282205		0.089066
NC_000913	282205	282210		0.161871
NC_000913	282210	282215		0.203430
NC_000913	282215	282220		1.132369
NC_000913	282220	282225		1.617875
NC_000913	282225	282230		3.008531
NC_000913	282230	282235		1.282015
NC_000913	282235	282240		1.271392
NC_000913	282240	282245		0.762204
NC_000913	282245	282250		0.169785
NC_000913	282250	282255		0.198465
NC_000913	282255	282260		0.127106
NC_000913	282260	282265		0.059588
NC_000913	282265	282270		0.011547
NC_000913	282270	282275		0.008435
NC_000913	282275	282280		0.005375
NC_000913	282280	282285		0.004281
NC_000913	282285	282290		0.004716
NC_000913	282290	282295		0.004946
NC_000913	282295	282300		0.008734
NC_000913	282300	282305		0.022751
NC_000913	282305	282310		0.240439
NC_000913	282310	282315		0.153359
NC_000913	282315	282320		0.105740
NC_000913	282320	282325		0.055942
NC_000913	282325	282330		0.053640
NC_000913	282330	282335		0.052646
NC_000913	282335	282340		0.045587
NC_000913	282340	282345		0.036230
NC_000913	282345	282350		0.037936
NC_000913	282350	282355		0.072651
NC_000913	282355	282360		0.013680
NC_000913	282360	282365		0.018566
NC_000913	282365	282370		0.020096
NC_000913	282370	282375		0.020481
NC_000913	282375	282380		0.026885
NC_000913	282380	282385		0.055511
NC_000913	282385	282390		0.077773
NC_000913	282390	282395		0.029571
NC_000913	282395	282400		0.032874
NC_000913	282400	282405		0.037888
NC_000913	282405	282410		0.038576
NC_000913	282410	282415		0.032626
NC_000913	282415	282420		0.032641
NC_000913	282420	282425		0.036611
NC_000913	282425	282430		0.052290
NC_000913	282430	282435		0.051439
NC_000913	282435	282440		0.052304
NC_000913	282440	282445		0.088763
NC_000913	282445	282450		0.083509
NC_000913	282450	282455		0.086311
NC_000913	282455	282460		0.102875
NC_000913	282460	282465		0.137627
NC_000913	282465	282470		0.123914
NC_000913	282470	282475		0.116873
NC_000913	282475	282480		0.143790
NC_000913	282480	282485		0.308293
NC_000913	282485	282490		0.414804
NC_000913	282490	282495		0.445809
NC_000913	282495	282500		0.279031
NC_000913	282500	282505		0.192927
NC_000913	282505	282510		0.175900
NC_000913	282510	282515		0.103921
NC_000913	282515	282520		0.100698
NC_000913	282520	282525		0.094466
NC_000913	282525	282530		0.094590
NC_000913	282530	282535		0.066675
NC_000913	282535	282540		0.079600
NC_000913	282540	282545		0.098162
NC_000913	282545	282550		0.211553
NC_000913	282550	282555		0.212057
NC_000913	282555	282560		0.146556
NC_000913	282560	282565		0.116162
NC_000913	282565	282570		0.110267
NC_000913	282570	282575		0.112208
NC_000913	282575	282580		0.104561
NC_000913	282580	282585		0.100193
NC_000913	282585	282590		0.074146
NC_000913	282590	282595		0.100980
NC_000913	282595	282600		0.092624
NC_000913	282600	282605		0.147386
NC_000913	282605	282610		0.115209
NC_000913	282610	282615		0.105913
NC_000913	282615	282620		0.073904
NC_000913	282620	282625		0.068116
NC_000913	282625	282630		0.085718
NC_000913	282630	282635		0.072710
NC_000913	282635	282640		0.129265
NC_000913	282640	282645		0.123426
NC_000913	282645	282650		0.171791
NC_000913	282650	282655		0.214430
NC_000913	282655	282660		0.186959
NC_000913	282660	282665		0.157898
NC_000913	282665	282670		0.140936
NC_000913	282670	282675		0.182813
NC_000913	282675	282680		0.178501
NC_000913	282680	282685		0.191474
NC_000913	282685	282690		0.257427
NC_000913	282690	282695		0.202635
NC_000913	282695	282700		0.196109
NC_000913	282700	282705		0.245050
NC_000913	282705	282710		0.219162
NC_000913	282710	282715		0.211970
NC_000913	282715	282720		0.249798
NC_000913	282720	282725		0.293053
NC_000913	282725	282730		0.284707
NC_000913	282730	282735		0.280227
NC_000913	282735	282740		0.233688
NC_000913	282740	282745		0.251876
NC_000913	282745	282750		0.259136
NC_000913	282750	282755		0.297612
NC_000913	282755	282760		0.249734
NC_000913	282760	282765		0.362411
NC_000913	282765	282770		0.208564
NC_000913	282770	282775		0.212535
NC_000913	282775	282780		0.081574
NC_000913	282780	282785		0.102082
NC_000913	282785	282790		0.077013
NC_000913	282790	282795		0.048410
NC_000913	282795	282800		0.046004
NC_000913	282800	282805		0.047914
NC_000913	282805	282810		0.050618
NC_000913	282810	282815		0.067365
NC_000913	282815	282820		0.230492
NC_000913	282820	282825		0.386407
NC_000913	282825	282830		0.326225
NC_000913	282830	282835		0.366031
NC_000913	282835	282840		0.230123
NC_000913	282840	282845		0.104867
NC_000913	282845	282850		0.085673
NC_000913	282850	282855		0.069099
NC_000913	282855	282860		0.067228
NC_000913	282860	282865		0.066763
NC_000913	282865	282870		0.062312
NC_000913	282870	282875		0.162670
NC_000913	282875	282880		0.110342
NC_000913	282880	282885		0.088301
NC_000913	282885	282890		0.045709
NC_000913	282890	282895		0.026312
NC_000913	282895	282900		0.022282
NC_000913	282900	282905		0.021830
NC_000913	282905	282910		0.026379
NC_000913	282910	282915		0.095593
NC_000913	282915	282920		0.254140
NC_000913	282920	282925		0.316857
NC_000913	282925	282930		0.288945
NC_000913	282930	282935		0.258395
NC_000913	282935	282940		0.343959
NC_000913	282940	282945		0.371447
NC_000913	282945	282950		0.377206
NC_000913	282950	282955		0.603514
NC_000913	282955	282960		0.293425
NC_000913	282960	282965		0.356833
NC_000913	282965	282970		0.361075
NC_000913	282970	282975		0.350101
NC_000913	282975	282980		0.418909
NC_000913	282980	282985		0.426174
NC_000913	282985	282990		0.467477
NC_000913	282990	282995		0.642923
NC_000913	282995	283000		0.637117
NC_000913	283000	283005		2.121573
NC_000913	283005	283010		6.330125
NC_000913	283010	283015		6.886951
NC_000913	283015	283020		7.305969
NC_000913	283020	283025		7.571829
NC_000913	283025	283030		7.686425
NC_000913	283030	283035		8.105917
NC_000913	283035	283040		7.912506
NC_000913	283040	283045		8.117711
NC_000913	283045	283050		7.463782
NC_000913	283050	283055		7.500337
NC_000913	283055	283060		4.328759
NC_000913	283060	283065		2.094824
NC_000913	283065	283070		0.482503
NC_000913	283070	283075		0.407230
NC_000913	283075	283080		0.379116
NC_000913	283080	283085		0.381252
NC_000913	283085	283090		0.334848
NC_000913	283090	283095		0.291044
NC_000913	283095	283100		0.510468
NC_000913	283100	283105		0.452548
NC_000913	283105	283110		0.434622
NC_000913	283110	283115		0.419579
NC_000913	283115	283120		0.382049
NC_000913	283120	283125		0.248357
NC_000913	283125	283130		0.247385
NC_000913	283130	283135		0.243996
NC_000913	283135	283140		0.207129
NC_000913	283140	283145		0.210108
NC_000913	283145	283150		0.209592
NC_000913	283150	283155		0.155940
NC_000913	283155	283160		0.079516
NC_000913	283160	283165		0.076096
NC_000913	283165	283170		0.056043
NC_000913	283170	283175		0.057258
NC_000913	283175	283180		0.051281
NC_000913	283180	283185		0.056971
NC_000913	283185	283190		0.044380
NC_000913	283190	283195		0.052520
NC_000913	283195	283200		0.114071
NC_000913	283200	283205		0.071265
NC_000913	283205	283210		0.054949
NC_000913	283210	283215		0.011340
NC_000913	283215	283220		0.009330
NC_000913	283220	283225		0.011631
NC_000913	283225	283230		0.013347
NC_000913	283230	283235		0.012361
NC_000913	283235	283240		0.008952
NC_000913	283240	283245		0.021108
NC_000913	283245	283250		0.070735
NC_000913	283250	283255		0.210786
NC_000913	283255	283260		0.256800
NC_000913	283260	283265		0.243389
NC_000913	283265	283270		0.247993
NC_000913	283270	283275		0.304791
NC_000913	283275	283280		0.295436
NC_000913	283280	283285		0.311096
NC_000913	283285	283290		0.341464
NC_000913	283290	283295		0.455937
NC_000913	283295	283300		0.487966
NC_000913	283300	283305		0.675356
NC_000913	283305	283310		0.559035
NC_000913	283310	283315		0.682654
NC_000913	283315	283320		0.469253
NC_000913	283320	283325		0.415268
NC_000913	283325	283330		0.379579
NC_000913	283330	283335		0.198743
NC_000913	283335	283340		0.317922
NC_000913	283340	283345		0.299824
NC_000913	283345	283350		0.291210
NC_000913	283350	283355		0.256689
NC_000913	283355	283360		0.317300
NC_000913	283360	283365		0.346450
NC_000913	283365	283370		0.312226
NC_000913	283370	283375		0.276452
NC_000913	283375	283380		0.402963
NC_000913	283380	283385		0.512679
NC_000913	283385	283390		0.706747
NC_000913	283390	283395		0.729586
NC_000913	283395	283400		0.773604
NC_000913	283400	283405		0.959461
NC_000913	283405	283410		0.918388
NC_000913	283410	283415		0.845913
NC_000913	283415	283420		0.771904
NC_000913	283420	283425		0.741677
NC_000913	283425	283430		0.776787
NC_000913	283430	283435		0.710352
NC_000913	283435	283440		0.622630
NC_000913	283440	283445		0.453289
NC_000913	283445	283450		0.445126
NC_000913	283450	283455		0.490989
NC_000913	283455	283460		0.491531
NC_000913	283460	283465		0.529318
NC_000913	283465	283470		0.448517
NC_000913	283470	283475		0.376207
NC_000913	283475	283480		0.372882
NC_000913	283480	283485		0.205127
NC_000913	283485	283490		0.215840
NC_000913	283490	283495		0.212557
NC_000913	283495	283500		0.232083
NC_000913	283500	283505		0.238409
NC_000913	283505	283510		0.261627
NC_000913	283510	283515		0.207911
NC_000913	283515	283520		0.245526
NC_000913	283520	283525		0.260894
NC_000913	283525	283530		0.289509
NC_000913	283530	283535		0.231848
NC_000913	283535	283540		0.201165
NC_000913	283540	283545		0.185974
NC_000913	283545	283550		0.243579
NC_000913	283550	283555		0.228592
NC_000913	283555	283560		0.159036
NC_000913	283560	283565		0.148026
NC_000913	283565	283570		0.147821
NC_000913	283570	283575		0.179635
NC_000913	283575	283580		0.178190
NC_000913	283580	283585		0.207164
NC_000913	283585	283590		0.311319
NC_000913	283590	283595		0.147523
NC_000913	283595	283600		0.092153
NC_000913	283600	283605		0.078083
NC_000913	283605	283610		0.092008
NC_000913	283610	283615		0.114038
NC_000913	283615	283620		0.132035
NC_000913	283620	283625		0.185287
NC_000913	283625	283630		0.222564
NC_000913	283630	283635		0.292672
NC_000913	283635	283640		0.363336
NC_000913	283640	283645		0.292584
NC_000913	283645	283650		0.282491
NC_000913	283650	283655		0.251547
NC_000913	283655	283660		0.186110
NC_000913	283660	283665		0.190139
NC_000913	283665	283670		0.187742
NC_000913	283670	283675		0.239097
NC_000913	283675	283680		0.339710
NC_000913	283680	283685		0.361333
NC_000913	283685	283690		0.370516
NC_000913	283690	283695		0.114579
NC_000913	283695	283700		0.125349
NC_000913	283700	283705		0.113981
NC_000913	283705	283710		0.084224
NC_000913	283710	283715		0.058266
NC_000913	283715	283720		0.098788
NC_000913	283720	283725		0.085530
NC_000913	283725	283730		0.099497
NC_000913	283730	283735		0.182321
NC_000913	283735	283740		0.218518
NC_000913	283740	283745		0.210572
NC_000913	283745	283750		0.294901
NC_000913	283750	283755		0.387809
NC_000913	283755	283760		0.482854
NC_000913	283760	283765		0.550619
NC_000913	283765	283770		0.538161
NC_000913	283770	283775		0.514345
NC_000913	283775	283780		0.484246
NC_000913	283780	283785		0.329192
NC_000913	283785	283790		0.238432
NC_000913	283790	283795		0.232728
NC_000913	283795	283800		0.198504
NC_000913	283800	283805		0.202465
NC_000913	283805	283810		0.140665
NC_000913	283810	283815		0.202103
NC_000913	283815	283820		0.162040
NC_000913	283820	283825		0.188206
NC_000913	283825	283830		0.199334
NC_000913	283830	283835		0.178760
NC_000913	283835	283840		0.149684
NC_000913	283840	283845		0.110157
NC_000913	283845	283850		0.096506
NC_000913	283850	283855		0.092853
NC_000913	283855	283860		0.102158
NC_000913	283860	283865		0.139306
NC_000913	283865	283870		0.190441
NC_000913	283870	283875		0.311704
NC_000913	283875	283880		0.261074
NC_000913	283880	283885		0.278673
NC_000913	283885	283890		0.305441
NC_000913	283890	283895		0.327579
NC_000913	283895	283900		0.363034
NC_000913	283900	283905		0.232135
NC_000913	283905	283910		0.316476
NC_000913	283910	283915		0.283674
NC_000913	283915	283920		0.296721
NC_000913	283920	283925		0.218484
NC_000913	283925	283930		0.288303
NC_000913	283930	283935		0.381483
NC_000913	283935	283940		0.347626
NC_000913	283940	283945		0.275401
NC_000913	283945	283950		0.289436
NC_000913	283950	283955		0.328165
NC_000913	283955	283960		0.345884
NC_000913	283960	283965		0.308258
NC_000913	283965	283970		0.315582
NC_000913	283970	283975		0.215816
NC_000913	283975	283980		0.227467
NC_000913	283980	283985		0.254347
NC_000913	283985	283990		0.208350
NC_000913	283990	283995		0.192410
NC_000913	283995	284000		0.203841
NC_000913	284000	284005		0.237888
NC_000913	284005	284010		0.240481
NC_000913	284010	284015		0.183389
NC_000913	284015	284020		0.189299
NC_000913	284020	284025		0.232094
NC_000913	284025	284030		0.208307
NC_000913	284030	284035		0.212875
NC_000913	284035	284040		0.218733
NC_000913	284040	284045		0.300023
NC_000913	284045	284050		0.181344
NC_000913	284050	284055		0.110961
NC_000913	284055	284060		0.143269
NC_000913	284060	284065		0.136198
NC_000913	284065	284070		0.255975
NC_000913	284070	284075		0.127832
NC_000913	284075	284080		0.233300
NC_000913	284080	284085		0.397856
NC_000913	284085	284090		0.441764
NC_000913	284090	284095		0.077996
NC_000913	284095	284100		0.065524
NC_000913	284100	284105		0.072282
NC_000913	284105	284110		0.061683
NC_000913	284110	284115		0.063090
NC_000913	284115	284120		0.069003
NC_000913	284120	284125		0.086026
NC_000913	284125	284130		0.163418
NC_000913	284130	284135		0.173181
NC_000913	284135	284140		0.314968
NC_000913	284140	284145		0.349112
NC_000913	284145	284150		0.420914
NC_000913	284150	284155		0.351215
NC_000913	284155	284160		0.318657
NC_000913	284160	284165		0.250544
NC_000913	284165	284170		0.231032
NC_000913	284170	284175		0.215136
NC_000913	284175	284180		0.178406
NC_000913	284180	284185		0.233955
NC_000913	284185	284190		0.216468
NC_000913	284190	284195		0.357859
NC_000913	284195	284200		0.365357
NC_000913	284200	284205		0.331246
NC_000913	284205	284210		0.344399
NC_000913	284210	284215		0.495427
NC_000913	284215	284220		0.374287
NC_000913	284220	284225		0.323813
NC_000913	284225	284230		0.405301
NC_000913	284230	284235		0.567013
NC_000913	284235	284240		0.581282
NC_000913	284240	284245		0.680701
NC_000913	284245	284250		0.731863
NC_000913	284250	284255		0.623803
NC_000913	284255	284260		0.559865
NC_000913	284260	284265		0.533340
NC_000913	284265	284270		0.528501
NC_000913	284270	284275		0.689165
NC_000913	284275	284280		0.567293
NC_000913	284280	284285		0.533276
NC_000913	284285	284290		0.609620
NC_000913	284290	284295		0.674860
NC_000913	284295	284300		0.679655
NC_000913	284300	284305		0.745028
NC_000913	284305	284310		0.457989
NC_000913	284310	284315		0.422445
NC_000913	284315	284320		0.355130
NC_000913	284320	284325		0.371931
NC_000913	284325	284330		0.364313
NC_000913	284330	284335		0.270227
NC_000913	284335	284340		0.334962
NC_000913	284340	284345		0.260612
NC_000913	284345	284350		0.229057
NC_000913	284350	284355		0.195301
NC_000913	284355	284360		0.203044
NC_000913	284360	284365		0.195770
NC_000913	284365	284370		0.216635
NC_000913	284370	284375		0.196051
NC_000913	284375	284380		0.197824
NC_000913	284380	284385		0.134771
NC_000913	284385	284390		0.253080
NC_000913	284390	284395		0.147990
NC_000913	284395	284400		0.162319
NC_000913	284400	284405		0.223017
NC_000913	284405	284410		0.285262
NC_000913	284410	284415		0.241749
NC_000913	284415	284420		0.198383
NC_000913	284420	284425		0.176760
NC_000913	284425	284430		0.108418
NC_000913	284430	284435		0.088557
NC_000913	284435	284440		0.074880
NC_000913	284440	284445		0.072761
NC_000913	284445	284450		0.081183
NC_000913	284450	284455		0.111781
NC_000913	284455	284460		0.136728
NC_000913	284460	284465		0.098090
NC_000913	284465	284470		0.054644
NC_000913	284470	284475		0.033024
NC_000913	284475	284480		0.023940
NC_000913	284480	284485		0.016705
NC_000913	284485	284490		0.010026
NC_000913	284490	284495		0.009050
NC_000913	284495	284500		0.015778
NC_000913	284500	284505		0.016051
NC_000913	284505	284510		0.011542
NC_000913	284510	284515		0.019364
NC_000913	284515	284520		0.031514
NC_000913	284520	284525		0.033712
NC_000913	284525	284530		0.030988
NC_000913	284530	284535		0.073736
NC_000913	284535	284540		0.068844
NC_000913	284540	284545		0.032674
NC_000913	284545	284550		0.040858
NC_000913	284550	284555		0.108412
NC_000913	284555	284560		0.120247
NC_000913	284560	284565		0.112740
NC_000913	284565	284570		0.142805
NC_000913	284570	284575		0.121257
NC_000913	284575	284580		0.155618
NC_000913	284580	284585		0.200100
NC_000913	284585	284590		0.256023
NC_000913	284590	284595		0.316174
NC_000913	284595	284600		0.310619
NC_000913	284600	284605		0.304417
NC_000913	284605	284610		0.236478
NC_000913	284610	284615		0.180408
NC_000913	284615	284620		0.173409
NC_000913	284620	284625		0.163793
NC_000913	284625	284630		0.169268
NC_000913	284630	284635		0.192511
NC_000913	284635	284640		0.155041
NC_000913	284640	284645		0.141625
NC_000913	284645	284650		0.112913
NC_000913	284650	284655		0.088308
NC_000913	284655	284660		0.113801
NC_000913	284660	284665		0.120317
NC_000913	284665	284670		0.183245
NC_000913	284670	284675		0.307892
NC_000913	284675	284680		0.238404
NC_000913	284680	284685		0.278112
NC_000913	284685	284690		0.576045
NC_000913	284690	284695		0.311181
NC_000913	284695	284700		0.314985
NC_000913	284700	284705		0.274573
NC_000913	284705	284710		0.289733
NC_000913	284710	284715		0.265974
NC_000913	284715	284720		0.275174
NC_000913	284720	284725		0.250442
NC_000913	284725	284730		0.265686
NC_000913	284730	284735		0.207201
NC_000913	284735	284740		0.111211
NC_000913	284740	284745		0.100436
NC_000913	284745	284750		0.135706
NC_000913	284750	284755		0.118861
NC_000913	284755	284760		0.092205
NC_000913	284760	284765		0.094642
NC_000913	284765	284770		0.121804
NC_000913	284770	284775		0.136317
NC_000913	284775	284780		0.115712
NC_000913	284780	284785		0.103528
NC_000913	284785	284790		0.094867
NC_000913	284790	284795		0.170251
NC_000913	284795	284800		0.165399
NC_000913	284800	284805		0.262426
NC_000913	284805	284810		0.249550
NC_000913	284810	284815		0.275418
NC_000913	284815	284820		0.333209
NC_000913	284820	284825		0.363185
NC_000913	284825	284830		0.468808
NC_000913	284830	284835		0.342576
NC_000913	284835	284840		0.278929
NC_000913	284840	284845		0.285780
NC_000913	284845	284850		0.185301
NC_000913	284850	284855		0.192651
NC_000913	284855	284860		0.182743
NC_000913	284860	284865		0.188931
NC_000913	284865	284870		0.154852
NC_000913	284870	284875		0.267577
NC_000913	284875	284880		0.222910
NC_000913	284880	284885		0.277861
NC_000913	284885	284890		0.271511
NC_000913	284890	284895		0.240981
NC_000913	284895	284900		0.279014
NC_000913	284900	284905		0.389831
NC_000913	284905	284910		0.293264
NC_000913	284910	284915		0.095609
NC_000913	284915	284920		0.093732
NC_000913	284920	284925		0.081522
NC_000913	284925	284930		0.062310
NC_000913	284930	284935		0.063681
NC_000913	284935	284940		0.077918
NC_000913	284940	284945		0.148205
NC_000913	284945	284950		0.205200
NC_000913	284950	284955		0.285643
NC_000913	284955	284960		0.271350
NC_000913	284960	284965		0.334906
NC_000913	284965	284970		0.362174
NC_000913	284970	284975		0.409069
NC_000913	284975	284980		0.398986
NC_000913	284980	284985		0.490334
NC_000913	284985	284990		0.496160
NC_000913	284990	284995		0.474211
NC_000913	284995	285000		0.484082
NC_000913	285000	285005		0.454420
NC_000913	285005	285010		0.424747
NC_000913	285010	285015		0.417918
NC_000913	285015	285020		0.359433
NC_000913	285020	285025		0.405452
NC_000913	285025	285030		0.368989
NC_000913	285030	285035		0.343755
NC_000913	285035	285040		0.280622
NC_000913	285040	285045		0.296797
NC_000913	285045	285050		0.375969
NC_000913	285050	285055		0.360281
NC_000913	285055	285060		0.386884
NC_000913	285060	285065		0.416668
NC_000913	285065	285070		0.444528
NC_000913	285070	285075		0.414743
NC_000913	285075	285080		0.245646
NC_000913	285080	285085		0.329456
NC_000913	285085	285090		0.323617
NC_000913	285090	285095		0.333411
NC_000913	285095	285100		0.383009
NC_000913	285100	285105		0.590970
NC_000913	285105	285110		0.514294
NC_000913	285110	285115		0.886889
NC_000913	285115	285120		1.170555
NC_000913	285120	285125		1.274182
NC_000913	285125	285130		0.702030
NC_000913	285130	285135		0.496472
NC_000913	285135	285140		0.311493
NC_000913	285140	285145		0.224203
NC_000913	285145	285150		0.175472
NC_000913	285150	285155		0.207239
NC_000913	285155	285160		0.167429
NC_000913	285160	285165		0.361328
NC_000913	285165	285170		0.759706
NC_000913	285170	285175		0.596748
NC_000913	285175	285180		0.689012
NC_000913	285180	285185		0.419908
NC_000913	285185	285190		0.174883
NC_000913	285190	285195		0.156307
NC_000913	285195	285200		0.145630
NC_000913	285200	285205		0.109181
NC_000913	285205	285210		0.109180
NC_000913	285210	285215		0.094042
NC_000913	285215	285220		0.117211
NC_000913	285220	285225		0.151576
NC_000913	285225	285230		0.129795
NC_000913	285230	285235		0.184462
NC_000913	285235	285240		0.267818
NC_000913	285240	285245		0.353928
NC_000913	285245	285250		0.448065
NC_000913	285250	285255		1.181731
NC_000913	285255	285260		1.719315
NC_000913	285260	285265		1.586430
NC_000913	285265	285270		1.046583
NC_000913	285270	285275		1.206220
NC_000913	285275	285280		1.335898
NC_000913	285280	285285		1.397066
NC_000913	285285	285290		1.439311
NC_000913	285290	285295		1.419541
NC_000913	285295	285300		1.802043
NC_000913	285300	285305		2.297837
NC_000913	285305	285310		2.261324
NC_000913	285310	285315		3.462242
NC_000913	285315	285320		3.912039
NC_000913	285320	285325		4.560905
NC_000913	285325	285330		4.834172
NC_000913	285330	285335		9.915372
NC_000913	285335	285340		8.312815
NC_000913	285340	285345		6.606487
NC_000913	285345	285350		5.806604
NC_000913	285350	285355		4.601568
NC_000913	285355	285360		3.298121
NC_000913	285360	285365		3.328899
NC_000913	285365	285370		3.146677
NC_000913	285370	285375		2.926800
NC_000913	285375	285380		3.102437
NC_000913	285380	285385		3.344735
NC_000913	285385	285390		3.760655
NC_000913	285390	285395		3.679761
NC_000913	285395	285400		2.938752
NC_000913	285400	285405		2.430705
NC_000913	285405	285410		2.013801
NC_000913	285410	285415		1.496463
NC_000913	285415	285420		0.861453
NC_000913	285420	285425		0.671298
NC_000913	285425	285430		0.623956
NC_000913	285430	285435		0.585291
NC_000913	285435	285440		0.540486
NC_000913	285440	285445		0.552276
NC_000913	285445	285450		0.464653
NC_000913	285450	285455		0.473865
NC_000913	285455	285460		0.439116
NC_000913	285460	285465		0.530185
NC_000913	285465	285470		0.592719
NC_000913	285470	285475		0.615907
NC_000913	285475	285480		0.537372
NC_000913	285480	285485		0.382798
NC_000913	285485	285490		0.344578
NC_000913	285490	285495		0.408991
NC_000913	285495	285500		0.194954
NC_000913	285500	285505		0.128554
NC_000913	285505	285510		0.112128
NC_000913	285510	285515		0.121579
NC_000913	285515	285520		0.094337
NC_000913	285520	285525		0.102599
NC_000913	285525	285530		0.236807
NC_000913	285530	285535		0.390688
NC_000913	285535	285540		0.466708
NC_000913	285540	285545		0.414518
NC_000913	285545	285550		0.518308
NC_000913	285550	285555		0.746694
NC_000913	285555	285560		0.876893
NC_000913	285560	285565		0.947431
NC_000913	285565	285570		0.977346
NC_000913	285570	285575		1.147421
NC_000913	285575	285580		1.156994
NC_000913	285580	285585		0.754771
NC_000913	285585	285590		0.591471
NC_000913	285590	285595		0.694780
NC_000913	285595	285600		0.665902
NC_000913	285600	285605		0.640751
NC_000913	285605	285610		0.626899
NC_000913	285610	285615		0.602602
NC_000913	285615	285620		0.553898
NC_000913	285620	285625		0.490508
NC_000913	285625	285630		0.417146
NC_000913	285630	285635		0.401545
NC_000913	285635	285640		0.343331
NC_000913	285640	285645		0.426062
NC_000913	285645	285650		0.379571
NC_000913	285650	285655		0.340818
NC_000913	285655	285660		0.234989
NC_000913	285660	285665		0.232835
NC_000913	285665	285670		0.307286
NC_000913	285670	285675		0.287200
NC_000913	285675	285680		0.298854
NC_000913	285680	285685		0.355371
NC_000913	285685	285690		0.429928
NC_000913	285690	285695		0.331442
NC_000913	285695	285700		0.335153
NC_000913	285700	285705		0.323784
NC_000913	285705	285710		0.324632
NC_000913	285710	285715		0.400225
NC_000913	285715	285720		0.428447
NC_000913	285720	285725		0.206618
NC_000913	285725	285730		0.180614
NC_000913	285730	285735		0.227816
NC_000913	285735	285740		0.201308
NC_000913	285740	285745		0.214537
NC_000913	285745	285750		0.279593
NC_000913	285750	285755		0.256351
NC_000913	285755	285760		0.345525
NC_000913	285760	285765		0.399886
NC_000913	285765	285770		0.505033
NC_000913	285770	285775		0.330385
NC_000913	285775	285780		0.318024
NC_000913	285780	285785		0.254965
NC_000913	285785	285790		0.229081
NC_000913	285790	285795		0.234945
NC_000913	285795	285800		0.315639
NC_000913	285800	285805		0.426796
NC_000913	285805	285810		0.557502
NC_000913	285810	285815		0.389222
NC_000913	285815	285820		0.398234
NC_000913	285820	285825		0.450801
NC_000913	285825	285830		0.458561
NC_000913	285830	285835		0.499010
NC_000913	285835	285840		0.538920
NC_000913	285840	285845		0.486528
NC_000913	285845	285850		0.609919
NC_000913	285850	285855		0.536624
NC_000913	285855	285860		0.657006
NC_000913	285860	285865		0.635259
NC_000913	285865	285870		0.498593
NC_000913	285870	285875		0.355409
NC_000913	285875	285880		0.154184
NC_000913	285880	285885		0.140532
NC_000913	285885	285890		0.126803
NC_000913	285890	285895		0.144828
NC_000913	285895	285900		0.168139
NC_000913	285900	285905		0.219314
NC_000913	285905	285910		0.225799
NC_000913	285910	285915		0.134956
NC_000913	285915	285920		0.121518
NC_000913	285920	285925		0.133176
NC_000913	285925	285930		0.103068
NC_000913	285930	285935		0.104904
NC_000913	285935	285940		0.101329
NC_000913	285940	285945		0.182692
NC_000913	285945	285950		0.246339
NC_000913	285950	285955		0.282130
NC_000913	285955	285960		0.234651
NC_000913	285960	285965		0.236253
NC_000913	285965	285970		0.271852
NC_000913	285970	285975		0.234371
NC_000913	285975	285980		0.215059
NC_000913	285980	285985		0.216943
NC_000913	285985	285990		0.228448
NC_000913	285990	285995		0.218234
NC_000913	285995	286000		0.170615
NC_000913	286000	286005		0.166879
NC_000913	286005	286010		0.204008
NC_000913	286010	286015		0.175676
NC_000913	286015	286020		0.192572
NC_000913	286020	286025		0.165746
NC_000913	286025	286030		0.106883
NC_000913	286030	286035		0.108982
NC_000913	286035	286040		0.116221
NC_000913	286040	286045		0.177372
NC_000913	286045	286050		0.172551
NC_000913	286050	286055		0.199894
NC_000913	286055	286060		0.191623
NC_000913	286060	286065		0.210287
NC_000913	286065	286070		0.232871
NC_000913	286070	286075		0.287877
NC_000913	286075	286080		0.328173
NC_000913	286080	286085		0.335612
NC_000913	286085	286090		0.645331
NC_000913	286090	286095		0.546663
NC_000913	286095	286100		0.472582
NC_000913	286100	286105		0.500171
NC_000913	286105	286110		0.458679
NC_000913	286110	286115		0.272851
NC_000913	286115	286120		0.161449
NC_000913	286120	286125		0.130487
NC_000913	286125	286130		0.169621
NC_000913	286130	286135		0.142064
NC_000913	286135	286140		0.106717
NC_000913	286140	286145		0.098971
NC_000913	286145	286150		0.093451
NC_000913	286150	286155		0.106191
NC_000913	286155	286160		0.185731
NC_000913	286160	286165		0.344587
NC_000913	286165	286170		0.405118
NC_000913	286170	286175		0.280392
NC_000913	286175	286180		0.306932
NC_000913	286180	286185		0.287729
NC_000913	286185	286190		0.242269
NC_000913	286190	286195		0.179776
NC_000913	286195	286200		0.196959
NC_000913	286200	286205		0.392467
NC_000913	286205	286210		0.493534
NC_000913	286210	286215		0.543064
NC_000913	286215	286220		0.567591
NC_000913	286220	286225		0.583940
NC_000913	286225	286230		0.799332
NC_000913	286230	286235		0.772200
NC_000913	286235	286240		0.696511
NC_000913	286240	286245		0.710760
NC_000913	286245	286250		0.627765
NC_000913	286250	286255		0.720839
NC_000913	286255	286260		0.646928
NC_000913	286260	286265		0.456340
NC_000913	286265	286270		0.448359
NC_000913	286270	286275		0.437362
NC_000913	286275	286280		0.503373
NC_000913	286280	286285		0.523175
NC_000913	286285	286290		0.555532
NC_000913	286290	286295		0.450582
NC_000913	286295	286300		0.441497
NC_000913	286300	286305		0.490920
NC_000913	286305	286310		0.314159
NC_000913	286310	286315		0.316329
NC_000913	286315	286320		0.314647
NC_000913	286320	286325		0.332066
NC_000913	286325	286330		0.311688
NC_000913	286330	286335		0.277365
NC_000913	286335	286340		0.286323
NC_000913	286340	286345		0.378147
NC_000913	286345	286350		0.533845
NC_000913	286350	286355		0.704330
NC_000913	286355	286360		0.731813
NC_000913	286360	286365		0.906155
NC_000913	286365	286370		0.912146
NC_000913	286370	286375		0.841779
NC_000913	286375	286380		1.005628
NC_000913	286380	286385		1.011318
NC_000913	286385	286390		1.035508
NC_000913	286390	286395		0.444904
NC_000913	286395	286400		0.324394
NC_000913	286400	286405		0.297036
NC_000913	286405	286410		0.294738
NC_000913	286410	286415		0.315645
NC_000913	286415	286420		0.463034
NC_000913	286420	286425		0.587399
NC_000913	286425	286430		0.788124
NC_000913	286430	286435		0.914961
NC_000913	286435	286440		1.029972
NC_000913	286440	286445		0.984844
NC_000913	286445	286450		1.023376
NC_000913	286450	286455		1.004834
NC_000913	286455	286460		0.784237
NC_000913	286460	286465		0.696552
NC_000913	286465	286470		0.545221
NC_000913	286470	286475		0.530630
NC_000913	286475	286480		0.618487
NC_000913	286480	286485		0.742885
NC_000913	286485	286490		1.027249
NC_000913	286490	286495		0.755378
NC_000913	286495	286500		0.995202
NC_000913	286500	286505		0.658607
NC_000913	286505	286510		0.477069
NC_000913	286510	286515		0.572986
NC_000913	286515	286520		0.567292
NC_000913	286520	286525		0.596960
NC_000913	286525	286530		0.667161
NC_000913	286530	286535		0.673357
NC_000913	286535	286540		0.732799
NC_000913	286540	286545		0.740040
NC_000913	286545	286550		0.924088
NC_000913	286550	286555		0.907387
NC_000913	286555	286560		0.746440
NC_000913	286560	286565		1.042712
NC_000913	286565	286570		0.625415
NC_000913	286570	286575		0.575280
NC_000913	286575	286580		0.470024
NC_000913	286580	286585		0.317139
NC_000913	286585	286590		0.282369
NC_000913	286590	286595		0.340373
NC_000913	286595	286600		0.299293
NC_000913	286600	286605		0.261079
NC_000913	286605	286610		0.137098
NC_000913	286610	286615		0.169423
NC_000913	286615	286620		0.216551
NC_000913	286620	286625		0.137458
NC_000913	286625	286630		0.133981
NC_000913	286630	286635		0.113325
NC_000913	286635	286640		0.121282
NC_000913	286640	286645		0.097826
NC_000913	286645	286650		0.079249
NC_000913	286650	286655		0.323076
NC_000913	286655	286660		0.743412
NC_000913	286660	286665		0.494064
NC_000913	286665	286670		0.374827
NC_000913	286670	286675		0.285265
NC_000913	286675	286680		0.318025
NC_000913	286680	286685		0.215424
NC_000913	286685	286690		0.157089
NC_000913	286690	286695		0.122768
NC_000913	286695	286700		0.149230
NC_000913	286700	286705		0.159239
NC_000913	286705	286710		0.195660
NC_000913	286710	286715		0.215430
NC_000913	286715	286720		0.557724
NC_000913	286720	286725		0.304661
NC_000913	286725	286730		0.272343
NC_000913	286730	286735		0.278822
NC_000913	286735	286740		0.254023
NC_000913	286740	286745		0.250078
NC_000913	286745	286750		0.372533
NC_000913	286750	286755		0.273357
NC_000913	286755	286760		0.261436
NC_000913	286760	286765		0.271928
NC_000913	286765	286770		0.303028
NC_000913	286770	286775		0.353592
NC_000913	286775	286780		0.532785
NC_000913	286780	286785		0.678073
NC_000913	286785	286790		1.021712
NC_000913	286790	286795		0.478306
NC_000913	286795	286800		0.635067
NC_000913	286800	286805		1.016047
NC_000913	286805	286810		0.736721
NC_000913	286810	286815		0.453923
NC_000913	286815	286820		0.362635
NC_000913	286820	286825		0.288049
NC_000913	286825	286830		0.422027
NC_000913	286830	286835		0.441334
NC_000913	286835	286840		0.482948
NC_000913	286840	286845		0.544164
NC_000913	286845	286850		0.582032
NC_000913	286850	286855		0.551324
NC_000913	286855	286860		0.656778
NC_000913	286860	286865		0.596253
NC_000913	286865	286870		0.609305
NC_000913	286870	286875		0.481150
NC_000913	286875	286880		0.379479
NC_000913	286880	286885		0.264926
NC_000913	286885	286890		0.320649
NC_000913	286890	286895		0.268544
NC_000913	286895	286900		0.322289
NC_000913	286900	286905		0.323625
NC_000913	286905	286910		0.384807
NC_000913	286910	286915		0.267101
NC_000913	286915	286920		0.195719
NC_000913	286920	286925		0.174181
NC_000913	286925	286930		0.057432
NC_000913	286930	286935		0.042856
NC_000913	286935	286940		0.036060
NC_000913	286940	286945		0.033978
NC_000913	286945	286950		0.029261
NC_000913	286950	286955		0.035491
NC_000913	286955	286960		0.066676
NC_000913	286960	286965		0.095758
NC_000913	286965	286970		0.275122
NC_000913	286970	286975		0.246523
NC_000913	286975	286980		0.297541
NC_000913	286980	286985		0.232883
NC_000913	286985	286990		0.226995
NC_000913	286990	286995		0.243546
NC_000913	286995	287000		0.204357
NC_000913	287000	287005		0.243514
NC_000913	287005	287010		0.276636
NC_000913	287010	287015		0.300406
NC_000913	287015	287020		0.308798
NC_000913	287020	287025		0.317616
NC_000913	287025	287030		0.263777
NC_000913	287030	287035		0.244522
NC_000913	287035	287040		0.341306
NC_000913	287040	287045		0.277837
NC_000913	287045	287050		0.258922
NC_000913	287050	287055		0.171809
NC_000913	287055	287060		0.106679
NC_000913	287060	287065		0.064039
NC_000913	287065	287070		0.116756
NC_000913	287070	287075		0.106367
NC_000913	287075	287080		0.067769
NC_000913	287080	287085		0.067556
NC_000913	287085	287090		0.050761
NC_000913	287090	287095		0.050611
NC_000913	287095	287100		0.043359
NC_000913	287100	287105		0.051055
NC_000913	287105	287110		0.086666
NC_000913	287110	287115		0.104585
NC_000913	287115	287120		0.114832
NC_000913	287120	287125		0.113314
NC_000913	287125	287130		0.106159
NC_000913	287130	287135		0.094045
NC_000913	287135	287140		0.083782
NC_000913	287140	287145		0.080697
NC_000913	287145	287150		0.136986
NC_000913	287150	287155		0.104261
NC_000913	287155	287160		0.079191
NC_000913	287160	287165		0.067923
NC_000913	287165	287170		0.067914
NC_000913	287170	287175		0.050065
NC_000913	287175	287180		0.064397
NC_000913	287180	287185		0.096229
NC_000913	287185	287190		0.107973
NC_000913	287190	287195		0.228272
NC_000913	287195	287200		0.233752
NC_000913	287200	287205		0.587810
NC_000913	287205	287210		0.668591
NC_000913	287210	287215		0.806230
NC_000913	287215	287220		0.439637
NC_000913	287220	287225		0.402286
NC_000913	287225	287230		0.418297
NC_000913	287230	287235		0.404053
NC_000913	287235	287240		0.320910
NC_000913	287240	287245		0.336694
NC_000913	287245	287250		0.332122
NC_000913	287250	287255		0.595165
NC_000913	287255	287260		0.565170
NC_000913	287260	287265		0.604514
NC_000913	287265	287270		0.520967
NC_000913	287270	287275		0.542705
NC_000913	287275	287280		0.514373
NC_000913	287280	287285		0.399180
NC_000913	287285	287290		0.350503
NC_000913	287290	287295		0.344679
NC_000913	287295	287300		0.442873
NC_000913	287300	287305		0.458093
NC_000913	287305	287310		0.398079
NC_000913	287310	287315		0.479974
NC_000913	287315	287320		0.550003
NC_000913	287320	287325		0.411080
NC_000913	287325	287330		0.394982
NC_000913	287330	287335		0.480836
NC_000913	287335	287340		0.384228
NC_000913	287340	287345		0.394663
NC_000913	287345	287350		0.434122
NC_000913	287350	287355		0.425957
NC_000913	287355	287360		0.440804
NC_000913	287360	287365		0.475172
NC_000913	287365	287370		0.604773
NC_000913	287370	287375		0.618094
NC_000913	287375	287380		0.732326
NC_000913	287380	287385		0.610485
NC_000913	287385	287390		0.835141
NC_000913	287390	287395		0.975729
NC_000913	287395	287400		0.841475
NC_000913	287400	287405		0.900224
NC_000913	287405	287410		0.908732
NC_000913	287410	287415		0.837921
NC_000913	287415	287420		0.693266
NC_000913	287420	287425		0.762582
NC_000913	287425	287430		0.733547
NC_000913	287430	287435		0.833223
NC_000913	287435	287440		0.806445
NC_000913	287440	287445		0.621256
NC_000913	287445	287450		0.655443
NC_000913	287450	287455		0.458233
NC_000913	287455	287460		0.402348
NC_000913	287460	287465		0.438349
NC_000913	287465	287470		0.444859
NC_000913	287470	287475		0.423840
NC_000913	287475	287480		0.595775
NC_000913	287480	287485		0.622261
NC_000913	287485	287490		0.608801
NC_000913	287490	287495		0.625028
NC_000913	287495	287500		0.685584
NC_000913	287500	287505		0.802347
NC_000913	287505	287510		0.719409
NC_000913	287510	287515		0.808225
NC_000913	287515	287520		0.675266
NC_000913	287520	287525		0.526502
NC_000913	287525	287530		0.446487
NC_000913	287530	287535		0.321993
NC_000913	287535	287540		0.296072
NC_000913	287540	287545		0.288767
NC_000913	287545	287550		0.373248
NC_000913	287550	287555		0.286113
NC_000913	287555	287560		0.454329
NC_000913	287560	287565		0.610586
NC_000913	287565	287570		0.810149
NC_000913	287570	287575		0.845028
NC_000913	287575	287580		0.726869
NC_000913	287580	287585		0.595145
NC_000913	287585	287590		0.500981
NC_000913	287590	287595		0.510664
NC_000913	287595	287600		0.456313
NC_000913	287600	287605		0.454759
NC_000913	287605	287610		0.519194
NC_000913	287610	287615		0.459663
NC_000913	287615	287620		0.569971
NC_000913	287620	287625		0.546861
NC_000913	287625	287630		0.527571
NC_000913	287630	287635		0.511786
NC_000913	287635	287640		0.477865
NC_000913	287640	287645		0.385580
NC_000913	287645	287650		0.398556
NC_000913	287650	287655		0.399990
NC_000913	287655	287660		0.412175
NC_000913	287660	287665		0.380217
NC_000913	287665	287670		0.440067
NC_000913	287670	287675		0.347401
NC_000913	287675	287680		0.282797
NC_000913	287680	287685		0.269328
NC_000913	287685	287690		0.271892
NC_000913	287690	287695		0.255281
NC_000913	287695	287700		0.226223
NC_000913	287700	287705		0.192560
NC_000913	287705	287710		0.263818
NC_000913	287710	287715		0.294432
NC_000913	287715	287720		0.235367
NC_000913	287720	287725		0.205554
NC_000913	287725	287730		0.205306
NC_000913	287730	287735		0.180809
NC_000913	287735	287740		0.159794
NC_000913	287740	287745		0.235587
NC_000913	287745	287750		0.217212
NC_000913	287750	287755		0.231025
NC_000913	287755	287760		0.259360
NC_000913	287760	287765		0.255442
NC_000913	287765	287770		0.223427
NC_000913	287770	287775		0.213731
NC_000913	287775	287780		0.242654
NC_000913	287780	287785		0.335228
NC_000913	287785	287790		0.355715
NC_000913	287790	287795		0.330744
NC_000913	287795	287800		0.369728
NC_000913	287800	287805		0.407167
NC_000913	287805	287810		0.278856
NC_000913	287810	287815		0.240127
NC_000913	287815	287820		0.210175
NC_000913	287820	287825		0.229331
NC_000913	287825	287830		0.221007
NC_000913	287830	287835		0.221572
NC_000913	287835	287840		0.321792
NC_000913	287840	287845		0.458076
NC_000913	287845	287850		0.220533
NC_000913	287850	287855		0.204417
NC_000913	287855	287860		0.167805
NC_000913	287860	287865		0.156761
NC_000913	287865	287870		0.202975
NC_000913	287870	287875		0.176935
NC_000913	287875	287880		0.185818
NC_000913	287880	287885		0.206842
NC_000913	287885	287890		0.231298
NC_000913	287890	287895		0.301761
NC_000913	287895	287900		0.298226
NC_000913	287900	287905		0.353882
NC_000913	287905	287910		0.328965
NC_000913	287910	287915		0.182142
NC_000913	287915	287920		0.334276
NC_000913	287920	287925		0.147800
NC_000913	287925	287930		0.132161
NC_000913	287930	287935		0.234283
NC_000913	287935	287940		0.261637
NC_000913	287940	287945		0.267633
NC_000913	287945	287950		0.250781
NC_000913	287950	287955		0.196271
NC_000913	287955	287960		0.157135
NC_000913	287960	287965		0.165091
NC_000913	287965	287970		0.140796
NC_000913	287970	287975		0.193494
NC_000913	287975	287980		0.173290
NC_000913	287980	287985		0.198933
NC_000913	287985	287990		0.112454
NC_000913	287990	287995		0.120486
NC_000913	287995	288000		0.072344
NC_000913	288000	288005		0.085344
NC_000913	288005	288010		0.076690
NC_000913	288010	288015		0.080732
NC_000913	288015	288020		0.097686
NC_000913	288020	288025		0.112222
NC_000913	288025	288030		0.191556
NC_000913	288030	288035		0.243289
NC_000913	288035	288040		0.230693
NC_000913	288040	288045		0.227460
NC_000913	288045	288050		0.150262
NC_000913	288050	288055		0.162147
NC_000913	288055	288060		0.128586
NC_000913	288060	288065		0.156674
NC_000913	288065	288070		0.139524
NC_000913	288070	288075		0.145578
NC_000913	288075	288080		0.195053
NC_000913	288080	288085		0.255805
NC_000913	288085	288090		0.349822
NC_000913	288090	288095		0.427462
NC_000913	288095	288100		0.437016
NC_000913	288100	288105		0.353899
NC_000913	288105	288110		0.235384
NC_000913	288110	288115		0.207257
NC_000913	288115	288120		0.187256
NC_000913	288120	288125		0.255996
NC_000913	288125	288130		0.341037
NC_000913	288130	288135		0.362917
NC_000913	288135	288140		0.432057
NC_000913	288140	288145		0.444260
NC_000913	288145	288150		0.477586
NC_000913	288150	288155		0.492463
NC_000913	288155	288160		0.661296
NC_000913	288160	288165		0.524923
NC_000913	288165	288170		0.253867
NC_000913	288170	288175		0.247130
NC_000913	288175	288180		0.333598
NC_000913	288180	288185		0.303696
NC_000913	288185	288190		0.343412
NC_000913	288190	288195		0.425070
NC_000913	288195	288200		0.456323
NC_000913	288200	288205		0.484829
NC_000913	288205	288210		0.464636
NC_000913	288210	288215		0.440840
NC_000913	288215	288220		0.465109
NC_000913	288220	288225		0.424808
NC_000913	288225	288230		0.377096
NC_000913	288230	288235		0.368818
NC_000913	288235	288240		0.331732
NC_000913	288240	288245		0.352566
NC_000913	288245	288250		0.329370
NC_000913	288250	288255		0.326320
NC_000913	288255	288260		0.379016
NC_000913	288260	288265		0.543179
NC_000913	288265	288270		0.634910
NC_000913	288270	288275		0.683093
NC_000913	288275	288280		0.766058
NC_000913	288280	288285		0.486665
NC_000913	288285	288290		0.414760
NC_000913	288290	288295		0.294121
NC_000913	288295	288300		0.335007
NC_000913	288300	288305		0.334745
NC_000913	288305	288310		0.405444
NC_000913	288310	288315		0.342269
NC_000913	288315	288320		0.304368
NC_000913	288320	288325		0.282305
NC_000913	288325	288330		0.261439
NC_000913	288330	288335		0.238368
NC_000913	288335	288340		0.193544
NC_000913	288340	288345		0.250085
NC_000913	288345	288350		0.083661
NC_000913	288350	288355		0.093167
NC_000913	288355	288360		0.079134
NC_000913	288360	288365		0.071808
NC_000913	288365	288370		0.076369
NC_000913	288370	288375		0.056486
NC_000913	288375	288380		0.162250
NC_000913	288380	288385		0.234838
NC_000913	288385	288390		0.212248
NC_000913	288390	288395		0.178461
NC_000913	288395	288400		0.166723
NC_000913	288400	288405		0.307087
NC_000913	288405	288410		0.219575
NC_000913	288410	288415		0.255604
NC_000913	288415	288420		0.279221
NC_000913	288420	288425		0.251989
NC_000913	288425	288430		0.225892
NC_000913	288430	288435		0.293509
NC_000913	288435	288440		0.281144
NC_000913	288440	288445		0.274298
NC_000913	288445	288450		0.266960
NC_000913	288450	288455		0.191077
NC_000913	288455	288460		0.187313
NC_000913	288460	288465		0.126333
NC_000913	288465	288470		0.110451
NC_000913	288470	288475		0.069841
NC_000913	288475	288480		0.056677
NC_000913	288480	288485		0.064133
NC_000913	288485	288490		0.079826
NC_000913	288490	288495		0.074576
NC_000913	288495	288500		0.103096
NC_000913	288500	288505		0.070084
NC_000913	288505	288510		0.075284
NC_000913	288510	288515		0.098332
NC_000913	288515	288520		0.096048
NC_000913	288520	288525		0.118986
NC_000913	288525	288530		0.193843
NC_000913	288530	288535		0.206541
NC_000913	288535	288540		0.198647
NC_000913	288540	288545		0.264623
NC_000913	288545	288550		0.287847
NC_000913	288550	288555		0.308964
NC_000913	288555	288560		0.269735
NC_000913	288560	288565		0.296815
NC_000913	288565	288570		0.307367
NC_000913	288570	288575		0.357053
NC_000913	288575	288580		0.367207
NC_000913	288580	288585		0.391647
NC_000913	288585	288590		0.421898
NC_000913	288590	288595		0.392468
NC_000913	288595	288600		0.374175
NC_000913	288600	288605		0.321554
NC_000913	288605	288610		0.257574
NC_000913	288610	288615		0.221987
NC_000913	288615	288620		0.218684
NC_000913	288620	288625		0.226777
NC_000913	288625	288630		0.260243
NC_000913	288630	288635		0.279748
NC_000913	288635	288640		0.288054
NC_000913	288640	288645		0.080970
NC_000913	288645	288650		0.071628
NC_000913	288650	288655		0.061885
NC_000913	288655	288660		0.042746
NC_000913	288660	288665		0.040907
NC_000913	288665	288670		0.040272
NC_000913	288670	288675		0.097362
NC_000913	288675	288680		0.145262
NC_000913	288680	288685		0.264612
NC_000913	288685	288690		0.394286
NC_000913	288690	288695		0.233469
NC_000913	288695	288700		0.182359
NC_000913	288700	288705		0.170499
NC_000913	288705	288710		0.165784
NC_000913	288710	288715		0.105731
NC_000913	288715	288720		0.122303
NC_000913	288720	288725		0.125877
NC_000913	288725	288730		0.144971
NC_000913	288730	288735		0.284591
NC_000913	288735	288740		0.391090
NC_000913	288740	288745		0.426160
NC_000913	288745	288750		0.365734
NC_000913	288750	288755		0.395877
NC_000913	288755	288760		0.438506
NC_000913	288760	288765		0.375838
NC_000913	288765	288770		0.411491
NC_000913	288770	288775		0.315124
NC_000913	288775	288780		0.323090
NC_000913	288780	288785		0.331617
NC_000913	288785	288790		0.344129
NC_000913	288790	288795		0.024087
NC_000913	288795	288800		0.018227
NC_000913	288800	288805		0.018805
NC_000913	288805	288810		0.016236
NC_000913	288810	288815		0.015921
NC_000913	288815	288820		0.044848
NC_000913	288820	288825		0.048951
NC_000913	288825	288830		0.242132
NC_000913	288830	288835		0.316027
NC_000913	288835	288840		0.307012
NC_000913	288840	288845		0.297676
NC_000913	288845	288850		0.357430
NC_000913	288850	288855		0.327892
NC_000913	288855	288860		0.276594
NC_000913	288860	288865		0.401860
NC_000913	288865	288870		0.408151
NC_000913	288870	288875		0.307472
NC_000913	288875	288880		0.376069
NC_000913	288880	288885		0.317287
NC_000913	288885	288890		0.359608
NC_000913	288890	288895		0.258431
NC_000913	288895	288900		0.240969
NC_000913	288900	288905		0.276770
NC_000913	288905	288910		0.217572
NC_000913	288910	288915		0.312006
NC_000913	288915	288920		0.230300
NC_000913	288920	288925		0.472459
NC_000913	288925	288930		0.092711
NC_000913	288930	288935		0.094119
NC_000913	288935	288940		0.051037
NC_000913	288940	288945		0.044908
NC_000913	288945	288950		0.035273
NC_000913	288950	288955		0.036337
NC_000913	288955	288960		0.032205
NC_000913	288960	288965		0.032898
NC_000913	288965	288970		0.035789
NC_000913	288970	288975		0.046571
NC_000913	288975	288980		0.082524
NC_000913	288980	288985		0.171810
NC_000913	288985	288990		0.178045
NC_000913	288990	288995		0.203479
NC_000913	288995	289000		0.243405
NC_000913	289000	289005		0.152538
NC_000913	289005	289010		0.476844
NC_000913	289010	289015		0.232562
NC_000913	289015	289020		0.221486
NC_000913	289020	289025		0.220482
NC_000913	289025	289030		0.266549
NC_000913	289030	289035		0.243532
NC_000913	289035	289040		0.200190
NC_000913	289040	289045		0.327748
NC_000913	289045	289050		0.379247
NC_000913	289050	289055		0.436053
NC_000913	289055	289060		0.380062
NC_000913	289060	289065		0.391052
NC_000913	289065	289070		0.383883
NC_000913	289070	289075		0.336812
NC_000913	289075	289080		0.247777
NC_000913	289080	289085		0.216366
NC_000913	289085	289090		0.330072
NC_000913	289090	289095		0.246395
NC_000913	289095	289100		0.215560
NC_000913	289100	289105		0.186081
NC_000913	289105	289110		0.178179
NC_000913	289110	289115		0.173309
NC_000913	289115	289120		0.163186
NC_000913	289120	289125		0.276787
NC_000913	289125	289130		0.408365
NC_000913	289130	289135		0.953547
NC_000913	289135	289140		1.182586
NC_000913	289140	289145		1.479261
NC_000913	289145	289150		2.083523
NC_000913	289150	289155		2.612338
NC_000913	289155	289160		2.697019
NC_000913	289160	289165		2.261974
NC_000913	289165	289170		1.948977
NC_000913	289170	289175		1.786530
NC_000913	289175	289180		1.272435
NC_000913	289180	289185		1.105858
NC_000913	289185	289190		0.776324
NC_000913	289190	289195		0.551009
NC_000913	289195	289200		0.624412
NC_000913	289200	289205		0.622240
NC_000913	289205	289210		0.618260
NC_000913	289210	289215		0.598841
NC_000913	289215	289220		0.682718
NC_000913	289220	289225		0.723306
NC_000913	289225	289230		0.775349
NC_000913	289230	289235		0.778000
NC_000913	289235	289240		0.557826
NC_000913	289240	289245		0.603738
NC_000913	289245	289250		0.693815
NC_000913	289250	289255		0.695251
NC_000913	289255	289260		0.608145
NC_000913	289260	289265		0.653898
NC_000913	289265	289270		0.541055
NC_000913	289270	289275		0.478240
NC_000913	289275	289280		0.443544
NC_000913	289280	289285		0.336501
NC_000913	289285	289290		0.322807
NC_000913	289290	289295		0.343132
NC_000913	289295	289300		0.266898
NC_000913	289300	289305		0.261649
NC_000913	289305	289310		0.172241
NC_000913	289310	289315		0.128062
NC_000913	289315	289320		0.143618
NC_000913	289320	289325		0.161404
NC_000913	289325	289330		0.187850
NC_000913	289330	289335		0.179171
NC_000913	289335	289340		0.783692
NC_000913	289340	289345		0.364350
NC_000913	289345	289350		0.160807
NC_000913	289350	289355		0.176903
NC_000913	289355	289360		0.106456
NC_000913	289360	289365		0.097882
NC_000913	289365	289370		0.065591
NC_000913	289370	289375		0.083490
NC_000913	289375	289380		0.069993
NC_000913	289380	289385		0.076122
NC_000913	289385	289390		0.093122
NC_000913	289390	289395		0.178291
NC_000913	289395	289400		0.123046
NC_000913	289400	289405		0.108417
NC_000913	289405	289410		0.116029
NC_000913	289410	289415		0.133792
NC_000913	289415	289420		0.114360
NC_000913	289420	289425		0.109390
NC_000913	289425	289430		0.139150
NC_000913	289430	289435		0.312987
NC_000913	289435	289440		0.342333
NC_000913	289440	289445		0.439386
NC_000913	289445	289450		0.496885
NC_000913	289450	289455		0.563766
NC_000913	289455	289460		0.620897
NC_000913	289460	289465		0.609146
NC_000913	289465	289470		0.778604
NC_000913	289470	289475		0.728750
NC_000913	289475	289480		0.647410
NC_000913	289480	289485		0.560017
NC_000913	289485	289490		0.709699
NC_000913	289490	289495		0.743544
NC_000913	289495	289500		0.765417
NC_000913	289500	289505		0.351060
NC_000913	289505	289510		0.346850
NC_000913	289510	289515		0.329304
NC_000913	289515	289520		0.298537
NC_000913	289520	289525		0.276611
NC_000913	289525	289530		0.360495
NC_000913	289530	289535		0.516027
NC_000913	289535	289540		0.759870
NC_000913	289540	289545		0.551449
NC_000913	289545	289550		0.554670
NC_000913	289550	289555		0.425139
NC_000913	289555	289560		0.434835
NC_000913	289560	289565		0.320987
NC_000913	289565	289570		0.315312
NC_000913	289570	289575		0.265933
NC_000913	289575	289580		0.255062
NC_000913	289580	289585		0.247612
NC_000913	289585	289590		0.314025
NC_000913	289590	289595		0.332533
NC_000913	289595	289600		0.408912
NC_000913	289600	289605		0.575051
NC_000913	289605	289610		0.572582
NC_000913	289610	289615		0.589224
NC_000913	289615	289620		0.675510
NC_000913	289620	289625		0.240268
NC_000913	289625	289630		0.186700
NC_000913	289630	289635		0.119916
NC_000913	289635	289640		0.111256
NC_000913	289640	289645		0.123605
NC_000913	289645	289650		0.138082
NC_000913	289650	289655		0.132972
NC_000913	289655	289660		0.133734
NC_000913	289660	289665		0.254598
NC_000913	289665	289670		0.613330
NC_000913	289670	289675		0.558056
NC_000913	289675	289680		0.582769
NC_000913	289680	289685		0.652664
NC_000913	289685	289690		0.644072
NC_000913	289690	289695		0.492523
NC_000913	289695	289700		0.470337
NC_000913	289700	289705		0.496548
NC_000913	289705	289710		0.475931
NC_000913	289710	289715		0.512393
NC_000913	289715	289720		0.465055
NC_000913	289720	289725		0.498538
NC_000913	289725	289730		0.547632
NC_000913	289730	289735		0.643986
NC_000913	289735	289740		0.660250
NC_000913	289740	289745		0.587212
NC_000913	289745	289750		0.664856
NC_000913	289750	289755		0.594459
NC_000913	289755	289760		0.445610
NC_000913	289760	289765		0.423157
NC_000913	289765	289770		0.343996
NC_000913	289770	289775		0.346410
NC_000913	289775	289780		0.326236
NC_000913	289780	289785		0.335390
NC_000913	289785	289790		0.386091
NC_000913	289790	289795		0.409459
NC_000913	289795	289800		0.401554
NC_000913	289800	289805		0.377021
NC_000913	289805	289810		0.380218
NC_000913	289810	289815		0.338036
NC_000913	289815	289820		0.335243
NC_000913	289820	289825		0.321533
NC_000913	289825	289830		0.341815
NC_000913	289830	289835		0.303723
NC_000913	289835	289840		0.244666
NC_000913	289840	289845		0.335516
NC_000913	289845	289850		0.259206
NC_000913	289850	289855		0.227900
NC_000913	289855	289860		0.219966
NC_000913	289860	289865		0.242460
NC_000913	289865	289870		0.163976
NC_000913	289870	289875		0.225591
NC_000913	289875	289880		0.183748
NC_000913	289880	289885		0.176252
NC_000913	289885	289890		0.129776
NC_000913	289890	289895		0.114118
NC_000913	289895	289900		0.137808
NC_000913	289900	289905		0.094614
NC_000913	289905	289910		0.109223
NC_000913	289910	289915		0.143654
NC_000913	289915	289920		0.278554
NC_000913	289920	289925		0.253147
NC_000913	289925	289930		0.321487
NC_000913	289930	289935		0.339443
NC_000913	289935	289940		0.294555
NC_000913	289940	289945		0.276660
NC_000913	289945	289950		0.303702
NC_000913	289950	289955		0.268333
NC_000913	289955	289960		0.305590
NC_000913	289960	289965		0.378176
NC_000913	289965	289970		0.434127
NC_000913	289970	289975		0.457624
NC_000913	289975	289980		0.460111
NC_000913	289980	289985		0.356975
NC_000913	289985	289990		0.391902
NC_000913	289990	289995		0.412804
NC_000913	289995	290000		0.250039
NC_000913	290000	290005		0.182042
NC_000913	290005	290010		0.135799
NC_000913	290010	290015		0.140586
NC_000913	290015	290020		0.113332
NC_000913	290020	290025		0.106822
NC_000913	290025	290030		0.116342
NC_000913	290030	290035		0.145800
NC_000913	290035	290040		0.537772
NC_000913	290040	290045		0.901740
NC_000913	290045	290050		1.213122
NC_000913	290050	290055		0.449539
NC_000913	290055	290060		0.301942
NC_000913	290060	290065		0.329006
NC_000913	290065	290070		0.323605
NC_000913	290070	290075		0.309216
NC_000913	290075	290080		0.289844
NC_000913	290080	290085		0.232508
NC_000913	290085	290090		0.235157
NC_000913	290090	290095		0.184632
NC_000913	290095	290100		0.201722
NC_000913	290100	290105		0.208106
NC_000913	290105	290110		0.203314
NC_000913	290110	290115		0.202544
NC_000913	290115	290120		0.161609
NC_000913	290120	290125		0.127980
NC_000913	290125	290130		0.073244
NC_000913	290130	290135		0.057323
NC_000913	290135	290140		0.050607
NC_000913	290140	290145		0.051085
NC_000913	290145	290150		0.076154
NC_000913	290150	290155		0.067090
NC_000913	290155	290160		0.135281
NC_000913	290160	290165		0.089062
NC_000913	290165	290170		0.078984
NC_000913	290170	290175		0.080845
NC_000913	290175	290180		0.063195
NC_000913	290180	290185		0.070308
NC_000913	290185	290190		0.134480
NC_000913	290190	290195		0.323316
NC_000913	290195	290200		0.158763
NC_000913	290200	290205		0.222095
NC_000913	290205	290210		0.292360
NC_000913	290210	290215		0.183502
NC_000913	290215	290220		0.201549
NC_000913	290220	290225		0.259020
NC_000913	290225	290230		0.275857
NC_000913	290230	290235		0.256241
NC_000913	290235	290240		0.354828
NC_000913	290240	290245		0.380091
NC_000913	290245	290250		0.363792
NC_000913	290250	290255		0.261001
NC_000913	290255	290260		0.297579
NC_000913	290260	290265		0.291857
NC_000913	290265	290270		0.274430
NC_000913	290270	290275		0.355359
NC_000913	290275	290280		0.400763
NC_000913	290280	290285		0.267997
NC_000913	290285	290290		0.238205
NC_000913	290290	290295		0.324410
NC_000913	290295	290300		0.038918
NC_000913	290300	290305		0.005727
NC_000913	290305	290310		0.007643
NC_000913	290310	290315		0.006055
NC_000913	290315	290320		0.009669
NC_000913	290320	290325		0.010641
NC_000913	290325	290330		0.011459
NC_000913	290330	290335		0.024680
NC_000913	290335	290340		0.082435
NC_000913	290340	290345		0.742050
NC_000913	290345	290350		1.119870
NC_000913	290350	290355		0.600139
NC_000913	290355	290360		0.911991
NC_000913	290360	290365		0.664941
NC_000913	290365	290370		0.588888
NC_000913	290370	290375		0.482642
NC_000913	290375	290380		0.175008
NC_000913	290380	290385		0.161678
NC_000913	290385	290390		0.096822
NC_000913	290390	290395		0.075313
NC_000913	290395	290400		0.042550
NC_000913	290400	290405		0.003982
NC_000913	290405	290410		0.000996
NC_000913	290410	290415		0.000399
NC_000913	290415	290420		0.000150
NC_000913	290420	290425		0.000126
NC_000913	290425	290430		0.000082
NC_000913	290430	290435		0.000019
NC_000913	290435	290440		0.000014
NC_000913	290440	290445		0.000023
NC_000913	290445	290450		0.000019
NC_000913	290450	290455		0.000023
NC_000913	290455	290460		0.000026
NC_000913	290460	290465		0.000026
NC_000913	290465	290470		0.000025
NC_000913	290470	290475		0.000026
NC_000913	290475	290480		0.000053
NC_000913	290480	290485		0.000075
NC_000913	290485	290490		0.000069
NC_000913	290490	290495		0.000091
NC_000913	290495	290500		0.000502
NC_000913	290500	290505		0.000385
NC_000913	290505	290510		0.001505
NC_000913	290510	290515		0.000851
NC_000913	290515	290520		0.000000
NC_000913	290520	290525		0.000008
NC_000913	290525	290530		0.000032
NC_000913	290530	290535		0.000016
NC_000913	290535	290540		0.004154
NC_000913	290540	290545		0.046552
NC_000913	290545	290550		0.110703
NC_000913	290550	290555		0.085875
NC_000913	290555	290560		0.677561
NC_000913	290560	290565		0.831683
NC_000913	290565	290570		0.899425
NC_000913	290570	290575		1.257723
NC_000913	290575	290580		1.285805
NC_000913	290580	290585		1.336470
NC_000913	290585	290590		1.128138
NC_000913	290590	290595		1.181371
NC_000913	290595	290600		0.802773
NC_000913	290600	290605		0.305585
NC_000913	290605	290610		0.615091
NC_000913	290610	290615		0.710652
NC_000913	290615	290620		0.666943
NC_000913	290620	290625		0.732897
NC_000913	290625	290630		0.712864
NC_000913	290630	290635		0.745883
NC_000913	290635	290640		0.725788
NC_000913	290640	290645		0.957168
NC_000913	290645	290650		1.639431
NC_000913	290650	290655		1.387195
NC_000913	290655	290660		0.894971
NC_000913	290660	290665		0.805005
NC_000913	290665	290670		0.076595
NC_000913	290670	290675		0.259318
NC_000913	290675	290680		0.928617
NC_000913	290680	290685		1.884129
NC_000913	290685	290690		1.269540
NC_000913	290690	290695		0.788400
NC_000913	290695	290700		0.662189
NC_000913	290700	290705		0.658929
NC_000913	290705	290710		0.451947
NC_000913	290710	290715		0.447889
NC_000913	290715	290720		5.505800
NC_000913	290720	290725		4.613120
NC_000913	290725	290730		5.509112
NC_000913	290730	290735		4.323295
NC_000913	290735	290740		3.635693
NC_000913	290740	290745		4.203307
NC_000913	290745	290750		4.203308
NC_000913	290750	290755		5.453710
NC_000913	290755	290760		5.306571
NC_000913	290760	290765		5.719508
NC_000913	290765	290770		4.750565
NC_000913	290770	290775		2.028839
NC_000913	290775	290780		2.053899
NC_000913	290780	290785		1.150078
NC_000913	290785	290790		1.150078
NC_000913	290790	290795		0.695575
NC_000913	290795	290800		0.695576
NC_000913	290800	290805		0.695576
NC_000913	290805	290810		0.369862
NC_000913	290810	290815		0.369862
NC_000913	290815	290820		0.369862
NC_000913	290820	290825		0.369862
NC_000913	290825	290830		0.369862
NC_000913	290830	290835		0.369862
NC_000913	290835	290840		0.714376
NC_000913	290840	290845		0.714376
NC_000913	290845	290850		0.714376
NC_000913	290850	290855		0.714376
NC_000913	290855	290860		0.714376
NC_000913	290860	290865		0.714376
NC_000913	290865	290870		0.714376
NC_000913	290870	290875		0.714376
NC_000913	290875	290880		0.714376
NC_000913	290880	290885		0.714376
NC_000913	290885	290890		0.714377
NC_000913	290890	290895		0.714377
NC_000913	290895	290900		0.714377
NC_000913	290900	290905		0.714377
NC_000913	290905	290910		0.714377
NC_000913	290910	290915		0.714377
NC_000913	290915	290920		0.714377
NC_000913	290920	290925		0.714377
NC_000913	290925	290930		0.714377
NC_000913	290930	290935		0.428217
NC_000913	290935	290940		0.428217
NC_000913	290940	290945		0.428217
NC_000913	290945	290950		0.428217
NC_000913	290950	290955		0.428217
NC_000913	290955	290960		0.428217
NC_000913	290960	290965		0.428217
NC_000913	290965	290970		0.428216
NC_000913	290970	290975		0.428216
NC_000913	290975	290980		0.428216
NC_000913	290980	290985		0.428216
NC_000913	290985	290990		0.428216
NC_000913	290990	290995		0.428216
NC_000913	290995	291000		0.428216
NC_000913	291000	291005		0.428216
NC_000913	291005	291010		0.428216
NC_000913	291010	291015		0.428216
NC_000913	291015	291020		0.428216
NC_000913	291020	291025		0.428216
NC_000913	291025	291030		0.428216
NC_000913	291030	291035		0.428216
NC_000913	291035	291040		0.428216
NC_000913	291040	291045		0.428216
NC_000913	291045	291050		0.428216
NC_000913	291050	291055		0.428216
NC_000913	291055	291060		0.428216
NC_000913	291060	291065		0.428216
NC_000913	291065	291070		0.428216
NC_000913	291070	291075		0.428216
NC_000913	291075	291080		0.428216
NC_000913	291080	291085		0.428215
NC_000913	291085	291090		0.428215
NC_000913	291090	291095		0.428215
NC_000913	291095	291100		0.428215
NC_000913	291100	291105		0.428215
NC_000913	291105	291110		0.428215
NC_000913	291110	291115		0.428215
NC_000913	291115	291120		0.428215
NC_000913	291120	291125		0.428215
NC_000913	291125	291130		0.428215
NC_000913	291130	291135		0.428215
NC_000913	291135	291140		0.428215
NC_000913	291140	291145		0.428215
NC_000913	291145	291150		0.428215
NC_000913	291150	291155		0.428215
NC_000913	291155	291160		0.428215
NC_000913	291160	291165		0.232528
NC_000913	291165	291170		0.232528
NC_000913	291170	291175		0.229096
NC_000913	291175	291180		5.259483
NC_000913	291180	291185		5.281803
NC_000913	291185	291190		5.281805
NC_000913	291190	291195		5.218645
NC_000913	291195	291200		5.223387
NC_000913	291200	291205		5.259714
NC_000913	291205	291210		5.712026
NC_000913	291210	291215		5.712027
NC_000913	291215	291220		3.673983
NC_000913	291220	291225		3.227678
NC_000913	291225	291230		2.303812
NC_000913	291230	291235		2.836712
NC_000913	291235	291240		3.554248
NC_000913	291240	291245		11.366035
NC_000913	291245	291250		10.398032
NC_000913	291250	291255		10.359125
NC_000913	291255	291260		8.560933
NC_000913	291260	291265		8.617766
NC_000913	291265	291270		7.871650
NC_000913	291270	291275		1.962787
NC_000913	291275	291280		1.729405
NC_000913	291280	291285		1.384822
NC_000913	291285	291290		0.380944
NC_000913	291290	291295		0.050943
NC_000913	291295	291300		0.038373
NC_000913	291300	291305		0.015479
NC_000913	291305	291310		0.052066
NC_000913	291310	291315		0.209434
NC_000913	291315	291320		0.287191
NC_000913	291320	291325		1.185998
NC_000913	291325	291330		0.863208
NC_000913	291330	291335		0.782791
NC_000913	291335	291340		0.335794
NC_000913	291340	291345		0.350303
NC_000913	291345	291350		0.310892
NC_000913	291350	291355		0.303075
NC_000913	291355	291360		0.307980
NC_000913	291360	291365		0.228309
NC_000913	291365	291370		0.193484
NC_000913	291370	291375		0.072185
NC_000913	291375	291380		0.084328
NC_000913	291380	291385		0.087971
NC_000913	291385	291390		0.087364
NC_000913	291390	291395		0.096774
NC_000913	291395	291400		0.090372
NC_000913	291400	291405		0.090711
NC_000913	291405	291410		0.082621
NC_000913	291410	291415		0.106720
NC_000913	291415	291420		0.108083
NC_000913	291420	291425		0.203769
NC_000913	291425	291430		0.320115
NC_000913	291430	291435		0.471416
NC_000913	291435	291440		0.494584
NC_000913	291440	291445		1.179704
NC_000913	291445	291450		0.548457
NC_000913	291450	291455		0.439113
NC_000913	291455	291460		0.409232
NC_000913	291460	291465		0.516062
NC_000913	291465	291470		0.559318
NC_000913	291470	291475		0.672649
NC_000913	291475	291480		0.562080
NC_000913	291480	291485		0.802115
NC_000913	291485	291490		1.179283
NC_000913	291490	291495		0.923641
NC_000913	291495	291500		1.022771
NC_000913	291500	291505		1.069814
NC_000913	291505	291510		1.049942
NC_000913	291510	291515		0.905077
NC_000913	291515	291520		0.704185
NC_000913	291520	291525		0.751933
NC_000913	291525	291530		0.594295
NC_000913	291530	291535		0.587295
NC_000913	291535	291540		0.491416
NC_000913	291540	291545		0.617415
NC_000913	291545	291550		0.804326
NC_000913	291550	291555		1.028488
NC_000913	291555	291560		1.103274
NC_000913	291560	291565		1.484568
NC_000913	291565	291570		1.292865
NC_000913	291570	291575		1.097132
NC_000913	291575	291580		1.401746
NC_000913	291580	291585		1.547227
NC_000913	291585	291590		1.606894
NC_000913	291590	291595		1.816245
NC_000913	291595	291600		1.863333
NC_000913	291600	291605		2.075228
NC_000913	291605	291610		4.038927
NC_000913	291610	291615		4.483842
NC_000913	291615	291620		5.124281
NC_000913	291620	291625		4.808004
NC_000913	291625	291630		5.626592
NC_000913	291630	291635		5.338613
NC_000913	291635	291640		4.793270
NC_000913	291640	291645		4.648203
NC_000913	291645	291650		4.365346
NC_000913	291650	291655		3.691554
NC_000913	291655	291660		2.053754
NC_000913	291660	291665		1.330352
NC_000913	291665	291670		1.248567
NC_000913	291670	291675		0.877239
NC_000913	291675	291680		0.484760
NC_000913	291680	291685		0.455281
NC_000913	291685	291690		0.409940
NC_000913	291690	291695		0.310265
NC_000913	291695	291700		0.298223
NC_000913	291700	291705		0.278169
NC_000913	291705	291710		0.321392
NC_000913	291710	291715		0.368710
NC_000913	291715	291720		0.349176
NC_000913	291720	291725		0.437462
NC_000913	291725	291730		0.361456
NC_000913	291730	291735		0.352791
NC_000913	291735	291740		0.316182
NC_000913	291740	291745		0.194230
NC_000913	291745	291750		0.203796
NC_000913	291750	291755		0.266934
NC_000913	291755	291760		0.331007
NC_000913	291760	291765		0.323510
NC_000913	291765	291770		0.344399
NC_000913	291770	291775		0.253810
NC_000913	291775	291780		0.328767
NC_000913	291780	291785		0.159986
NC_000913	291785	291790		0.168167
NC_000913	291790	291795		0.097067
NC_000913	291795	291800		0.103286
NC_000913	291800	291805		0.085773
NC_000913	291805	291810		0.070920
NC_000913	291810	291815		0.079440
NC_000913	291815	291820		0.037225
NC_000913	291820	291825		0.054761
NC_000913	291825	291830		0.028215
NC_000913	291830	291835		0.029315
NC_000913	291835	291840		0.030074
NC_000913	291840	291845		0.082245
NC_000913	291845	291850		0.038286
NC_000913	291850	291855		0.076646
NC_000913	291855	291860		0.103849
NC_000913	291860	291865		0.051626
NC_000913	291865	291870		0.004015
NC_000913	291870	291875		0.003544
NC_000913	291875	291880		0.004425
NC_000913	291880	291885		0.008967
NC_000913	291885	291890		0.008989
NC_000913	291890	291895		0.010139
NC_000913	291895	291900		0.011522
NC_000913	291900	291905		0.009115
NC_000913	291905	291910		0.009183
NC_000913	291910	291915		0.015592
NC_000913	291915	291920		0.137738
NC_000913	291920	291925		0.181277
NC_000913	291925	291930		0.187578
NC_000913	291930	291935		0.193295
NC_000913	291935	291940		0.173595
NC_000913	291940	291945		0.173170
NC_000913	291945	291950		0.125719
NC_000913	291950	291955		0.094164
NC_000913	291955	291960		0.152632
NC_000913	291960	291965		0.140700
NC_000913	291965	291970		0.088205
NC_000913	291970	291975		0.039094
NC_000913	291975	291980		0.033881
NC_000913	291980	291985		0.036882
NC_000913	291985	291990		0.030515
NC_000913	291990	291995		0.033736
NC_000913	291995	292000		0.032524
NC_000913	292000	292005		0.031680
NC_000913	292005	292010		0.022829
NC_000913	292010	292015		0.022343
NC_000913	292015	292020		0.026086
NC_000913	292020	292025		0.025259
NC_000913	292025	292030		0.042271
NC_000913	292030	292035		0.042350
NC_000913	292035	292040		0.037909
NC_000913	292040	292045		0.042360
NC_000913	292045	292050		0.042110
NC_000913	292050	292055		0.046572
NC_000913	292055	292060		0.075901
NC_000913	292060	292065		0.083814
NC_000913	292065	292070		0.081636
NC_000913	292070	292075		0.068479
NC_000913	292075	292080		0.119435
NC_000913	292080	292085		0.058130
NC_000913	292085	292090		0.087360
NC_000913	292090	292095		0.075758
NC_000913	292095	292100		0.049401
NC_000913	292100	292105		0.024041
NC_000913	292105	292110		0.033122
NC_000913	292110	292115		0.050607
NC_000913	292115	292120		0.066897
NC_000913	292120	292125		0.094182
NC_000913	292125	292130		0.084908
NC_000913	292130	292135		0.099746
NC_000913	292135	292140		0.247632
NC_000913	292140	292145		0.146343
NC_000913	292145	292150		0.175161
NC_000913	292150	292155		0.210203
NC_000913	292155	292160		0.304802
NC_000913	292160	292165		0.280673
NC_000913	292165	292170		0.266185
NC_000913	292170	292175		0.313593
NC_000913	292175	292180		0.276832
NC_000913	292180	292185		0.399037
NC_000913	292185	292190		0.409225
NC_000913	292190	292195		0.792867
NC_000913	292195	292200		0.613636
NC_000913	292200	292205		0.825700
NC_000913	292205	292210		0.587467
NC_000913	292210	292215		0.645982
NC_000913	292215	292220		0.785114
NC_000913	292220	292225		0.753032
NC_000913	292225	292230		0.802161
NC_000913	292230	292235		0.594174
NC_000913	292235	292240		0.612094
NC_000913	292240	292245		0.735232
NC_000913	292245	292250		0.902697
NC_000913	292250	292255		0.906380
NC_000913	292255	292260		0.981116
NC_000913	292260	292265		1.523787
NC_000913	292265	292270		1.258023
NC_000913	292270	292275		1.539729
NC_000913	292275	292280		1.571976
NC_000913	292280	292285		2.014656
NC_000913	292285	292290		2.249713
NC_000913	292290	292295		0.893967
NC_000913	292295	292300		0.867012
NC_000913	292300	292305		0.941079
NC_000913	292305	292310		0.597392
NC_000913	292310	292315		0.605834
NC_000913	292315	292320		0.637381
NC_000913	292320	292325		0.636206
NC_000913	292325	292330		0.479846
NC_000913	292330	292335		0.438290
NC_000913	292335	292340		0.384142
NC_000913	292340	292345		0.369769
NC_000913	292345	292350		0.314137
NC_000913	292350	292355		0.374897
NC_000913	292355	292360		0.460003
NC_000913	292360	292365		0.564189
NC_000913	292365	292370		0.522396
NC_000913	292370	292375		0.576856
NC_000913	292375	292380		0.954100
NC_000913	292380	292385		1.041608
NC_000913	292385	292390		1.238374
NC_000913	292390	292395		1.210995
NC_000913	292395	292400		1.154702
NC_000913	292400	292405		1.117893
NC_000913	292405	292410		1.157095
NC_000913	292410	292415		0.753309
NC_000913	292415	292420		0.563819
NC_000913	292420	292425		0.582024
NC_000913	292425	292430		0.462128
NC_000913	292430	292435		0.414048
NC_000913	292435	292440		0.335644
NC_000913	292440	292445		0.485883
NC_000913	292445	292450		0.340587
NC_000913	292450	292455		0.308850
NC_000913	292455	292460		0.256167
NC_000913	292460	292465		0.168579
NC_000913	292465	292470		0.087821
NC_000913	292470	292475		0.085134
NC_000913	292475	292480		0.052384
NC_000913	292480	292485		0.057639
NC_000913	292485	292490		0.036571
NC_000913	292490	292495		0.033865
NC_000913	292495	292500		0.042044
NC_000913	292500	292505		0.042524
NC_000913	292505	292510		0.070495
NC_000913	292510	292515		0.080646
NC_000913	292515	292520		0.097031
NC_000913	292520	292525		0.105584
NC_000913	292525	292530		0.108691
NC_000913	292530	292535		0.115485
NC_000913	292535	292540		0.122152
NC_000913	292540	292545		0.316896
NC_000913	292545	292550		0.489928
NC_000913	292550	292555		0.580812
NC_000913	292555	292560		0.605130
NC_000913	292560	292565		0.343943
NC_000913	292565	292570		0.170937
NC_000913	292570	292575		0.083602
NC_000913	292575	292580		0.040488
NC_000913	292580	292585		0.063004
NC_000913	292585	292590		0.057272
NC_000913	292590	292595		0.056688
NC_000913	292595	292600		0.062521
NC_000913	292600	292605		0.095131
NC_000913	292605	292610		0.185741
NC_000913	292610	292615		0.225451
NC_000913	292615	292620		0.211961
NC_000913	292620	292625		0.201672
NC_000913	292625	292630		0.110089
NC_000913	292630	292635		0.109083
NC_000913	292635	292640		0.108213
NC_000913	292640	292645		0.099766
NC_000913	292645	292650		0.089331
NC_000913	292650	292655		0.114113
NC_000913	292655	292660		0.084597
NC_000913	292660	292665		0.142016
NC_000913	292665	292670		0.135959
NC_000913	292670	292675		0.100068
NC_000913	292675	292680		0.124137
NC_000913	292680	292685		0.125928
NC_000913	292685	292690		0.130335
NC_000913	292690	292695		0.149795
NC_000913	292695	292700		0.115974
NC_000913	292700	292705		0.084771
NC_000913	292705	292710		0.096273
NC_000913	292710	292715		0.090912
NC_000913	292715	292720		0.082977
NC_000913	292720	292725		0.094977
NC_000913	292725	292730		0.124498
NC_000913	292730	292735		0.178358
NC_000913	292735	292740		0.184518
NC_000913	292740	292745		0.208155
NC_000913	292745	292750		0.383426
NC_000913	292750	292755		0.509496
NC_000913	292755	292760		0.544081
NC_000913	292760	292765		1.214029
NC_000913	292765	292770		0.924329
NC_000913	292770	292775		1.014838
NC_000913	292775	292780		1.044555
NC_000913	292780	292785		1.099516
NC_000913	292785	292790		1.266046
NC_000913	292790	292795		1.388301
NC_000913	292795	292800		1.817129
NC_000913	292800	292805		1.851067
NC_000913	292805	292810		1.872862
NC_000913	292810	292815		2.023951
NC_000913	292815	292820		1.707257
NC_000913	292820	292825		1.891438
NC_000913	292825	292830		2.069492
NC_000913	292830	292835		2.103974
NC_000913	292835	292840		2.123777
NC_000913	292840	292845		2.214984
NC_000913	292845	292850		2.174536
NC_000913	292850	292855		2.317294
NC_000913	292855	292860		2.446965
NC_000913	292860	292865		2.679837
NC_000913	292865	292870		2.709777
NC_000913	292870	292875		3.056043
NC_000913	292875	292880		4.430697
NC_000913	292880	292885		5.755143
NC_000913	292885	292890		5.521317
NC_000913	292890	292895		6.257633
NC_000913	292895	292900		6.020207
NC_000913	292900	292905		5.816785
NC_000913	292905	292910		6.182142
NC_000913	292910	292915		5.051513
NC_000913	292915	292920		4.929784
NC_000913	292920	292925		3.770898
NC_000913	292925	292930		3.835392
NC_000913	292930	292935		3.368580
NC_000913	292935	292940		3.128107
NC_000913	292940	292945		3.590063
NC_000913	292945	292950		3.901368
NC_000913	292950	292955		4.293939
NC_000913	292955	292960		2.275704
NC_000913	292960	292965		1.824245
NC_000913	292965	292970		1.812289
NC_000913	292970	292975		1.778754
NC_000913	292975	292980		1.559814
NC_000913	292980	292985		1.362205
NC_000913	292985	292990		1.072581
NC_000913	292990	292995		1.138169
NC_000913	292995	293000		1.171224
NC_000913	293000	293005		1.090420
NC_000913	293005	293010		0.992680
NC_000913	293010	293015		0.930033
NC_000913	293015	293020		0.880981
NC_000913	293020	293025		0.933343
NC_000913	293025	293030		0.939417
NC_000913	293030	293035		1.081248
NC_000913	293035	293040		1.120136
NC_000913	293040	293045		1.731487
NC_000913	293045	293050		1.570021
NC_000913	293050	293055		1.509762
NC_000913	293055	293060		1.494814
NC_000913	293060	293065		1.660023
NC_000913	293065	293070		1.834546
NC_000913	293070	293075		1.950397
NC_000913	293075	293080		1.759209
NC_000913	293080	293085		2.165718
NC_000913	293085	293090		2.031889
NC_000913	293090	293095		2.016920
NC_000913	293095	293100		1.804895
NC_000913	293100	293105		1.541704
NC_000913	293105	293110		1.469733
NC_000913	293110	293115		1.192461
NC_000913	293115	293120		0.849044
NC_000913	293120	293125		0.764491
NC_000913	293125	293130		0.563849
NC_000913	293130	293135		0.359798
NC_000913	293135	293140		0.141541
NC_000913	293140	293145		0.131812
NC_000913	293145	293150		0.094963
NC_000913	293150	293155		0.049168
NC_000913	293155	293160		0.054596
NC_000913	293160	293165		0.066445
NC_000913	293165	293170		0.070968
NC_000913	293170	293175		0.072799
NC_000913	293175	293180		0.073586
NC_000913	293180	293185		0.122476
NC_000913	293185	293190		0.193303
NC_000913	293190	293195		0.440051
NC_000913	293195	293200		0.487724
NC_000913	293200	293205		0.613793
NC_000913	293205	293210		1.114038
NC_000913	293210	293215		1.401711
NC_000913	293215	293220		1.371829
NC_000913	293220	293225		1.908037
NC_000913	293225	293230		1.881802
NC_000913	293230	293235		1.988689
NC_000913	293235	293240		2.030262
NC_000913	293240	293245		1.913961
NC_000913	293245	293250		1.827052
NC_000913	293250	293255		1.781257
NC_000913	293255	293260		1.848873
NC_000913	293260	293265		2.175641
NC_000913	293265	293270		2.242049
NC_000913	293270	293275		2.260388
NC_000913	293275	293280		2.134494
NC_000913	293280	293285		1.736653
NC_000913	293285	293290		1.474211
NC_000913	293290	293295		1.440606
NC_000913	293295	293300		1.513409
NC_000913	293300	293305		1.369508
NC_000913	293305	293310		1.879986
NC_000913	293310	293315		1.901999
NC_000913	293315	293320		2.522168
NC_000913	293320	293325		1.841702
NC_000913	293325	293330		2.360629
NC_000913	293330	293335		1.152798
NC_000913	293335	293340		1.041870
NC_000913	293340	293345		1.041464
NC_000913	293345	293350		1.100117
NC_000913	293350	293355		1.011493
NC_000913	293355	293360		0.969234
NC_000913	293360	293365		0.988370
NC_000913	293365	293370		0.980578
NC_000913	293370	293375		0.857868
NC_000913	293375	293380		1.313674
NC_000913	293380	293385		1.123061
NC_000913	293385	293390		1.980851
NC_000913	293390	293395		1.967338
NC_000913	293395	293400		1.557557
NC_000913	293400	293405		1.378005
NC_000913	293405	293410		1.059187
NC_000913	293410	293415		1.282138
NC_000913	293415	293420		1.238191
NC_000913	293420	293425		1.176778
NC_000913	293425	293430		1.140040
NC_000913	293430	293435		0.856134
NC_000913	293435	293440		0.800735
NC_000913	293440	293445		0.150462
NC_000913	293445	293450		0.153424
NC_000913	293450	293455		0.119176
NC_000913	293455	293460		0.120825
NC_000913	293460	293465		0.052801
NC_000913	293465	293470		0.034491
NC_000913	293470	293475		0.035086
NC_000913	293475	293480		0.041944
NC_000913	293480	293485		0.052443
NC_000913	293485	293490		0.051423
NC_000913	293490	293495		0.066809
NC_000913	293495	293500		0.064334
NC_000913	293500	293505		0.117725
NC_000913	293505	293510		0.343590
NC_000913	293510	293515		0.479425
NC_000913	293515	293520		1.030428
NC_000913	293520	293525		0.912095
NC_000913	293525	293530		1.039168
NC_000913	293530	293535		0.969628
NC_000913	293535	293540		1.023983
NC_000913	293540	293545		1.256064
NC_000913	293545	293550		0.855344
NC_000913	293550	293555		0.663924
NC_000913	293555	293560		0.575304
NC_000913	293560	293565		0.488181
NC_000913	293565	293570		0.370655
NC_000913	293570	293575		0.350019
NC_000913	293575	293580		0.361468
NC_000913	293580	293585		0.473970
NC_000913	293585	293590		0.498074
NC_000913	293590	293595		0.568052
NC_000913	293595	293600		0.592907
NC_000913	293600	293605		0.522106
NC_000913	293605	293610		0.960347
NC_000913	293610	293615		1.575321
NC_000913	293615	293620		2.886094
NC_000913	293620	293625		3.030866
NC_000913	293625	293630		2.126174
NC_000913	293630	293635		1.902215
NC_000913	293635	293640		1.754077
NC_000913	293640	293645		1.931824
NC_000913	293645	293650		1.552710
NC_000913	293650	293655		1.588043
NC_000913	293655	293660		2.128575
NC_000913	293660	293665		4.643421
NC_000913	293665	293670		4.604625
NC_000913	293670	293675		4.470058
NC_000913	293675	293680		5.147467
NC_000913	293680	293685		3.783049
NC_000913	293685	293690		3.904607
NC_000913	293690	293695		4.480436
NC_000913	293695	293700		4.118167
NC_000913	293700	293705		4.414007
NC_000913	293705	293710		4.431835
NC_000913	293710	293715		4.835756
NC_000913	293715	293720		4.206616
NC_000913	293720	293725		3.645245
NC_000913	293725	293730		3.761572
NC_000913	293730	293735		3.276560
NC_000913	293735	293740		3.428837
NC_000913	293740	293745		3.019559
NC_000913	293745	293750		3.230284
NC_000913	293750	293755		3.466061
NC_000913	293755	293760		3.376422
NC_000913	293760	293765		3.024595
NC_000913	293765	293770		2.511655
NC_000913	293770	293775		2.313126
NC_000913	293775	293780		1.980861
NC_000913	293780	293785		1.918664
NC_000913	293785	293790		1.837457
NC_000913	293790	293795		1.736376
NC_000913	293795	293800		1.530489
NC_000913	293800	293805		1.587743
NC_000913	293805	293810		2.137663
NC_000913	293810	293815		3.159896
NC_000913	293815	293820		3.385416
NC_000913	293820	293825		3.094106
NC_000913	293825	293830		2.298934
NC_000913	293830	293835		2.609317
NC_000913	293835	293840		1.584741
NC_000913	293840	293845		1.246296
NC_000913	293845	293850		0.669174
NC_000913	293850	293855		0.534461
NC_000913	293855	293860		0.603892
NC_000913	293860	293865		0.962391
NC_000913	293865	293870		0.793330
NC_000913	293870	293875		0.716833
NC_000913	293875	293880		0.911078
NC_000913	293880	293885		1.024231
NC_000913	293885	293890		1.066856
NC_000913	293890	293895		1.402863
NC_000913	293895	293900		1.458443
NC_000913	293900	293905		1.894250
NC_000913	293905	293910		2.117461
NC_000913	293910	293915		2.190744
NC_000913	293915	293920		2.454105
NC_000913	293920	293925		3.098170
NC_000913	293925	293930		2.865170
NC_000913	293930	293935		2.915654
NC_000913	293935	293940		3.699078
NC_000913	293940	293945		3.357058
NC_000913	293945	293950		3.030275
NC_000913	293950	293955		3.421155
NC_000913	293955	293960		3.168369
NC_000913	293960	293965		2.770468
NC_000913	293965	293970		2.228827
NC_000913	293970	293975		1.976490
NC_000913	293975	293980		2.068644
NC_000913	293980	293985		2.424671
NC_000913	293985	293990		2.099257
NC_000913	293990	293995		2.149369
NC_000913	293995	294000		1.664986
NC_000913	294000	294005		1.475056
NC_000913	294005	294010		1.885433
NC_000913	294010	294015		2.081804
NC_000913	294015	294020		1.951663
NC_000913	294020	294025		1.573020
NC_000913	294025	294030		1.614903
NC_000913	294030	294035		1.659706
NC_000913	294035	294040		1.705232
NC_000913	294040	294045		2.285033
NC_000913	294045	294050		2.405285
NC_000913	294050	294055		3.056591
NC_000913	294055	294060		4.097550
NC_000913	294060	294065		5.358559
NC_000913	294065	294070		6.298292
NC_000913	294070	294075		5.957563
NC_000913	294075	294080		5.248443
NC_000913	294080	294085		4.518653
NC_000913	294085	294090		4.298838
NC_000913	294090	294095		4.590495
NC_000913	294095	294100		3.750736
NC_000913	294100	294105		4.139685
NC_000913	294105	294110		4.095724
NC_000913	294110	294115		3.900454
NC_000913	294115	294120		3.600224
NC_000913	294120	294125		3.384248
NC_000913	294125	294130		3.759516
NC_000913	294130	294135		4.715244
NC_000913	294135	294140		4.285220
NC_000913	294140	294145		4.568300
NC_000913	294145	294150		3.841328
NC_000913	294150	294155		2.684611
NC_000913	294155	294160		1.789566
NC_000913	294160	294165		1.662038
NC_000913	294165	294170		1.906872
NC_000913	294170	294175		1.897257
NC_000913	294175	294180		1.915193
NC_000913	294180	294185		1.982607
NC_000913	294185	294190		2.652680
NC_000913	294190	294195		4.261549
NC_000913	294195	294200		4.212787
NC_000913	294200	294205		3.779836
NC_000913	294205	294210		6.086941
NC_000913	294210	294215		6.254214
NC_000913	294215	294220		5.927381
NC_000913	294220	294225		4.921995
NC_000913	294225	294230		3.535116
NC_000913	294230	294235		3.539397
NC_000913	294235	294240		3.235024
NC_000913	294240	294245		3.270305
NC_000913	294245	294250		3.281386
NC_000913	294250	294255		3.482785
NC_000913	294255	294260		3.194960
NC_000913	294260	294265		2.726081
NC_000913	294265	294270		2.552534
NC_000913	294270	294275		3.532578
NC_000913	294275	294280		3.554283
NC_000913	294280	294285		3.517404
NC_000913	294285	294290		2.755978
NC_000913	294290	294295		2.121705
NC_000913	294295	294300		2.488314
NC_000913	294300	294305		2.336153
NC_000913	294305	294310		1.971218
NC_000913	294310	294315		1.766755
NC_000913	294315	294320		1.395268
NC_000913	294320	294325		1.426786
NC_000913	294325	294330		1.210218
NC_000913	294330	294335		1.373768
NC_000913	294335	294340		1.380153
NC_000913	294340	294345		1.693780
NC_000913	294345	294350		1.675084
NC_000913	294350	294355		1.865433
NC_000913	294355	294360		2.102320
NC_000913	294360	294365		4.127684
NC_000913	294365	294370		4.173135
NC_000913	294370	294375		4.616919
NC_000913	294375	294380		3.896356
NC_000913	294380	294385		4.042415
NC_000913	294385	294390		3.614916
NC_000913	294390	294395		3.590083
NC_000913	294395	294400		3.724274
NC_000913	294400	294405		3.513639
NC_000913	294405	294410		3.287698
NC_000913	294410	294415		3.443541
NC_000913	294415	294420		3.633346
NC_000913	294420	294425		4.205027
NC_000913	294425	294430		4.638965
NC_000913	294430	294435		5.012622
NC_000913	294435	294440		4.831263
NC_000913	294440	294445		3.430798
NC_000913	294445	294450		2.674717
NC_000913	294450	294455		2.428911
NC_000913	294455	294460		2.179200
NC_000913	294460	294465		1.901638
NC_000913	294465	294470		1.992040
NC_000913	294470	294475		2.000791
NC_000913	294475	294480		1.952491
NC_000913	294480	294485		1.995258
NC_000913	294485	294490		1.881895
NC_000913	294490	294495		3.931728
NC_000913	294495	294500		4.391814
NC_000913	294500	294505		4.755389
NC_000913	294505	294510		5.399498
NC_000913	294510	294515		5.014829
NC_000913	294515	294520		4.355843
NC_000913	294520	294525		5.422523
NC_000913	294525	294530		5.354860
NC_000913	294530	294535		5.623084
NC_000913	294535	294540		5.920004
NC_000913	294540	294545		6.965029
NC_000913	294545	294550		7.829830
NC_000913	294550	294555		8.491268
NC_000913	294555	294560		6.520808
NC_000913	294560	294565		4.513140
NC_000913	294565	294570		4.475481
NC_000913	294570	294575		4.115760
NC_000913	294575	294580		5.078045
NC_000913	294580	294585		4.561784
NC_000913	294585	294590		4.631032
NC_000913	294590	294595		4.340568
NC_000913	294595	294600		4.334049
NC_000913	294600	294605		4.458095
NC_000913	294605	294610		4.181490
NC_000913	294610	294615		4.244304
NC_000913	294615	294620		4.231829
NC_000913	294620	294625		3.986085
NC_000913	294625	294630		4.827825
NC_000913	294630	294635		4.054662
NC_000913	294635	294640		4.013705
NC_000913	294640	294645		5.108975
NC_000913	294645	294650		5.357782
NC_000913	294650	294655		5.366215
NC_000913	294655	294660		4.638633
NC_000913	294660	294665		2.937148
NC_000913	294665	294670		2.208466
NC_000913	294670	294675		1.828752
NC_000913	294675	294680		1.712989
NC_000913	294680	294685		1.966305
NC_000913	294685	294690		2.180935
NC_000913	294690	294695		2.183535
NC_000913	294695	294700		2.044416
NC_000913	294700	294705		2.204880
NC_000913	294705	294710		2.312304
NC_000913	294710	294715		3.421096
NC_000913	294715	294720		3.571346
NC_000913	294720	294725		3.626155
NC_000913	294725	294730		3.080499
NC_000913	294730	294735		2.361472
NC_000913	294735	294740		1.636830
NC_000913	294740	294745		1.244081
NC_000913	294745	294750		1.314282
NC_000913	294750	294755		1.328994
NC_000913	294755	294760		1.280792
NC_000913	294760	294765		0.905432
NC_000913	294765	294770		0.938500
NC_000913	294770	294775		1.149742
NC_000913	294775	294780		1.237030
NC_000913	294780	294785		1.346455
NC_000913	294785	294790		3.368299
NC_000913	294790	294795		3.986001
NC_000913	294795	294800		1.761784
NC_000913	294800	294805		1.627999
NC_000913	294805	294810		1.741514
NC_000913	294810	294815		1.339761
NC_000913	294815	294820		1.808851
NC_000913	294820	294825		2.295132
NC_000913	294825	294830		1.440217
NC_000913	294830	294835		2.534881
NC_000913	294835	294840		1.648498
NC_000913	294840	294845		1.479688
NC_000913	294845	294850		0.559895
NC_000913	294850	294855		0.518374
NC_000913	294855	294860		0.543158
NC_000913	294860	294865		0.531052
NC_000913	294865	294870		0.544002
NC_000913	294870	294875		0.549500
NC_000913	294875	294880		0.629726
NC_000913	294880	294885		0.941519
NC_000913	294885	294890		1.147274
NC_000913	294890	294895		1.992566
NC_000913	294895	294900		1.435617
NC_000913	294900	294905		0.950770
NC_000913	294905	294910		1.773124
NC_000913	294910	294915		2.603925
NC_000913	294915	294920		2.662939
NC_000913	294920	294925		1.719618
NC_000913	294925	294930		1.676946
NC_000913	294930	294935		1.066954
NC_000913	294935	294940		1.100462
NC_000913	294940	294945		1.365590
NC_000913	294945	294950		0.885974
NC_000913	294950	294955		0.620659
NC_000913	294955	294960		0.403292
NC_000913	294960	294965		0.416058
NC_000913	294965	294970		0.595924
NC_000913	294970	294975		0.633132
NC_000913	294975	294980		0.658350
NC_000913	294980	294985		0.660006
NC_000913	294985	294990		0.729198
NC_000913	294990	294995		0.884274
NC_000913	294995	295000		0.537753
NC_000913	295000	295005		0.425321
NC_000913	295005	295010		0.320504
NC_000913	295010	295015		0.296047
NC_000913	295015	295020		0.294292
NC_000913	295020	295025		0.297740
NC_000913	295025	295030		0.322692
NC_000913	295030	295035		0.314764
NC_000913	295035	295040		0.429929
NC_000913	295040	295045		0.582466
NC_000913	295045	295050		0.698828
NC_000913	295050	295055		0.719144
NC_000913	295055	295060		0.638114
NC_000913	295060	295065		0.756702
NC_000913	295065	295070		0.608789
NC_000913	295070	295075		0.581353
NC_000913	295075	295080		0.481044
NC_000913	295080	295085		0.359672
NC_000913	295085	295090		0.376636
NC_000913	295090	295095		0.288585
NC_000913	295095	295100		0.236923
NC_000913	295100	295105		0.116652
NC_000913	295105	295110		0.121437
NC_000913	295110	295115		0.072152
NC_000913	295115	295120		0.309189
NC_000913	295120	295125		0.392144
NC_000913	295125	295130		0.217605
NC_000913	295130	295135		0.140275
NC_000913	295135	295140		0.104083
NC_000913	295140	295145		0.090306
NC_000913	295145	295150		0.100053
NC_000913	295150	295155		0.093329
NC_000913	295155	295160		0.061937
NC_000913	295160	295165		0.114929
NC_000913	295165	295170		0.213042
NC_000913	295170	295175		0.244960
NC_000913	295175	295180		0.349662
NC_000913	295180	295185		0.446379
NC_000913	295185	295190		0.582555
NC_000913	295190	295195		0.683589
NC_000913	295195	295200		0.290726
NC_000913	295200	295205		0.261818
NC_000913	295205	295210		0.305533
NC_000913	295210	295215		0.287318
NC_000913	295215	295220		0.190772
NC_000913	295220	295225		0.210299
NC_000913	295225	295230		0.136089
NC_000913	295230	295235		0.103571
NC_000913	295235	295240		0.065262
NC_000913	295240	295245		0.062051
NC_000913	295245	295250		0.069020
NC_000913	295250	295255		0.052285
NC_000913	295255	295260		0.050424
NC_000913	295260	295265		0.063779
NC_000913	295265	295270		0.072417
NC_000913	295270	295275		0.043613
NC_000913	295275	295280		0.018730
NC_000913	295280	295285		0.040593
NC_000913	295285	295290		0.050636
NC_000913	295290	295295		0.040502
NC_000913	295295	295300		0.024196
NC_000913	295300	295305		0.020260
NC_000913	295305	295310		0.017823
NC_000913	295310	295315		0.020452
NC_000913	295315	295320		0.021742
NC_000913	295320	295325		0.016781
NC_000913	295325	295330		0.017479
NC_000913	295330	295335		0.020040
NC_000913	295335	295340		0.013989
NC_000913	295340	295345		0.004723
NC_000913	295345	295350		0.000269
NC_000913	295350	295355		0.000223
NC_000913	295355	295360		0.000159
NC_000913	295360	295365		0.000168
NC_000913	295365	295370		0.000131
NC_000913	295370	295375		0.000071
NC_000913	295375	295380		0.000046
NC_000913	295380	295385		0.000068
NC_000913	295385	295390		0.000004
NC_000913	295390	295395		0.000000
NC_000913	295395	295400		0.000000
NC_000913	295400	295405		0.000000
NC_000913	295405	295410		0.000000
NC_000913	295410	295415		0.000000
NC_000913	295415	295420		0.000000
NC_000913	295420	295425		0.000000
NC_000913	295425	295430		0.000000
NC_000913	295430	295435		0.000000
NC_000913	295435	295440		0.000000
NC_000913	295440	295445		0.000009
NC_000913	295445	295450		0.000028
NC_000913	295450	295455		0.000064
NC_000913	295455	295460		0.000105
NC_000913	295460	295465		0.000188
NC_000913	295465	295470		0.000216
NC_000913	295470	295475		0.000660
NC_000913	295475	295480		0.000878
NC_000913	295480	295485		0.001334
NC_000913	295485	295490		0.004437
NC_000913	295490	295495		0.085730
NC_000913	295495	295500		0.163686
NC_000913	295500	295505		0.239680
NC_000913	295505	295510		0.467518
NC_000913	295510	295515		1.075404
NC_000913	295515	295520		0.843027
NC_000913	295520	295525		0.302064
NC_000913	295525	295530		0.305310
NC_000913	295530	295535		0.259123
NC_000913	295535	295540		0.228945
NC_000913	295540	295545		0.218641
NC_000913	295545	295550		0.225962
NC_000913	295550	295555		0.230450
NC_000913	295555	295560		0.260097
NC_000913	295560	295565		0.087977
NC_000913	295565	295570		0.100315
NC_000913	295570	295575		0.075734
NC_000913	295575	295580		0.067727
NC_000913	295580	295585		0.032721
NC_000913	295585	295590		0.058044
NC_000913	295590	295595		0.042427
NC_000913	295595	295600		0.061406
NC_000913	295600	295605		0.065060
NC_000913	295605	295610		0.088649
NC_000913	295610	295615		0.096511
NC_000913	295615	295620		0.086264
NC_000913	295620	295625		0.086798
NC_000913	295625	295630		0.165181
NC_000913	295630	295635		0.230279
NC_000913	295635	295640		0.370890
NC_000913	295640	295645		0.420679
NC_000913	295645	295650		0.382174
NC_000913	295650	295655		0.449458
NC_000913	295655	295660		0.598622
NC_000913	295660	295665		0.759896
NC_000913	295665	295670		0.874593
NC_000913	295670	295675		0.876193
NC_000913	295675	295680		0.913833
NC_000913	295680	295685		0.896352
NC_000913	295685	295690		0.873729
NC_000913	295690	295695		0.891038
NC_000913	295695	295700		0.924910
NC_000913	295700	295705		0.930044
NC_000913	295705	295710		0.920546
NC_000913	295710	295715		0.912679
NC_000913	295715	295720		0.816633
NC_000913	295720	295725		0.957637
NC_000913	295725	295730		0.728014
NC_000913	295730	295735		0.626504
NC_000913	295735	295740		0.448459
NC_000913	295740	295745		0.365193
NC_000913	295745	295750		0.087932
NC_000913	295750	295755		0.069534
NC_000913	295755	295760		0.058278
NC_000913	295760	295765		0.051205
NC_000913	295765	295770		0.046971
NC_000913	295770	295775		0.031356
NC_000913	295775	295780		0.035683
NC_000913	295780	295785		0.024822
NC_000913	295785	295790		0.034842
NC_000913	295790	295795		0.018469
NC_000913	295795	295800		0.017476
NC_000913	295800	295805		0.021697
NC_000913	295805	295810		0.020914
NC_000913	295810	295815		0.021350
NC_000913	295815	295820		0.037738
NC_000913	295820	295825		0.037173
NC_000913	295825	295830		0.049076
NC_000913	295830	295835		0.064820
NC_000913	295835	295840		0.094589
NC_000913	295840	295845		0.097357
NC_000913	295845	295850		0.121814
NC_000913	295850	295855		0.094281
NC_000913	295855	295860		0.054158
NC_000913	295860	295865		0.047724
NC_000913	295865	295870		0.058760
NC_000913	295870	295875		0.286655
NC_000913	295875	295880		0.304586
NC_000913	295880	295885		0.231148
NC_000913	295885	295890		0.228027
NC_000913	295890	295895		0.214098
NC_000913	295895	295900		0.223098
NC_000913	295900	295905		0.280340
NC_000913	295905	295910		0.255920
NC_000913	295910	295915		0.221443
NC_000913	295915	295920		0.224745
NC_000913	295920	295925		0.277750
NC_000913	295925	295930		0.177919
NC_000913	295930	295935		0.136859
NC_000913	295935	295940		0.092223
NC_000913	295940	295945		0.063926
NC_000913	295945	295950		0.035832
NC_000913	295950	295955		0.033164
NC_000913	295955	295960		0.026522
NC_000913	295960	295965		0.024137
NC_000913	295965	295970		0.020567
NC_000913	295970	295975		0.016712
NC_000913	295975	295980		0.011223
NC_000913	295980	295985		0.015125
NC_000913	295985	295990		0.023570
NC_000913	295990	295995		0.025200
NC_000913	295995	296000		0.014092
NC_000913	296000	296005		0.020315
NC_000913	296005	296010		0.077879
NC_000913	296010	296015		0.090117
NC_000913	296015	296020		0.093322
NC_000913	296020	296025		0.200685
NC_000913	296025	296030		0.305529
NC_000913	296030	296035		0.356463
NC_000913	296035	296040		0.388869
NC_000913	296040	296045		0.781263
NC_000913	296045	296050		0.922078
NC_000913	296050	296055		1.002762
NC_000913	296055	296060		1.218754
NC_000913	296060	296065		0.580588
NC_000913	296065	296070		0.262058
NC_000913	296070	296075		0.175340
NC_000913	296075	296080		0.034444
NC_000913	296080	296085		0.031849
NC_000913	296085	296090		0.025893
NC_000913	296090	296095		0.028609
NC_000913	296095	296100		0.024512
NC_000913	296100	296105		0.021605
NC_000913	296105	296110		0.014106
NC_000913	296110	296115		0.011059
NC_000913	296115	296120		0.102297
NC_000913	296120	296125		0.126845
NC_000913	296125	296130		0.207840
NC_000913	296130	296135		0.204054
NC_000913	296135	296140		0.155977
NC_000913	296140	296145		0.142588
NC_000913	296145	296150		0.099894
NC_000913	296150	296155		0.108436
NC_000913	296155	296160		0.109044
NC_000913	296160	296165		0.112917
NC_000913	296165	296170		0.127208
NC_000913	296170	296175		0.134760
NC_000913	296175	296180		0.172126
NC_000913	296180	296185		0.152951
NC_000913	296185	296190		0.159895
NC_000913	296190	296195		0.122185
NC_000913	296195	296200		0.208140
NC_000913	296200	296205		0.349647
NC_000913	296205	296210		0.562220
NC_000913	296210	296215		0.614146
NC_000913	296215	296220		0.656403
NC_000913	296220	296225		0.695397
NC_000913	296225	296230		0.218229
NC_000913	296230	296235		0.272088
NC_000913	296235	296240		0.303929
NC_000913	296240	296245		0.260837
NC_000913	296245	296250		0.254465
NC_000913	296250	296255		0.221490
NC_000913	296255	296260		0.216301
NC_000913	296260	296265		0.198786
NC_000913	296265	296270		0.204429
NC_000913	296270	296275		0.381633
NC_000913	296275	296280		0.485846
NC_000913	296280	296285		0.700146
NC_000913	296285	296290		0.789048
NC_000913	296290	296295		0.373554
NC_000913	296295	296300		0.317212
NC_000913	296300	296305		0.317196
NC_000913	296305	296310		0.370052
NC_000913	296310	296315		0.412861
NC_000913	296315	296320		0.406577
NC_000913	296320	296325		0.506772
NC_000913	296325	296330		0.556083
NC_000913	296330	296335		0.657054
NC_000913	296335	296340		0.596895
NC_000913	296340	296345		0.517037
NC_000913	296345	296350		0.371274
NC_000913	296350	296355		0.363368
NC_000913	296355	296360		0.259361
NC_000913	296360	296365		0.155893
NC_000913	296365	296370		0.266280
NC_000913	296370	296375		0.270195
NC_000913	296375	296380		0.232207
NC_000913	296380	296385		0.165922
NC_000913	296385	296390		0.217839
NC_000913	296390	296395		0.190396
NC_000913	296395	296400		0.284498
NC_000913	296400	296405		0.238938
NC_000913	296405	296410		0.220014
NC_000913	296410	296415		0.242389
NC_000913	296415	296420		0.144684
NC_000913	296420	296425		0.130238
NC_000913	296425	296430		0.144770
NC_000913	296430	296435		0.175617
NC_000913	296435	296440		0.202397
NC_000913	296440	296445		0.190096
NC_000913	296445	296450		0.206767
NC_000913	296450	296455		0.363427
NC_000913	296455	296460		0.450801
NC_000913	296460	296465		0.297196
NC_000913	296465	296470		0.304606
NC_000913	296470	296475		0.329182
NC_000913	296475	296480		0.413455
NC_000913	296480	296485		0.362198
NC_000913	296485	296490		0.336860
NC_000913	296490	296495		0.291468
NC_000913	296495	296500		0.184608
NC_000913	296500	296505		0.265106
NC_000913	296505	296510		0.200251
NC_000913	296510	296515		0.229592
NC_000913	296515	296520		0.218422
NC_000913	296520	296525		0.129520
NC_000913	296525	296530		0.124421
NC_000913	296530	296535		0.099012
NC_000913	296535	296540		0.085553
NC_000913	296540	296545		0.111916
NC_000913	296545	296550		0.093406
NC_000913	296550	296555		0.119265
NC_000913	296555	296560		0.102023
NC_000913	296560	296565		0.205214
NC_000913	296565	296570		0.167022
NC_000913	296570	296575		0.169426
NC_000913	296575	296580		0.201484
NC_000913	296580	296585		0.410046
NC_000913	296585	296590		0.493407
NC_000913	296590	296595		0.521887
NC_000913	296595	296600		0.847683
NC_000913	296600	296605		0.868911
NC_000913	296605	296610		0.656232
NC_000913	296610	296615		0.585020
NC_000913	296615	296620		0.294587
NC_000913	296620	296625		0.280769
NC_000913	296625	296630		0.267657
NC_000913	296630	296635		0.325951
NC_000913	296635	296640		0.302263
NC_000913	296640	296645		0.196164
NC_000913	296645	296650		0.174981
NC_000913	296650	296655		0.121472
NC_000913	296655	296660		0.152039
NC_000913	296660	296665		0.080090
NC_000913	296665	296670		0.039820
NC_000913	296670	296675		0.033765
NC_000913	296675	296680		0.033781
NC_000913	296680	296685		0.027215
NC_000913	296685	296690		0.031345
NC_000913	296690	296695		0.025406
NC_000913	296695	296700		0.064761
NC_000913	296700	296705		0.098104
NC_000913	296705	296710		0.166301
NC_000913	296710	296715		0.150806
NC_000913	296715	296720		0.121423
NC_000913	296720	296725		0.092161
NC_000913	296725	296730		0.123005
NC_000913	296730	296735		0.092133
NC_000913	296735	296740		0.096069
NC_000913	296740	296745		0.108441
NC_000913	296745	296750		0.141402
NC_000913	296750	296755		0.106343
NC_000913	296755	296760		0.167746
NC_000913	296760	296765		0.241776
NC_000913	296765	296770		0.312597
NC_000913	296770	296775		0.313617
NC_000913	296775	296780		0.171114
NC_000913	296780	296785		0.105315
NC_000913	296785	296790		0.045698
NC_000913	296790	296795		0.034884
NC_000913	296795	296800		0.039289
NC_000913	296800	296805		0.039433
NC_000913	296805	296810		0.038761
NC_000913	296810	296815		0.090671
NC_000913	296815	296820		0.133660
NC_000913	296820	296825		0.133036
NC_000913	296825	296830		0.281754
NC_000913	296830	296835		1.116217
NC_000913	296835	296840		0.325144
NC_000913	296840	296845		0.169552
NC_000913	296845	296850		0.218924
NC_000913	296850	296855		0.165929
NC_000913	296855	296860		0.200116
NC_000913	296860	296865		0.249481
NC_000913	296865	296870		0.821399
NC_000913	296870	296875		1.634225
NC_000913	296875	296880		1.472846
NC_000913	296880	296885		0.901475
NC_000913	296885	296890		0.096360
NC_000913	296890	296895		0.071803
NC_000913	296895	296900		0.051015
NC_000913	296900	296905		0.041245
NC_000913	296905	296910		0.036165
NC_000913	296910	296915		0.033183
NC_000913	296915	296920		0.045470
NC_000913	296920	296925		0.052331
NC_000913	296925	296930		0.099546
NC_000913	296930	296935		0.163353
NC_000913	296935	296940		0.200127
NC_000913	296940	296945		0.212885
NC_000913	296945	296950		0.229746
NC_000913	296950	296955		0.139428
NC_000913	296955	296960		0.106044
NC_000913	296960	296965		0.085661
NC_000913	296965	296970		0.086758
NC_000913	296970	296975		0.055375
NC_000913	296975	296980		0.093740
NC_000913	296980	296985		0.084735
NC_000913	296985	296990		0.197889
NC_000913	296990	296995		0.244322
NC_000913	296995	297000		0.125212
NC_000913	297000	297005		0.116778
NC_000913	297005	297010		0.114400
NC_000913	297010	297015		0.121331
NC_000913	297015	297020		0.111488
NC_000913	297020	297025		0.087394
NC_000913	297025	297030		0.085377
NC_000913	297030	297035		0.092024
NC_000913	297035	297040		0.109461
NC_000913	297040	297045		0.153800
NC_000913	297045	297050		0.136373
NC_000913	297050	297055		0.208473
NC_000913	297055	297060		0.360056
NC_000913	297060	297065		0.588263
NC_000913	297065	297070		0.682037
NC_000913	297070	297075		1.205299
NC_000913	297075	297080		1.592177
NC_000913	297080	297085		1.577118
NC_000913	297085	297090		1.597451
NC_000913	297090	297095		3.450413
NC_000913	297095	297100		4.209712
NC_000913	297100	297105		4.700681
NC_000913	297105	297110		6.025621
NC_000913	297110	297115		7.359037
NC_000913	297115	297120		8.705804
NC_000913	297120	297125		10.443213
NC_000913	297125	297130		10.997654
NC_000913	297130	297135		5.680330
NC_000913	297135	297140		5.706629
NC_000913	297140	297145		5.247440
NC_000913	297145	297150		5.220708
NC_000913	297150	297155		5.405018
NC_000913	297155	297160		4.570778
NC_000913	297160	297165		5.732822
NC_000913	297165	297170		5.520903
NC_000913	297170	297175		6.506432
NC_000913	297175	297180		8.875915
NC_000913	297180	297185		12.206974
NC_000913	297185	297190		13.731246
NC_000913	297190	297195		14.350823
NC_000913	297195	297200		14.774425
NC_000913	297200	297205		16.980127
NC_000913	297205	297210		16.845878
NC_000913	297210	297215		16.781663
NC_000913	297215	297220		17.442074
NC_000913	297220	297225		16.617320
NC_000913	297225	297230		16.154608
NC_000913	297230	297235		16.053002
NC_000913	297235	297240		14.760052
NC_000913	297240	297245		14.987972
NC_000913	297245	297250		16.055753
NC_000913	297250	297255		16.200606
NC_000913	297255	297260		16.109986
NC_000913	297260	297265		15.931852
NC_000913	297265	297270		15.677607
NC_000913	297270	297275		15.417927
NC_000913	297275	297280		14.693572
NC_000913	297280	297285		13.852624
NC_000913	297285	297290		6.494234
NC_000913	297290	297295		3.605579
NC_000913	297295	297300		3.027280
NC_000913	297300	297305		2.251169
NC_000913	297305	297310		1.991754
NC_000913	297310	297315		1.700089
NC_000913	297315	297320		1.558689
NC_000913	297320	297325		1.292012
NC_000913	297325	297330		1.011827
NC_000913	297330	297335		0.948383
NC_000913	297335	297340		0.644334
NC_000913	297340	297345		0.431234
NC_000913	297345	297350		0.441344
NC_000913	297350	297355		0.459854
NC_000913	297355	297360		0.622890
NC_000913	297360	297365		0.518065
NC_000913	297365	297370		0.590689
NC_000913	297370	297375		0.605053
NC_000913	297375	297380		0.806875
NC_000913	297380	297385		0.783032
NC_000913	297385	297390		0.813040
NC_000913	297390	297395		1.282903
NC_000913	297395	297400		0.995967
NC_000913	297400	297405		0.867617
NC_000913	297405	297410		0.888223
NC_000913	297410	297415		0.662742
NC_000913	297415	297420		0.500655
NC_000913	297420	297425		0.629395
NC_000913	297425	297430		0.624628
NC_000913	297430	297435		0.588508
NC_000913	297435	297440		0.588605
NC_000913	297440	297445		0.576107
NC_000913	297445	297450		0.523041
NC_000913	297450	297455		0.285979
NC_000913	297455	297460		0.273666
NC_000913	297460	297465		0.191583
NC_000913	297465	297470		0.064776
NC_000913	297470	297475		0.009396
NC_000913	297475	297480		0.006266
NC_000913	297480	297485		0.004137
NC_000913	297485	297490		0.003862
NC_000913	297490	297495		0.002275
NC_000913	297495	297500		0.002037
NC_000913	297500	297505		0.001535
NC_000913	297505	297510		0.001809
NC_000913	297510	297515		0.001013
NC_000913	297515	297520		0.000565
NC_000913	297520	297525		0.000773
NC_000913	297525	297530		0.001197
NC_000913	297530	297535		0.013021
NC_000913	297535	297540		0.069555
NC_000913	297540	297545		0.040705
NC_000913	297545	297550		0.047869
NC_000913	297550	297555		0.073544
NC_000913	297555	297560		0.080213
NC_000913	297560	297565		0.194100
NC_000913	297565	297570		0.335256
NC_000913	297570	297575		0.102141
NC_000913	297575	297580		0.079751
NC_000913	297580	297585		0.079991
NC_000913	297585	297590		0.080314
NC_000913	297590	297595		0.077987
NC_000913	297595	297600		0.279428
NC_000913	297600	297605		0.403795
NC_000913	297605	297610		0.557982
NC_000913	297610	297615		0.629455
NC_000913	297615	297620		1.013180
NC_000913	297620	297625		1.045998
NC_000913	297625	297630		0.622054
NC_000913	297630	297635		0.298324
NC_000913	297635	297640		0.178081
NC_000913	297640	297645		0.185737
NC_000913	297645	297650		0.246718
NC_000913	297650	297655		0.143911
NC_000913	297655	297660		0.157470
NC_000913	297660	297665		0.092952
NC_000913	297665	297670		0.082162
NC_000913	297670	297675		0.030913
NC_000913	297675	297680		0.015182
NC_000913	297680	297685		0.004532
NC_000913	297685	297690		0.004550
NC_000913	297690	297695		0.006553
NC_000913	297695	297700		0.006560
NC_000913	297700	297705		0.010277
NC_000913	297705	297710		0.013940
NC_000913	297710	297715		0.051726
NC_000913	297715	297720		0.185827
NC_000913	297720	297725		0.182195
NC_000913	297725	297730		0.341127
NC_000913	297730	297735		0.200728
NC_000913	297735	297740		0.221594
NC_000913	297740	297745		0.207345
NC_000913	297745	297750		0.205671
NC_000913	297750	297755		0.194233
NC_000913	297755	297760		0.180330
NC_000913	297760	297765		0.173414
NC_000913	297765	297770		0.233714
NC_000913	297770	297775		0.332336
NC_000913	297775	297780		0.463817
NC_000913	297780	297785		0.410532
NC_000913	297785	297790		0.421112
NC_000913	297790	297795		0.725014
NC_000913	297795	297800		0.496914
NC_000913	297800	297805		0.603045
NC_000913	297805	297810		0.611751
NC_000913	297810	297815		0.424116
NC_000913	297815	297820		0.430249
NC_000913	297820	297825		0.452285
NC_000913	297825	297830		0.417320
NC_000913	297830	297835		0.265261
NC_000913	297835	297840		0.282494
NC_000913	297840	297845		0.342882
NC_000913	297845	297850		0.299172
NC_000913	297850	297855		0.284832
NC_000913	297855	297860		0.214099
NC_000913	297860	297865		0.310687
NC_000913	297865	297870		0.328000
NC_000913	297870	297875		0.309981
NC_000913	297875	297880		0.355408
NC_000913	297880	297885		0.057398
NC_000913	297885	297890		0.048336
NC_000913	297890	297895		0.054028
NC_000913	297895	297900		0.074164
NC_000913	297900	297905		0.068272
NC_000913	297905	297910		0.115790
NC_000913	297910	297915		0.225782
NC_000913	297915	297920		0.199171
NC_000913	297920	297925		0.188826
NC_000913	297925	297930		0.149599
NC_000913	297930	297935		0.144547
NC_000913	297935	297940		0.209137
NC_000913	297940	297945		0.230108
NC_000913	297945	297950		0.308783
NC_000913	297950	297955		0.306806
NC_000913	297955	297960		0.322162
NC_000913	297960	297965		0.529717
NC_000913	297965	297970		0.352918
NC_000913	297970	297975		0.280513
NC_000913	297975	297980		0.323679
NC_000913	297980	297985		0.325500
NC_000913	297985	297990		0.405434
NC_000913	297990	297995		0.221427
NC_000913	297995	298000		0.185481
NC_000913	298000	298005		0.231574
NC_000913	298005	298010		0.251369
NC_000913	298010	298015		0.275865
NC_000913	298015	298020		0.311352
NC_000913	298020	298025		0.252839
NC_000913	298025	298030		0.239534
NC_000913	298030	298035		0.206658
NC_000913	298035	298040		0.250399
NC_000913	298040	298045		0.396699
NC_000913	298045	298050		0.292796
NC_000913	298050	298055		0.278670
NC_000913	298055	298060		0.236299
NC_000913	298060	298065		0.281645
NC_000913	298065	298070		0.264917
NC_000913	298070	298075		0.170492
NC_000913	298075	298080		0.136201
NC_000913	298080	298085		0.130068
NC_000913	298085	298090		0.128805
NC_000913	298090	298095		0.133823
NC_000913	298095	298100		0.134597
NC_000913	298100	298105		0.140665
NC_000913	298105	298110		0.170448
NC_000913	298110	298115		0.374537
NC_000913	298115	298120		0.658799
NC_000913	298120	298125		0.453076
NC_000913	298125	298130		0.427871
NC_000913	298130	298135		0.313689
NC_000913	298135	298140		0.294319
NC_000913	298140	298145		0.316231
NC_000913	298145	298150		0.319314
NC_000913	298150	298155		0.295186
NC_000913	298155	298160		0.301777
NC_000913	298160	298165		0.363487
NC_000913	298165	298170		0.439979
NC_000913	298170	298175		0.473123
NC_000913	298175	298180		0.417781
NC_000913	298180	298185		0.514355
NC_000913	298185	298190		0.390128
NC_000913	298190	298195		0.497767
NC_000913	298195	298200		0.410900
NC_000913	298200	298205		0.410161
NC_000913	298205	298210		0.336681
NC_000913	298210	298215		0.369644
NC_000913	298215	298220		0.308445
NC_000913	298220	298225		0.265618
NC_000913	298225	298230		0.220512
NC_000913	298230	298235		0.316285
NC_000913	298235	298240		0.239248
NC_000913	298240	298245		0.224979
NC_000913	298245	298250		0.200639
NC_000913	298250	298255		0.185269
NC_000913	298255	298260		0.184254
NC_000913	298260	298265		0.201953
NC_000913	298265	298270		0.219090
NC_000913	298270	298275		0.230035
NC_000913	298275	298280		0.272127
NC_000913	298280	298285		0.312356
NC_000913	298285	298290		0.219425
NC_000913	298290	298295		0.200409
NC_000913	298295	298300		0.255550
NC_000913	298300	298305		0.273716
NC_000913	298305	298310		0.230969
NC_000913	298310	298315		0.297187
NC_000913	298315	298320		0.320269
NC_000913	298320	298325		0.594272
NC_000913	298325	298330		0.425284
NC_000913	298330	298335		0.373942
NC_000913	298335	298340		0.347026
NC_000913	298340	298345		0.345704
NC_000913	298345	298350		0.344321
NC_000913	298350	298355		0.476435
NC_000913	298355	298360		0.529954
NC_000913	298360	298365		0.376107
NC_000913	298365	298370		0.316067
NC_000913	298370	298375		0.319732
NC_000913	298375	298380		0.251417
NC_000913	298380	298385		0.203402
NC_000913	298385	298390		0.209648
NC_000913	298390	298395		0.226869
NC_000913	298395	298400		0.233778
NC_000913	298400	298405		0.181821
NC_000913	298405	298410		0.267459
NC_000913	298410	298415		0.306507
NC_000913	298415	298420		0.352797
NC_000913	298420	298425		0.296067
NC_000913	298425	298430		0.304214
NC_000913	298430	298435		0.303396
NC_000913	298435	298440		0.233815
NC_000913	298440	298445		0.244122
NC_000913	298445	298450		0.250973
NC_000913	298450	298455		0.340365
NC_000913	298455	298460		0.279410
NC_000913	298460	298465		0.372499
NC_000913	298465	298470		0.426513
NC_000913	298470	298475		0.408861
NC_000913	298475	298480		0.517009
NC_000913	298480	298485		0.464705
NC_000913	298485	298490		0.451835
NC_000913	298490	298495		0.412981
NC_000913	298495	298500		0.366087
NC_000913	298500	298505		0.361490
NC_000913	298505	298510		0.334450
NC_000913	298510	298515		0.257671
NC_000913	298515	298520		0.193649
NC_000913	298520	298525		0.198530
NC_000913	298525	298530		0.222208
NC_000913	298530	298535		0.170814
NC_000913	298535	298540		0.110281
NC_000913	298540	298545		0.129092
NC_000913	298545	298550		0.098142
NC_000913	298550	298555		0.215578
NC_000913	298555	298560		0.218555
NC_000913	298560	298565		0.243488
NC_000913	298565	298570		0.238029
NC_000913	298570	298575		0.201631
NC_000913	298575	298580		0.212455
NC_000913	298580	298585		0.159984
NC_000913	298585	298590		0.130274
NC_000913	298590	298595		0.115199
NC_000913	298595	298600		0.088094
NC_000913	298600	298605		0.104959
NC_000913	298605	298610		0.083283
NC_000913	298610	298615		0.056302
NC_000913	298615	298620		0.079951
NC_000913	298620	298625		0.116789
NC_000913	298625	298630		0.050230
NC_000913	298630	298635		0.061937
NC_000913	298635	298640		0.052963
NC_000913	298640	298645		0.050281
NC_000913	298645	298650		0.054284
NC_000913	298650	298655		0.055727
NC_000913	298655	298660		0.076029
NC_000913	298660	298665		0.063509
NC_000913	298665	298670		0.069161
NC_000913	298670	298675		0.063663
NC_000913	298675	298680		0.049712
NC_000913	298680	298685		0.062784
NC_000913	298685	298690		0.073974
NC_000913	298690	298695		0.124058
NC_000913	298695	298700		0.148217
NC_000913	298700	298705		0.236016
NC_000913	298705	298710		0.154372
NC_000913	298710	298715		0.260355
NC_000913	298715	298720		0.252073
NC_000913	298720	298725		0.396435
NC_000913	298725	298730		0.323559
NC_000913	298730	298735		0.587397
NC_000913	298735	298740		0.430372
NC_000913	298740	298745		0.150101
NC_000913	298745	298750		0.174967
NC_000913	298750	298755		0.099976
NC_000913	298755	298760		0.102466
NC_000913	298760	298765		0.153780
NC_000913	298765	298770		0.185762
NC_000913	298770	298775		0.328434
NC_000913	298775	298780		0.405955
NC_000913	298780	298785		0.482259
NC_000913	298785	298790		0.811401
NC_000913	298790	298795		0.879002
NC_000913	298795	298800		0.821428
NC_000913	298800	298805		0.496454
NC_000913	298805	298810		0.456828
NC_000913	298810	298815		0.538922
NC_000913	298815	298820		0.806877
NC_000913	298820	298825		0.602969
NC_000913	298825	298830		0.518760
NC_000913	298830	298835		0.496346
NC_000913	298835	298840		0.324994
NC_000913	298840	298845		0.303386
NC_000913	298845	298850		0.255266
NC_000913	298850	298855		0.253521
NC_000913	298855	298860		0.264434
NC_000913	298860	298865		0.277882
NC_000913	298865	298870		0.321725
NC_000913	298870	298875		0.357026
NC_000913	298875	298880		0.411195
NC_000913	298880	298885		0.365783
NC_000913	298885	298890		0.413928
NC_000913	298890	298895		0.465252
NC_000913	298895	298900		0.259752
NC_000913	298900	298905		0.226477
NC_000913	298905	298910		0.191668
NC_000913	298910	298915		0.206968
NC_000913	298915	298920		0.235660
NC_000913	298920	298925		0.244345
NC_000913	298925	298930		0.304828
NC_000913	298930	298935		0.250852
NC_000913	298935	298940		0.508033
NC_000913	298940	298945		0.171278
NC_000913	298945	298950		0.131675
NC_000913	298950	298955		0.179529
NC_000913	298955	298960		0.166533
NC_000913	298960	298965		0.194049
NC_000913	298965	298970		0.163924
NC_000913	298970	298975		0.356567
NC_000913	298975	298980		0.668421
NC_000913	298980	298985		0.256343
NC_000913	298985	298990		0.167719
NC_000913	298990	298995		0.209314
NC_000913	298995	299000		0.175048
NC_000913	299000	299005		0.161077
NC_000913	299005	299010		0.192183
NC_000913	299010	299015		0.185217
NC_000913	299015	299020		0.179850
NC_000913	299020	299025		0.147053
NC_000913	299025	299030		0.130558
NC_000913	299030	299035		0.131930
NC_000913	299035	299040		0.170097
NC_000913	299040	299045		0.238909
NC_000913	299045	299050		0.191757
NC_000913	299050	299055		0.160804
NC_000913	299055	299060		0.142476
NC_000913	299060	299065		0.124419
NC_000913	299065	299070		0.113766
NC_000913	299070	299075		0.103196
NC_000913	299075	299080		0.081132
NC_000913	299080	299085		0.108523
NC_000913	299085	299090		0.170757
NC_000913	299090	299095		0.238959
NC_000913	299095	299100		0.222615
NC_000913	299100	299105		0.254495
NC_000913	299105	299110		0.227120
NC_000913	299110	299115		0.145888
NC_000913	299115	299120		0.274585
NC_000913	299120	299125		0.196007
NC_000913	299125	299130		0.209919
NC_000913	299130	299135		0.197349
NC_000913	299135	299140		0.204918
NC_000913	299140	299145		0.228800
NC_000913	299145	299150		0.269075
NC_000913	299150	299155		0.314823
NC_000913	299155	299160		0.283604
NC_000913	299160	299165		0.220203
NC_000913	299165	299170		0.120900
NC_000913	299170	299175		0.078125
NC_000913	299175	299180		0.092198
NC_000913	299180	299185		0.098041
NC_000913	299185	299190		0.097817
NC_000913	299190	299195		0.097244
NC_000913	299195	299200		0.105106
NC_000913	299200	299205		0.201382
NC_000913	299205	299210		0.204744
NC_000913	299210	299215		0.229557
NC_000913	299215	299220		0.308171
NC_000913	299220	299225		0.382217
NC_000913	299225	299230		0.327548
NC_000913	299230	299235		0.174128
NC_000913	299235	299240		0.138892
NC_000913	299240	299245		0.147911
NC_000913	299245	299250		0.139585
NC_000913	299250	299255		0.132752
NC_000913	299255	299260		0.227487
NC_000913	299260	299265		0.337320
NC_000913	299265	299270		0.381010
NC_000913	299270	299275		0.366827
NC_000913	299275	299280		0.301578
NC_000913	299280	299285		0.401167
NC_000913	299285	299290		0.312905
NC_000913	299290	299295		0.526773
NC_000913	299295	299300		0.332307
NC_000913	299300	299305		0.325155
NC_000913	299305	299310		0.296526
NC_000913	299310	299315		0.283407
NC_000913	299315	299320		0.332887
NC_000913	299320	299325		0.303962
NC_000913	299325	299330		0.311112
NC_000913	299330	299335		0.358827
NC_000913	299335	299340		0.398652
NC_000913	299340	299345		0.374470
NC_000913	299345	299350		0.368268
NC_000913	299350	299355		0.289110
NC_000913	299355	299360		0.148964
NC_000913	299360	299365		0.209316
NC_000913	299365	299370		0.101625
NC_000913	299370	299375		0.118980
NC_000913	299375	299380		0.122127
NC_000913	299380	299385		0.124469
NC_000913	299385	299390		0.114431
NC_000913	299390	299395		0.132298
NC_000913	299395	299400		0.384039
NC_000913	299400	299405		0.283098
NC_000913	299405	299410		0.250622
NC_000913	299410	299415		0.351791
NC_000913	299415	299420		0.399078
NC_000913	299420	299425		0.425360
NC_000913	299425	299430		0.413341
NC_000913	299430	299435		0.373766
NC_000913	299435	299440		0.415809
NC_000913	299440	299445		0.310234
NC_000913	299445	299450		0.238487
NC_000913	299450	299455		0.189607
NC_000913	299455	299460		0.182620
NC_000913	299460	299465		0.164450
NC_000913	299465	299470		0.178757
NC_000913	299470	299475		0.200830
NC_000913	299475	299480		0.242087
NC_000913	299480	299485		0.230447
NC_000913	299485	299490		0.279232
NC_000913	299490	299495		0.293187
NC_000913	299495	299500		0.343500
NC_000913	299500	299505		0.321835
NC_000913	299505	299510		0.286631
NC_000913	299510	299515		0.236829
NC_000913	299515	299520		0.217458
NC_000913	299520	299525		0.194842
NC_000913	299525	299530		0.191104
NC_000913	299530	299535		0.308164
NC_000913	299535	299540		0.305748
NC_000913	299540	299545		0.415501
NC_000913	299545	299550		0.318100
NC_000913	299550	299555		0.294247
NC_000913	299555	299560		0.235502
NC_000913	299560	299565		0.232220
NC_000913	299565	299570		0.197174
NC_000913	299570	299575		0.210074
NC_000913	299575	299580		0.083279
NC_000913	299580	299585		0.037727
NC_000913	299585	299590		0.030105
NC_000913	299590	299595		0.029755
NC_000913	299595	299600		0.028899
NC_000913	299600	299605		0.031835
NC_000913	299605	299610		0.058261
NC_000913	299610	299615		0.129851
NC_000913	299615	299620		0.163356
NC_000913	299620	299625		0.113623
NC_000913	299625	299630		0.130987
NC_000913	299630	299635		0.149435
NC_000913	299635	299640		0.177845
NC_000913	299640	299645		0.144089
NC_000913	299645	299650		0.180005
NC_000913	299650	299655		0.250826
NC_000913	299655	299660		0.288380
NC_000913	299660	299665		0.280510
NC_000913	299665	299670		0.346271
NC_000913	299670	299675		0.285426
NC_000913	299675	299680		0.307076
NC_000913	299680	299685		0.456543
NC_000913	299685	299690		0.432868
NC_000913	299690	299695		0.517850
NC_000913	299695	299700		0.599141
NC_000913	299700	299705		0.613962
NC_000913	299705	299710		0.605886
NC_000913	299710	299715		0.656380
NC_000913	299715	299720		0.733977
NC_000913	299720	299725		0.836740
NC_000913	299725	299730		0.778066
NC_000913	299730	299735		0.509408
NC_000913	299735	299740		0.161209
NC_000913	299740	299745		0.138714
NC_000913	299745	299750		0.123010
NC_000913	299750	299755		0.064918
NC_000913	299755	299760		0.059688
NC_000913	299760	299765		0.074754
NC_000913	299765	299770		0.059063
NC_000913	299770	299775		0.093317
NC_000913	299775	299780		0.154031
NC_000913	299780	299785		0.208336
NC_000913	299785	299790		0.255875
NC_000913	299790	299795		0.250608
NC_000913	299795	299800		0.288688
NC_000913	299800	299805		0.167385
NC_000913	299805	299810		0.110828
NC_000913	299810	299815		0.094397
NC_000913	299815	299820		0.073297
NC_000913	299820	299825		0.034685
NC_000913	299825	299830		0.033959
NC_000913	299830	299835		0.037301
NC_000913	299835	299840		0.018632
NC_000913	299840	299845		0.087418
NC_000913	299845	299850		0.057715
NC_000913	299850	299855		0.109190
NC_000913	299855	299860		0.136634
NC_000913	299860	299865		0.147330
NC_000913	299865	299870		0.220793
NC_000913	299870	299875		0.272454
NC_000913	299875	299880		0.253620
NC_000913	299880	299885		0.293369
NC_000913	299885	299890		0.309293
NC_000913	299890	299895		0.288903
NC_000913	299895	299900		0.298816
NC_000913	299900	299905		0.373882
NC_000913	299905	299910		0.311115
NC_000913	299910	299915		0.172098
NC_000913	299915	299920		0.135510
NC_000913	299920	299925		0.110728
NC_000913	299925	299930		0.112829
NC_000913	299930	299935		0.109126
NC_000913	299935	299940		0.141922
NC_000913	299940	299945		0.082173
NC_000913	299945	299950		0.066306
NC_000913	299950	299955		0.077752
NC_000913	299955	299960		0.077054
NC_000913	299960	299965		0.041492
NC_000913	299965	299970		0.019895
NC_000913	299970	299975		0.055284
NC_000913	299975	299980		0.119003
NC_000913	299980	299985		0.108199
NC_000913	299985	299990		0.126585
NC_000913	299990	299995		0.113740
NC_000913	299995	300000		0.102015
NC_000913	300000	300005		0.110483
NC_000913	300005	300010		0.084866
NC_000913	300010	300015		0.087038
NC_000913	300015	300020		0.075627
NC_000913	300020	300025		0.111412
NC_000913	300025	300030		0.115625
NC_000913	300030	300035		0.097655
NC_000913	300035	300040		0.097852
NC_000913	300040	300045		0.100256
NC_000913	300045	300050		0.091188
NC_000913	300050	300055		0.100138
NC_000913	300055	300060		0.127741
NC_000913	300060	300065		0.130387
NC_000913	300065	300070		0.129360
NC_000913	300070	300075		0.155517
NC_000913	300075	300080		0.043160
NC_000913	300080	300085		0.048400
NC_000913	300085	300090		0.038419
NC_000913	300090	300095		0.035828
NC_000913	300095	300100		0.033634
NC_000913	300100	300105		0.031296
NC_000913	300105	300110		0.362779
NC_000913	300110	300115		0.852401
NC_000913	300115	300120		0.827720
NC_000913	300120	300125		0.762312
NC_000913	300125	300130		0.763754
NC_000913	300130	300135		0.607581
NC_000913	300135	300140		0.591526
NC_000913	300140	300145		0.254831
NC_000913	300145	300150		0.281821
NC_000913	300150	300155		0.317172
NC_000913	300155	300160		0.350127
NC_000913	300160	300165		0.303966
NC_000913	300165	300170		0.332370
NC_000913	300170	300175		0.328116
NC_000913	300175	300180		0.287718
NC_000913	300180	300185		0.298011
NC_000913	300185	300190		0.429237
NC_000913	300190	300195		0.475933
NC_000913	300195	300200		0.344118
NC_000913	300200	300205		0.207025
NC_000913	300205	300210		0.203091
NC_000913	300210	300215		0.148988
NC_000913	300215	300220		0.168987
NC_000913	300220	300225		0.231068
NC_000913	300225	300230		0.362812
NC_000913	300230	300235		0.345694
NC_000913	300235	300240		0.468229
NC_000913	300240	300245		0.513811
NC_000913	300245	300250		0.538177
NC_000913	300250	300255		0.282281
NC_000913	300255	300260		0.287482
NC_000913	300260	300265		0.279362
NC_000913	300265	300270		0.115707
NC_000913	300270	300275		0.110290
NC_000913	300275	300280		0.097812
NC_000913	300280	300285		0.096692
NC_000913	300285	300290		0.105340
NC_000913	300290	300295		0.102395
NC_000913	300295	300300		0.160727
NC_000913	300300	300305		0.299793
NC_000913	300305	300310		0.287198
NC_000913	300310	300315		0.340593
NC_000913	300315	300320		0.383732
NC_000913	300320	300325		0.412278
NC_000913	300325	300330		0.210639
NC_000913	300330	300335		0.391558
NC_000913	300335	300340		0.274125
NC_000913	300340	300345		0.164799
NC_000913	300345	300350		0.148186
NC_000913	300350	300355		0.152846
NC_000913	300355	300360		0.156411
NC_000913	300360	300365		0.164006
NC_000913	300365	300370		0.175318
NC_000913	300370	300375		0.196065
NC_000913	300375	300380		0.164452
NC_000913	300380	300385		0.124542
NC_000913	300385	300390		0.125822
NC_000913	300390	300395		0.158335
NC_000913	300395	300400		0.161920
NC_000913	300400	300405		0.086577
NC_000913	300405	300410		0.102072
NC_000913	300410	300415		0.200730
NC_000913	300415	300420		0.156552
NC_000913	300420	300425		0.117641
NC_000913	300425	300430		0.125657
NC_000913	300430	300435		0.136213
NC_000913	300435	300440		0.151686
NC_000913	300440	300445		0.194267
NC_000913	300445	300450		0.239342
NC_000913	300450	300455		0.152944
NC_000913	300455	300460		0.138654
NC_000913	300460	300465		0.140615
NC_000913	300465	300470		0.154703
NC_000913	300470	300475		0.137755
NC_000913	300475	300480		0.115950
NC_000913	300480	300485		0.093884
NC_000913	300485	300490		0.069352
NC_000913	300490	300495		0.058601
NC_000913	300495	300500		0.050063
NC_000913	300500	300505		0.039136
NC_000913	300505	300510		0.036919
NC_000913	300510	300515		0.035537
NC_000913	300515	300520		0.078635
NC_000913	300520	300525		0.104281
NC_000913	300525	300530		0.263044
NC_000913	300530	300535		0.191173
NC_000913	300535	300540		0.201830
NC_000913	300540	300545		0.271369
NC_000913	300545	300550		0.307480
NC_000913	300550	300555		0.374732
NC_000913	300555	300560		0.415095
NC_000913	300560	300565		0.380783
NC_000913	300565	300570		0.389566
NC_000913	300570	300575		0.472511
NC_000913	300575	300580		0.744844
NC_000913	300580	300585		0.538139
NC_000913	300585	300590		0.499415
NC_000913	300590	300595		0.458692
NC_000913	300595	300600		0.462602
NC_000913	300600	300605		0.432856
NC_000913	300605	300610		0.289275
NC_000913	300610	300615		0.467092
NC_000913	300615	300620		0.394524
NC_000913	300620	300625		0.416778
```
