## Supplementary files and data for "Dynamic landscape of protein occupancy across the *Escherichia coli* chromosome": wt_m9_rdm_glu_statphase_rzscore_log10p.bedgraph (part 3 of 33)

```
NC_000913	300625	300630		0.378461
NC_000913	300630	300635		0.345336
NC_000913	300635	300640		0.304335
NC_000913	300640	300645		0.379856
NC_000913	300645	300650		0.394219
NC_000913	300650	300655		0.443448
NC_000913	300655	300660		0.529164
NC_000913	300660	300665		0.528678
NC_000913	300665	300670		0.709998
NC_000913	300670	300675		0.817451
NC_000913	300675	300680		0.650149
NC_000913	300680	300685		0.618429
NC_000913	300685	300690		0.554077
NC_000913	300690	300695		0.520235
NC_000913	300695	300700		0.333836
NC_000913	300700	300705		0.318374
NC_000913	300705	300710		0.282699
NC_000913	300710	300715		0.220243
NC_000913	300715	300720		0.246861
NC_000913	300720	300725		0.246085
NC_000913	300725	300730		0.266954
NC_000913	300730	300735		0.262285
NC_000913	300735	300740		0.280471
NC_000913	300740	300745		0.247097
NC_000913	300745	300750		0.230916
NC_000913	300750	300755		0.240864
NC_000913	300755	300760		0.218042
NC_000913	300760	300765		0.182409
NC_000913	300765	300770		0.182440
NC_000913	300770	300775		0.267944
NC_000913	300775	300780		0.274410
NC_000913	300780	300785		0.207799
NC_000913	300785	300790		0.134172
NC_000913	300790	300795		0.137210
NC_000913	300795	300800		0.138669
NC_000913	300800	300805		0.152352
NC_000913	300805	300810		0.177820
NC_000913	300810	300815		0.321180
NC_000913	300815	300820		0.499865
NC_000913	300820	300825		0.415114
NC_000913	300825	300830		0.465755
NC_000913	300830	300835		0.447850
NC_000913	300835	300840		0.473645
NC_000913	300840	300845		0.457634
NC_000913	300845	300850		0.457279
NC_000913	300850	300855		0.475854
NC_000913	300855	300860		0.453145
NC_000913	300860	300865		0.471047
NC_000913	300865	300870		0.540100
NC_000913	300870	300875		0.709633
NC_000913	300875	300880		0.844219
NC_000913	300880	300885		0.642409
NC_000913	300885	300890		0.663861
NC_000913	300890	300895		0.619390
NC_000913	300895	300900		0.305132
NC_000913	300900	300905		0.317344
NC_000913	300905	300910		0.280164
NC_000913	300910	300915		0.289643
NC_000913	300915	300920		0.296346
NC_000913	300920	300925		0.395574
NC_000913	300925	300930		0.207107
NC_000913	300930	300935		0.213451
NC_000913	300935	300940		0.203734
NC_000913	300940	300945		0.189368
NC_000913	300945	300950		0.189598
NC_000913	300950	300955		0.163666
NC_000913	300955	300960		0.190709
NC_000913	300960	300965		0.203318
NC_000913	300965	300970		0.157662
NC_000913	300970	300975		0.179333
NC_000913	300975	300980		0.229159
NC_000913	300980	300985		0.205267
NC_000913	300985	300990		0.289058
NC_000913	300990	300995		0.231078
NC_000913	300995	301000		0.140453
NC_000913	301000	301005		0.147415
NC_000913	301005	301010		0.109984
NC_000913	301010	301015		0.097168
NC_000913	301015	301020		0.082431
NC_000913	301020	301025		0.088045
NC_000913	301025	301030		0.096078
NC_000913	301030	301035		0.172200
NC_000913	301035	301040		0.161840
NC_000913	301040	301045		0.405977
NC_000913	301045	301050		0.483264
NC_000913	301050	301055		0.493046
NC_000913	301055	301060		0.584767
NC_000913	301060	301065		0.561947
NC_000913	301065	301070		0.631691
NC_000913	301070	301075		0.583321
NC_000913	301075	301080		0.460205
NC_000913	301080	301085		0.498555
NC_000913	301085	301090		0.585807
NC_000913	301090	301095		0.628897
NC_000913	301095	301100		0.647346
NC_000913	301100	301105		0.670887
NC_000913	301105	301110		0.917454
NC_000913	301110	301115		0.880623
NC_000913	301115	301120		0.921906
NC_000913	301120	301125		0.970212
NC_000913	301125	301130		1.011404
NC_000913	301130	301135		1.003649
NC_000913	301135	301140		1.174476
NC_000913	301140	301145		1.318508
NC_000913	301145	301150		0.915502
NC_000913	301150	301155		0.652973
NC_000913	301155	301160		0.642104
NC_000913	301160	301165		0.468917
NC_000913	301165	301170		0.477492
NC_000913	301170	301175		0.371623
NC_000913	301175	301180		0.463797
NC_000913	301180	301185		0.452068
NC_000913	301185	301190		0.398302
NC_000913	301190	301195		0.434879
NC_000913	301195	301200		0.397579
NC_000913	301200	301205		0.443788
NC_000913	301205	301210		0.567222
NC_000913	301210	301215		0.160028
NC_000913	301215	301220		0.053571
NC_000913	301220	301225		0.078752
NC_000913	301225	301230		0.070613
NC_000913	301230	301235		0.055247
NC_000913	301235	301240		0.040444
NC_000913	301240	301245		0.035352
NC_000913	301245	301250		0.038673
NC_000913	301250	301255		0.064943
NC_000913	301255	301260		0.022979
NC_000913	301260	301265		0.018001
NC_000913	301265	301270		0.013610
NC_000913	301270	301275		0.023679
NC_000913	301275	301280		0.023327
NC_000913	301280	301285		0.248616
NC_000913	301285	301290		0.197767
NC_000913	301290	301295		0.187856
NC_000913	301295	301300		0.221634
NC_000913	301300	301305		0.273646
NC_000913	301305	301310		0.267102
NC_000913	301310	301315		0.159602
NC_000913	301315	301320		0.135896
NC_000913	301320	301325		0.133875
NC_000913	301325	301330		0.108373
NC_000913	301330	301335		0.076450
NC_000913	301335	301340		0.082999
NC_000913	301340	301345		0.122338
NC_000913	301345	301350		0.118096
NC_000913	301350	301355		0.169040
NC_000913	301355	301360		0.213718
NC_000913	301360	301365		0.270383
NC_000913	301365	301370		0.266725
NC_000913	301370	301375		0.266538
NC_000913	301375	301380		0.291165
NC_000913	301380	301385		0.333076
NC_000913	301385	301390		0.303877
NC_000913	301390	301395		0.320956
NC_000913	301395	301400		0.419358
NC_000913	301400	301405		0.291415
NC_000913	301405	301410		0.337696
NC_000913	301410	301415		0.362944
NC_000913	301415	301420		0.413295
NC_000913	301420	301425		0.369670
NC_000913	301425	301430		0.302778
NC_000913	301430	301435		0.337848
NC_000913	301435	301440		0.463432
NC_000913	301440	301445		0.429200
NC_000913	301445	301450		0.421835
NC_000913	301450	301455		0.360259
NC_000913	301455	301460		0.369316
NC_000913	301460	301465		0.315413
NC_000913	301465	301470		0.293760
NC_000913	301470	301475		0.343531
NC_000913	301475	301480		0.317314
NC_000913	301480	301485		0.277013
NC_000913	301485	301490		0.264070
NC_000913	301490	301495		0.266367
NC_000913	301495	301500		0.231487
NC_000913	301500	301505		0.263224
NC_000913	301505	301510		0.279954
NC_000913	301510	301515		0.271520
NC_000913	301515	301520		0.191869
NC_000913	301520	301525		0.122466
NC_000913	301525	301530		0.166937
NC_000913	301530	301535		0.161526
NC_000913	301535	301540		0.167850
NC_000913	301540	301545		0.187705
NC_000913	301545	301550		0.190548
NC_000913	301550	301555		0.300516
NC_000913	301555	301560		0.342992
NC_000913	301560	301565		0.343115
NC_000913	301565	301570		0.432642
NC_000913	301570	301575		0.489293
NC_000913	301575	301580		0.457932
NC_000913	301580	301585		0.541301
NC_000913	301585	301590		0.319632
NC_000913	301590	301595		0.210960
NC_000913	301595	301600		0.220869
NC_000913	301600	301605		0.208342
NC_000913	301605	301610		0.280860
NC_000913	301610	301615		0.328645
NC_000913	301615	301620		0.387910
NC_000913	301620	301625		0.386906
NC_000913	301625	301630		0.383824
NC_000913	301630	301635		0.459988
NC_000913	301635	301640		0.421874
NC_000913	301640	301645		0.432368
NC_000913	301645	301650		0.413708
NC_000913	301650	301655		0.447055
NC_000913	301655	301660		0.432158
NC_000913	301660	301665		0.467378
NC_000913	301665	301670		0.444746
NC_000913	301670	301675		0.476767
NC_000913	301675	301680		0.424087
NC_000913	301680	301685		0.279803
NC_000913	301685	301690		0.291150
NC_000913	301690	301695		0.263120
NC_000913	301695	301700		0.251162
NC_000913	301700	301705		0.242066
NC_000913	301705	301710		0.268728
NC_000913	301710	301715		0.508111
NC_000913	301715	301720		0.293884
NC_000913	301720	301725		0.102878
NC_000913	301725	301730		0.096818
NC_000913	301730	301735		0.097295
NC_000913	301735	301740		0.091065
NC_000913	301740	301745		0.022010
NC_000913	301745	301750		0.011932
NC_000913	301750	301755		0.017731
NC_000913	301755	301760		0.016927
NC_000913	301760	301765		0.007161
NC_000913	301765	301770		0.040673
NC_000913	301770	301775		0.062759
NC_000913	301775	301780		0.157976
NC_000913	301780	301785		0.434835
NC_000913	301785	301790		0.454547
NC_000913	301790	301795		0.606524
NC_000913	301795	301800		0.684530
NC_000913	301800	301805		0.633652
NC_000913	301805	301810		0.596423
NC_000913	301810	301815		0.383780
NC_000913	301815	301820		0.427412
NC_000913	301820	301825		0.371511
NC_000913	301825	301830		0.402690
NC_000913	301830	301835		0.340923
NC_000913	301835	301840		0.310843
NC_000913	301840	301845		0.302904
NC_000913	301845	301850		0.319227
NC_000913	301850	301855		0.283354
NC_000913	301855	301860		0.275634
NC_000913	301860	301865		0.459441
NC_000913	301865	301870		0.348466
NC_000913	301870	301875		0.555513
NC_000913	301875	301880		0.443537
NC_000913	301880	301885		0.362635
NC_000913	301885	301890		0.389786
NC_000913	301890	301895		0.439114
NC_000913	301895	301900		0.373831
NC_000913	301900	301905		0.418699
NC_000913	301905	301910		0.522426
NC_000913	301910	301915		0.603072
NC_000913	301915	301920		0.634723
NC_000913	301920	301925		0.633511
NC_000913	301925	301930		0.618832
NC_000913	301930	301935		1.380913
NC_000913	301935	301940		1.130997
NC_000913	301940	301945		0.919364
NC_000913	301945	301950		0.922648
NC_000913	301950	301955		0.931871
NC_000913	301955	301960		0.632471
NC_000913	301960	301965		0.529000
NC_000913	301965	301970		0.436858
NC_000913	301970	301975		0.304171
NC_000913	301975	301980		0.123778
NC_000913	301980	301985		0.101685
NC_000913	301985	301990		0.101009
NC_000913	301990	301995		0.070552
NC_000913	301995	302000		0.068556
NC_000913	302000	302005		0.063047
NC_000913	302005	302010		0.089431
NC_000913	302010	302015		0.126157
NC_000913	302015	302020		0.082158
NC_000913	302020	302025		0.147569
NC_000913	302025	302030		0.125975
NC_000913	302030	302035		0.124357
NC_000913	302035	302040		0.097802
NC_000913	302040	302045		0.097017
NC_000913	302045	302050		0.132032
NC_000913	302050	302055		0.189084
NC_000913	302055	302060		0.259565
NC_000913	302060	302065		0.309741
NC_000913	302065	302070		0.250525
NC_000913	302070	302075		0.302700
NC_000913	302075	302080		0.241536
NC_000913	302080	302085		0.268213
NC_000913	302085	302090		0.220009
NC_000913	302090	302095		0.248678
NC_000913	302095	302100		0.236752
NC_000913	302100	302105		0.233617
NC_000913	302105	302110		0.308365
NC_000913	302110	302115		0.500382
NC_000913	302115	302120		0.434001
NC_000913	302120	302125		0.571899
NC_000913	302125	302130		0.467540
NC_000913	302130	302135		0.430842
NC_000913	302135	302140		0.430655
NC_000913	302140	302145		0.464551
NC_000913	302145	302150		0.390491
NC_000913	302150	302155		0.473250
NC_000913	302155	302160		0.438013
NC_000913	302160	302165		0.717549
NC_000913	302165	302170		0.668274
NC_000913	302170	302175		0.642530
NC_000913	302175	302180		0.769786
NC_000913	302180	302185		0.707912
NC_000913	302185	302190		0.906825
NC_000913	302190	302195		1.038649
NC_000913	302195	302200		0.927494
NC_000913	302200	302205		0.968856
NC_000913	302205	302210		0.899833
NC_000913	302210	302215		0.983555
NC_000913	302215	302220		0.961042
NC_000913	302220	302225		0.927553
NC_000913	302225	302230		1.112100
NC_000913	302230	302235		0.960666
NC_000913	302235	302240		0.942763
NC_000913	302240	302245		0.563668
NC_000913	302245	302250		0.424502
NC_000913	302250	302255		0.444754
NC_000913	302255	302260		0.454104
NC_000913	302260	302265		0.478689
NC_000913	302265	302270		0.496347
NC_000913	302270	302275		0.474506
NC_000913	302275	302280		0.693131
NC_000913	302280	302285		0.760986
NC_000913	302285	302290		0.696197
NC_000913	302290	302295		0.608709
NC_000913	302295	302300		0.488768
NC_000913	302300	302305		0.413257
NC_000913	302305	302310		0.251327
NC_000913	302310	302315		0.232559
NC_000913	302315	302320		0.169669
NC_000913	302320	302325		0.208494
NC_000913	302325	302330		0.194716
NC_000913	302330	302335		0.185549
NC_000913	302335	302340		0.194450
NC_000913	302340	302345		0.164422
NC_000913	302345	302350		0.227651
NC_000913	302350	302355		0.186865
NC_000913	302355	302360		0.238418
NC_000913	302360	302365		0.219262
NC_000913	302365	302370		0.191788
NC_000913	302370	302375		0.317288
NC_000913	302375	302380		0.480009
NC_000913	302380	302385		0.747541
NC_000913	302385	302390		0.758773
NC_000913	302390	302395		0.733743
NC_000913	302395	302400		0.886461
NC_000913	302400	302405		0.593624
NC_000913	302405	302410		0.566513
NC_000913	302410	302415		0.635609
NC_000913	302415	302420		0.593225
NC_000913	302420	302425		0.587584
NC_000913	302425	302430		0.689085
NC_000913	302430	302435		0.783685
NC_000913	302435	302440		0.795048
NC_000913	302440	302445		0.607160
NC_000913	302445	302450		0.379359
NC_000913	302450	302455		0.290455
NC_000913	302455	302460		0.281347
NC_000913	302460	302465		0.294046
NC_000913	302465	302470		0.302577
NC_000913	302470	302475		0.308169
NC_000913	302475	302480		0.331201
NC_000913	302480	302485		0.370610
NC_000913	302485	302490		0.357503
NC_000913	302490	302495		0.342823
NC_000913	302495	302500		0.223892
NC_000913	302500	302505		0.230705
NC_000913	302505	302510		0.212776
NC_000913	302510	302515		0.178338
NC_000913	302515	302520		0.084671
NC_000913	302520	302525		0.099130
NC_000913	302525	302530		0.087167
NC_000913	302530	302535		0.125092
NC_000913	302535	302540		0.138314
NC_000913	302540	302545		0.196935
NC_000913	302545	302550		0.358701
NC_000913	302550	302555		0.390455
NC_000913	302555	302560		0.898329
NC_000913	302560	302565		0.349935
NC_000913	302565	302570		0.234657
NC_000913	302570	302575		0.178170
NC_000913	302575	302580		0.201987
NC_000913	302580	302585		0.198111
NC_000913	302585	302590		0.157480
NC_000913	302590	302595		0.112855
NC_000913	302595	302600		0.037867
NC_000913	302600	302605		0.014812
NC_000913	302605	302610		0.007295
NC_000913	302610	302615		0.005374
NC_000913	302615	302620		0.002996
NC_000913	302620	302625		0.002409
NC_000913	302625	302630		0.000847
NC_000913	302630	302635		0.001339
NC_000913	302635	302640		0.001159
NC_000913	302640	302645		0.006792
NC_000913	302645	302650		0.006801
NC_000913	302650	302655		0.010477
NC_000913	302655	302660		0.010662
NC_000913	302660	302665		0.024925
NC_000913	302665	302670		0.048258
NC_000913	302670	302675		0.064274
NC_000913	302675	302680		0.123361
NC_000913	302680	302685		0.190481
NC_000913	302685	302690		0.188393
NC_000913	302690	302695		0.305499
NC_000913	302695	302700		0.359394
NC_000913	302700	302705		0.329101
NC_000913	302705	302710		0.327961
NC_000913	302710	302715		1.126381
NC_000913	302715	302720		1.260212
NC_000913	302720	302725		1.770527
NC_000913	302725	302730		1.342529
NC_000913	302730	302735		1.423112
NC_000913	302735	302740		2.083003
NC_000913	302740	302745		2.032793
NC_000913	302745	302750		2.371048
NC_000913	302750	302755		2.065759
NC_000913	302755	302760		2.575474
NC_000913	302760	302765		1.913074
NC_000913	302765	302770		1.792005
NC_000913	302770	302775		1.257503
NC_000913	302775	302780		0.884568
NC_000913	302780	302785		0.796381
NC_000913	302785	302790		0.540813
NC_000913	302790	302795		0.074453
NC_000913	302795	302800		0.058788
NC_000913	302800	302805		0.056296
NC_000913	302805	302810		0.047382
NC_000913	302810	302815		0.051760
NC_000913	302815	302820		0.024327
NC_000913	302820	302825		0.036239
NC_000913	302825	302830		0.034462
NC_000913	302830	302835		0.043684
NC_000913	302835	302840		0.054835
NC_000913	302840	302845		0.113156
NC_000913	302845	302850		0.146057
NC_000913	302850	302855		0.151303
NC_000913	302855	302860		0.139037
NC_000913	302860	302865		0.150242
NC_000913	302865	302870		0.196956
NC_000913	302870	302875		0.346849
NC_000913	302875	302880		0.335537
NC_000913	302880	302885		0.527867
NC_000913	302885	302890		0.613542
NC_000913	302890	302895		0.867586
NC_000913	302895	302900		0.640888
NC_000913	302900	302905		0.698436
NC_000913	302905	302910		0.730607
NC_000913	302910	302915		0.625210
NC_000913	302915	302920		0.446303
NC_000913	302920	302925		0.434137
NC_000913	302925	302930		0.382297
NC_000913	302930	302935		0.285168
NC_000913	302935	302940		0.270476
NC_000913	302940	302945		0.468121
NC_000913	302945	302950		0.497496
NC_000913	302950	302955		0.387907
NC_000913	302955	302960		0.379924
NC_000913	302960	302965		0.417529
NC_000913	302965	302970		0.625902
NC_000913	302970	302975		0.531785
NC_000913	302975	302980		0.478348
NC_000913	302980	302985		0.514221
NC_000913	302985	302990		0.559756
NC_000913	302990	302995		0.994620
NC_000913	302995	303000		1.108735
NC_000913	303000	303005		0.843294
NC_000913	303005	303010		0.440187
NC_000913	303010	303015		0.390434
NC_000913	303015	303020		0.421296
NC_000913	303020	303025		0.342145
NC_000913	303025	303030		0.435136
NC_000913	303030	303035		0.459239
NC_000913	303035	303040		0.552576
NC_000913	303040	303045		0.652988
NC_000913	303045	303050		0.811998
NC_000913	303050	303055		0.995600
NC_000913	303055	303060		0.826605
NC_000913	303060	303065		0.811919
NC_000913	303065	303070		0.863097
NC_000913	303070	303075		0.903179
NC_000913	303075	303080		0.798186
NC_000913	303080	303085		0.801842
NC_000913	303085	303090		0.792464
NC_000913	303090	303095		0.845190
NC_000913	303095	303100		0.887037
NC_000913	303100	303105		0.809631
NC_000913	303105	303110		0.627004
NC_000913	303110	303115		0.599126
NC_000913	303115	303120		0.545309
NC_000913	303120	303125		0.591698
NC_000913	303125	303130		0.642060
NC_000913	303130	303135		1.037528
NC_000913	303135	303140		2.438537
NC_000913	303140	303145		2.210219
NC_000913	303145	303150		1.866019
NC_000913	303150	303155		1.714327
NC_000913	303155	303160		1.744322
NC_000913	303160	303165		0.895383
NC_000913	303165	303170		0.919618
NC_000913	303170	303175		0.943504
NC_000913	303175	303180		0.916250
NC_000913	303180	303185		1.038126
NC_000913	303185	303190		1.110641
NC_000913	303190	303195		1.356307
NC_000913	303195	303200		1.564366
NC_000913	303200	303205		1.622416
NC_000913	303205	303210		2.895822
NC_000913	303210	303215		2.004688
NC_000913	303215	303220		1.578941
NC_000913	303220	303225		1.476283
NC_000913	303225	303230		1.487599
NC_000913	303230	303235		1.457496
NC_000913	303235	303240		1.262164
NC_000913	303240	303245		1.263369
NC_000913	303245	303250		1.324875
NC_000913	303250	303255		1.116667
NC_000913	303255	303260		1.219042
NC_000913	303260	303265		1.197598
NC_000913	303265	303270		2.098094
NC_000913	303270	303275		1.645747
NC_000913	303275	303280		1.616623
NC_000913	303280	303285		1.939674
NC_000913	303285	303290		1.743385
NC_000913	303290	303295		1.929484
NC_000913	303295	303300		2.062573
NC_000913	303300	303305		2.325081
NC_000913	303305	303310		2.558322
NC_000913	303310	303315		2.865725
NC_000913	303315	303320		2.328476
NC_000913	303320	303325		1.327288
NC_000913	303325	303330		1.444147
NC_000913	303330	303335		1.383331
NC_000913	303335	303340		1.115967
NC_000913	303340	303345		1.256839
NC_000913	303345	303350		1.008296
NC_000913	303350	303355		0.808988
NC_000913	303355	303360		0.962525
NC_000913	303360	303365		1.174374
NC_000913	303365	303370		0.609948
NC_000913	303370	303375		0.602368
NC_000913	303375	303380		0.540174
NC_000913	303380	303385		0.525796
NC_000913	303385	303390		0.487502
NC_000913	303390	303395		0.372672
NC_000913	303395	303400		0.340367
NC_000913	303400	303405		0.326742
NC_000913	303405	303410		0.313342
NC_000913	303410	303415		0.381331
NC_000913	303415	303420		0.469340
NC_000913	303420	303425		0.355973
NC_000913	303425	303430		0.420609
NC_000913	303430	303435		0.374671
NC_000913	303435	303440		0.258863
NC_000913	303440	303445		0.292298
NC_000913	303445	303450		0.312775
NC_000913	303450	303455		0.198082
NC_000913	303455	303460		0.201115
NC_000913	303460	303465		0.290668
NC_000913	303465	303470		1.082597
NC_000913	303470	303475		1.460170
NC_000913	303475	303480		1.509539
NC_000913	303480	303485		1.654077
NC_000913	303485	303490		1.669573
NC_000913	303490	303495		1.855002
NC_000913	303495	303500		1.900098
NC_000913	303500	303505		2.126949
NC_000913	303505	303510		3.057941
NC_000913	303510	303515		2.643696
NC_000913	303515	303520		2.621159
NC_000913	303520	303525		2.620707
NC_000913	303525	303530		2.398881
NC_000913	303530	303535		2.510086
NC_000913	303535	303540		2.300958
NC_000913	303540	303545		1.031593
NC_000913	303545	303550		0.986039
NC_000913	303550	303555		0.547624
NC_000913	303555	303560		0.491654
NC_000913	303560	303565		0.747614
NC_000913	303565	303570		0.766903
NC_000913	303570	303575		0.864149
NC_000913	303575	303580		0.863395
NC_000913	303580	303585		0.963106
NC_000913	303585	303590		1.131874
NC_000913	303590	303595		1.215583
NC_000913	303595	303600		1.526920
NC_000913	303600	303605		3.358210
NC_000913	303605	303610		4.019945
NC_000913	303610	303615		4.149131
NC_000913	303615	303620		4.558745
NC_000913	303620	303625		2.856278
NC_000913	303625	303630		2.597000
NC_000913	303630	303635		2.659027
NC_000913	303635	303640		2.587016
NC_000913	303640	303645		2.574724
NC_000913	303645	303650		2.544283
NC_000913	303650	303655		2.161080
NC_000913	303655	303660		2.961566
NC_000913	303660	303665		2.963949
NC_000913	303665	303670		2.845211
NC_000913	303670	303675		2.548510
NC_000913	303675	303680		1.861182
NC_000913	303680	303685		2.048730
NC_000913	303685	303690		1.577800
NC_000913	303690	303695		1.453942
NC_000913	303695	303700		1.367506
NC_000913	303700	303705		1.320493
NC_000913	303705	303710		1.166207
NC_000913	303710	303715		1.085413
NC_000913	303715	303720		1.719133
NC_000913	303720	303725		1.351583
NC_000913	303725	303730		0.997592
NC_000913	303730	303735		0.544733
NC_000913	303735	303740		0.513433
NC_000913	303740	303745		0.481059
NC_000913	303745	303750		0.538034
NC_000913	303750	303755		0.568201
NC_000913	303755	303760		0.632496
NC_000913	303760	303765		0.706886
NC_000913	303765	303770		1.551444
NC_000913	303770	303775		2.202898
NC_000913	303775	303780		2.511358
NC_000913	303780	303785		2.009895
NC_000913	303785	303790		2.122291
NC_000913	303790	303795		2.059241
NC_000913	303795	303800		1.802035
NC_000913	303800	303805		1.575692
NC_000913	303805	303810		1.444802
NC_000913	303810	303815		1.068718
NC_000913	303815	303820		1.127842
NC_000913	303820	303825		1.172926
NC_000913	303825	303830		1.198850
NC_000913	303830	303835		1.532021
NC_000913	303835	303840		1.936760
NC_000913	303840	303845		2.294386
NC_000913	303845	303850		2.967662
NC_000913	303850	303855		3.385146
NC_000913	303855	303860		3.038031
NC_000913	303860	303865		1.422339
NC_000913	303865	303870		1.266894
NC_000913	303870	303875		1.304070
NC_000913	303875	303880		1.161423
NC_000913	303880	303885		1.126474
NC_000913	303885	303890		1.081231
NC_000913	303890	303895		1.237992
NC_000913	303895	303900		1.038364
NC_000913	303900	303905		0.861588
NC_000913	303905	303910		0.479603
NC_000913	303910	303915		0.388556
NC_000913	303915	303920		0.340257
NC_000913	303920	303925		0.274730
NC_000913	303925	303930		0.284988
NC_000913	303930	303935		0.265065
NC_000913	303935	303940		0.273105
NC_000913	303940	303945		0.348080
NC_000913	303945	303950		0.418414
NC_000913	303950	303955		0.598913
NC_000913	303955	303960		0.769849
NC_000913	303960	303965		1.277167
NC_000913	303965	303970		0.548970
NC_000913	303970	303975		0.377993
NC_000913	303975	303980		0.276697
NC_000913	303980	303985		0.246843
NC_000913	303985	303990		0.220881
NC_000913	303990	303995		0.229881
NC_000913	303995	304000		0.211850
NC_000913	304000	304005		0.200140
NC_000913	304005	304010		0.201651
NC_000913	304010	304015		0.561883
NC_000913	304015	304020		0.575100
NC_000913	304020	304025		0.582446
NC_000913	304025	304030		0.481999
NC_000913	304030	304035		0.420582
NC_000913	304035	304040		0.488830
NC_000913	304040	304045		0.455138
NC_000913	304045	304050		0.545295
NC_000913	304050	304055		0.433016
NC_000913	304055	304060		0.444900
NC_000913	304060	304065		0.682932
NC_000913	304065	304070		0.615514
NC_000913	304070	304075		0.673792
NC_000913	304075	304080		0.501268
NC_000913	304080	304085		0.455409
NC_000913	304085	304090		0.492134
NC_000913	304090	304095		0.294325
NC_000913	304095	304100		0.159646
NC_000913	304100	304105		0.138300
NC_000913	304105	304110		0.191222
NC_000913	304110	304115		0.190159
NC_000913	304115	304120		0.263903
NC_000913	304120	304125		0.305526
NC_000913	304125	304130		0.287458
NC_000913	304130	304135		0.261751
NC_000913	304135	304140		0.248815
NC_000913	304140	304145		0.272578
NC_000913	304145	304150		0.302506
NC_000913	304150	304155		0.294462
NC_000913	304155	304160		0.255327
NC_000913	304160	304165		0.337120
NC_000913	304165	304170		0.577372
NC_000913	304170	304175		0.662869
NC_000913	304175	304180		0.701019
NC_000913	304180	304185		0.594681
NC_000913	304185	304190		0.350634
NC_000913	304190	304195		0.235752
NC_000913	304195	304200		0.235743
NC_000913	304200	304205		0.248301
NC_000913	304205	304210		0.217499
NC_000913	304210	304215		0.303033
NC_000913	304215	304220		0.371835
NC_000913	304220	304225		0.291932
NC_000913	304225	304230		0.248775
NC_000913	304230	304235		0.130459
NC_000913	304235	304240		0.116753
NC_000913	304240	304245		0.073425
NC_000913	304245	304250		0.048360
NC_000913	304250	304255		0.046372
NC_000913	304255	304260		0.047071
NC_000913	304260	304265		0.050773
NC_000913	304265	304270		0.037044
NC_000913	304270	304275		0.082052
NC_000913	304275	304280		0.119334
NC_000913	304280	304285		0.131432
NC_000913	304285	304290		0.027275
NC_000913	304290	304295		0.030540
NC_000913	304295	304300		0.027440
NC_000913	304300	304305		0.030103
NC_000913	304305	304310		0.045634
NC_000913	304310	304315		0.074136
NC_000913	304315	304320		0.220160
NC_000913	304320	304325		0.254862
NC_000913	304325	304330		0.591897
NC_000913	304330	304335		0.449756
NC_000913	304335	304340		0.493010
NC_000913	304340	304345		0.408068
NC_000913	304345	304350		0.401436
NC_000913	304350	304355		0.325331
NC_000913	304355	304360		0.342209
NC_000913	304360	304365		0.380370
NC_000913	304365	304370		0.437537
NC_000913	304370	304375		0.644755
NC_000913	304375	304380		0.874193
NC_000913	304380	304385		0.798664
NC_000913	304385	304390		0.847939
NC_000913	304390	304395		1.036108
NC_000913	304395	304400		0.801416
NC_000913	304400	304405		0.800708
NC_000913	304405	304410		0.919035
NC_000913	304410	304415		0.928368
NC_000913	304415	304420		0.481864
NC_000913	304420	304425		0.420135
NC_000913	304425	304430		0.348220
NC_000913	304430	304435		0.546287
NC_000913	304435	304440		0.490294
NC_000913	304440	304445		0.083558
NC_000913	304445	304450		0.040386
NC_000913	304450	304455		0.042139
NC_000913	304455	304460		0.046448
NC_000913	304460	304465		0.047340
NC_000913	304465	304470		0.055948
NC_000913	304470	304475		0.069413
NC_000913	304475	304480		0.062073
NC_000913	304480	304485		0.099278
NC_000913	304485	304490		0.128501
NC_000913	304490	304495		0.064427
NC_000913	304495	304500		0.044902
NC_000913	304500	304505		0.029071
NC_000913	304505	304510		0.026517
NC_000913	304510	304515		0.027186
NC_000913	304515	304520		0.026645
NC_000913	304520	304525		0.026405
NC_000913	304525	304530		0.039046
NC_000913	304530	304535		0.079677
NC_000913	304535	304540		0.331221
NC_000913	304540	304545		0.410956
NC_000913	304545	304550		0.586481
NC_000913	304550	304555		0.481583
NC_000913	304555	304560		0.595127
NC_000913	304560	304565		0.204991
NC_000913	304565	304570		0.174466
NC_000913	304570	304575		0.126121
NC_000913	304575	304580		0.091993
NC_000913	304580	304585		0.088656
NC_000913	304585	304590		0.081339
NC_000913	304590	304595		0.090162
NC_000913	304595	304600		0.207384
NC_000913	304600	304605		0.345698
NC_000913	304605	304610		0.285192
NC_000913	304610	304615		0.236116
NC_000913	304615	304620		0.226230
NC_000913	304620	304625		0.210340
NC_000913	304625	304630		0.223500
NC_000913	304630	304635		0.220346
NC_000913	304635	304640		0.170215
NC_000913	304640	304645		0.143479
NC_000913	304645	304650		0.194107
NC_000913	304650	304655		0.569458
NC_000913	304655	304660		0.749955
NC_000913	304660	304665		0.750759
NC_000913	304665	304670		1.313712
NC_000913	304670	304675		1.296074
NC_000913	304675	304680		1.345726
NC_000913	304680	304685		0.968381
NC_000913	304685	304690		0.811565
NC_000913	304690	304695		0.545930
NC_000913	304695	304700		0.577312
NC_000913	304700	304705		0.487961
NC_000913	304705	304710		0.330014
NC_000913	304710	304715		0.298515
NC_000913	304715	304720		0.421945
NC_000913	304720	304725		0.303178
NC_000913	304725	304730		0.161744
NC_000913	304730	304735		0.133271
NC_000913	304735	304740		0.085493
NC_000913	304740	304745		0.069147
NC_000913	304745	304750		0.086778
NC_000913	304750	304755		0.114910
NC_000913	304755	304760		0.179024
NC_000913	304760	304765		0.252878
NC_000913	304765	304770		0.356741
NC_000913	304770	304775		0.489260
NC_000913	304775	304780		0.494127
NC_000913	304780	304785		0.315886
NC_000913	304785	304790		0.304366
NC_000913	304790	304795		0.305138
NC_000913	304795	304800		0.311452
NC_000913	304800	304805		0.347497
NC_000913	304805	304810		0.347188
NC_000913	304810	304815		0.405422
NC_000913	304815	304820		0.459078
NC_000913	304820	304825		0.464812
NC_000913	304825	304830		0.540636
NC_000913	304830	304835		0.652656
NC_000913	304835	304840		0.626538
NC_000913	304840	304845		0.598447
NC_000913	304845	304850		0.547200
NC_000913	304850	304855		0.392984
NC_000913	304855	304860		0.291540
NC_000913	304860	304865		0.292935
NC_000913	304865	304870		0.284177
NC_000913	304870	304875		0.217863
NC_000913	304875	304880		0.203010
NC_000913	304880	304885		0.161297
NC_000913	304885	304890		0.175408
NC_000913	304890	304895		0.185588
NC_000913	304895	304900		0.106025
NC_000913	304900	304905		0.125963
NC_000913	304905	304910		0.148083
NC_000913	304910	304915		0.214048
NC_000913	304915	304920		0.127003
NC_000913	304920	304925		0.085826
NC_000913	304925	304930		0.070249
NC_000913	304930	304935		0.089992
NC_000913	304935	304940		0.099819
NC_000913	304940	304945		0.114517
NC_000913	304945	304950		0.111010
NC_000913	304950	304955		0.148493
NC_000913	304955	304960		0.249231
NC_000913	304960	304965		0.536091
NC_000913	304965	304970		0.391545
NC_000913	304970	304975		0.317757
NC_000913	304975	304980		0.427937
NC_000913	304980	304985		0.426003
NC_000913	304985	304990		0.406150
NC_000913	304990	304995		0.378439
NC_000913	304995	305000		0.377650
NC_000913	305000	305005		0.359467
NC_000913	305005	305010		0.374118
NC_000913	305010	305015		0.381325
NC_000913	305015	305020		0.375352
NC_000913	305020	305025		0.223933
NC_000913	305025	305030		0.304947
NC_000913	305030	305035		0.392948
NC_000913	305035	305040		0.256217
NC_000913	305040	305045		0.283886
NC_000913	305045	305050		0.302356
NC_000913	305050	305055		0.376610
NC_000913	305055	305060		0.864013
NC_000913	305060	305065		0.886241
NC_000913	305065	305070		0.852625
NC_000913	305070	305075		0.463951
NC_000913	305075	305080		0.264456
NC_000913	305080	305085		0.205136
NC_000913	305085	305090		0.195871
NC_000913	305090	305095		0.203427
NC_000913	305095	305100		0.221568
NC_000913	305100	305105		0.306000
NC_000913	305105	305110		0.402687
NC_000913	305110	305115		0.544511
NC_000913	305115	305120		0.326379
NC_000913	305120	305125		0.252511
NC_000913	305125	305130		0.144612
NC_000913	305130	305135		0.151586
NC_000913	305135	305140		0.106006
NC_000913	305140	305145		0.049309
NC_000913	305145	305150		0.036209
NC_000913	305150	305155		0.024788
NC_000913	305155	305160		0.003713
NC_000913	305160	305165		0.002328
NC_000913	305165	305170		0.004361
NC_000913	305170	305175		0.004183
NC_000913	305175	305180		0.005911
NC_000913	305180	305185		0.005017
NC_000913	305185	305190		0.006881
NC_000913	305190	305195		0.010546
NC_000913	305195	305200		0.014633
NC_000913	305200	305205		0.063084
NC_000913	305205	305210		0.162587
NC_000913	305210	305215		0.088184
NC_000913	305215	305220		0.046836
NC_000913	305220	305225		0.041184
NC_000913	305225	305230		0.041129
NC_000913	305230	305235		0.037200
NC_000913	305235	305240		0.045430
NC_000913	305240	305245		0.041144
NC_000913	305245	305250		0.032399
NC_000913	305250	305255		0.096425
NC_000913	305255	305260		0.064264
NC_000913	305260	305265		0.055252
NC_000913	305265	305270		0.056511
NC_000913	305270	305275		0.055572
NC_000913	305275	305280		0.189182
NC_000913	305280	305285		0.257976
NC_000913	305285	305290		0.746522
NC_000913	305290	305295		0.234943
NC_000913	305295	305300		0.222447
NC_000913	305300	305305		0.218963
NC_000913	305305	305310		0.297860
NC_000913	305310	305315		0.508305
NC_000913	305315	305320		0.437167
NC_000913	305320	305325		0.432600
NC_000913	305325	305330		0.461981
NC_000913	305330	305335		0.437350
NC_000913	305335	305340		0.649528
NC_000913	305340	305345		0.613536
NC_000913	305345	305350		0.481558
NC_000913	305350	305355		0.507110
NC_000913	305355	305360		0.462568
NC_000913	305360	305365		0.490972
NC_000913	305365	305370		0.570305
NC_000913	305370	305375		0.651906
NC_000913	305375	305380		1.319157
NC_000913	305380	305385		0.719931
NC_000913	305385	305390		0.756340
NC_000913	305390	305395		0.489264
NC_000913	305395	305400		0.357402
NC_000913	305400	305405		0.318328
NC_000913	305405	305410		0.299241
NC_000913	305410	305415		0.257633
NC_000913	305415	305420		0.359783
NC_000913	305420	305425		0.332179
NC_000913	305425	305430		0.360576
NC_000913	305430	305435		0.449274
NC_000913	305435	305440		0.241510
NC_000913	305440	305445		0.208401
NC_000913	305445	305450		0.241949
NC_000913	305450	305455		0.240109
NC_000913	305455	305460		0.234456
NC_000913	305460	305465		0.243117
NC_000913	305465	305470		0.164808
NC_000913	305470	305475		0.235673
NC_000913	305475	305480		0.279997
NC_000913	305480	305485		0.387579
NC_000913	305485	305490		0.290661
NC_000913	305490	305495		0.203625
NC_000913	305495	305500		0.141695
NC_000913	305500	305505		0.105407
NC_000913	305505	305510		0.095201
NC_000913	305510	305515		0.113488
NC_000913	305515	305520		0.086415
NC_000913	305520	305525		0.075217
NC_000913	305525	305530		0.073886
NC_000913	305530	305535		0.073434
NC_000913	305535	305540		0.080528
NC_000913	305540	305545		0.044602
NC_000913	305545	305550		0.047500
NC_000913	305550	305555		0.042637
NC_000913	305555	305560		0.060310
NC_000913	305560	305565		0.059699
NC_000913	305565	305570		0.103833
NC_000913	305570	305575		0.113023
NC_000913	305575	305580		0.208878
NC_000913	305580	305585		0.590804
NC_000913	305585	305590		0.027465
NC_000913	305590	305595		0.013641
NC_000913	305595	305600		0.011788
NC_000913	305600	305605		0.011248
NC_000913	305605	305610		0.008754
NC_000913	305610	305615		0.008784
NC_000913	305615	305620		0.025583
NC_000913	305620	305625		0.099686
NC_000913	305625	305630		0.089705
NC_000913	305630	305635		0.121814
NC_000913	305635	305640		0.110867
NC_000913	305640	305645		0.157616
NC_000913	305645	305650		0.466487
NC_000913	305650	305655		0.736959
NC_000913	305655	305660		0.741099
NC_000913	305660	305665		1.501780
NC_000913	305665	305670		1.241828
NC_000913	305670	305675		1.287034
NC_000913	305675	305680		1.103586
NC_000913	305680	305685		0.923365
NC_000913	305685	305690		0.705028
NC_000913	305690	305695		0.452460
NC_000913	305695	305700		0.195184
NC_000913	305700	305705		0.178842
NC_000913	305705	305710		0.128407
NC_000913	305710	305715		0.084960
NC_000913	305715	305720		0.083573
NC_000913	305720	305725		0.028245
NC_000913	305725	305730		0.025386
NC_000913	305730	305735		0.028071
NC_000913	305735	305740		0.028339
NC_000913	305740	305745		0.038161
NC_000913	305745	305750		0.056151
NC_000913	305750	305755		0.093555
NC_000913	305755	305760		0.151062
NC_000913	305760	305765		0.361410
NC_000913	305765	305770		0.455120
NC_000913	305770	305775		0.897942
NC_000913	305775	305780		1.677818
NC_000913	305780	305785		1.738780
NC_000913	305785	305790		0.570280
NC_000913	305790	305795		0.457172
NC_000913	305795	305800		0.382428
NC_000913	305800	305805		0.338975
NC_000913	305805	305810		0.313316
NC_000913	305810	305815		0.317698
NC_000913	305815	305820		0.107738
NC_000913	305820	305825		0.039882
NC_000913	305825	305830		0.011074
NC_000913	305830	305835		0.003306
NC_000913	305835	305840		0.001543
NC_000913	305840	305845		0.001764
NC_000913	305845	305850		0.003341
NC_000913	305850	305855		0.003728
NC_000913	305855	305860		0.006182
NC_000913	305860	305865		0.005706
NC_000913	305865	305870		0.028209
NC_000913	305870	305875		0.070359
NC_000913	305875	305880		0.199748
NC_000913	305880	305885		0.430682
NC_000913	305885	305890		0.293265
NC_000913	305890	305895		0.325571
NC_000913	305895	305900		0.213562
NC_000913	305900	305905		0.235490
NC_000913	305905	305910		0.159116
NC_000913	305910	305915		0.107613
NC_000913	305915	305920		0.211293
NC_000913	305920	305925		0.274962
NC_000913	305925	305930		0.257569
NC_000913	305930	305935		0.308781
NC_000913	305935	305940		0.179247
NC_000913	305940	305945		0.125404
NC_000913	305945	305950		0.119306
NC_000913	305950	305955		0.101209
NC_000913	305955	305960		0.104931
NC_000913	305960	305965		0.142787
NC_000913	305965	305970		0.203886
NC_000913	305970	305975		0.238219
NC_000913	305975	305980		0.353170
NC_000913	305980	305985		0.417635
NC_000913	305985	305990		1.163014
NC_000913	305990	305995		0.456656
NC_000913	305995	306000		0.260576
NC_000913	306000	306005		0.206363
NC_000913	306005	306010		0.222766
NC_000913	306010	306015		0.203361
NC_000913	306015	306020		0.196030
NC_000913	306020	306025		0.220050
NC_000913	306025	306030		0.196843
NC_000913	306030	306035		0.082438
NC_000913	306035	306040		0.113469
NC_000913	306040	306045		0.242611
NC_000913	306045	306050		0.222777
NC_000913	306050	306055		0.263055
NC_000913	306055	306060		0.134868
NC_000913	306060	306065		0.106720
NC_000913	306065	306070		0.104160
NC_000913	306070	306075		0.099818
NC_000913	306075	306080		0.123314
NC_000913	306080	306085		0.136987
NC_000913	306085	306090		0.185969
NC_000913	306090	306095		0.227233
NC_000913	306095	306100		0.253407
NC_000913	306100	306105		0.255878
NC_000913	306105	306110		0.278989
NC_000913	306110	306115		0.394235
NC_000913	306115	306120		0.414748
NC_000913	306120	306125		0.382007
NC_000913	306125	306130		0.822269
NC_000913	306130	306135		0.554435
NC_000913	306135	306140		0.676735
NC_000913	306140	306145		0.482550
NC_000913	306145	306150		0.521591
NC_000913	306150	306155		0.511224
NC_000913	306155	306160		0.259159
NC_000913	306160	306165		0.192640
NC_000913	306165	306170		0.187130
NC_000913	306170	306175		0.144637
NC_000913	306175	306180		0.188646
NC_000913	306180	306185		0.205862
NC_000913	306185	306190		0.319040
NC_000913	306190	306195		0.438400
NC_000913	306195	306200		0.517513
NC_000913	306200	306205		1.445671
NC_000913	306205	306210		1.046148
NC_000913	306210	306215		1.018953
NC_000913	306215	306220		1.072196
NC_000913	306220	306225		1.000959
NC_000913	306225	306230		0.805322
NC_000913	306230	306235		0.621332
NC_000913	306235	306240		0.606238
NC_000913	306240	306245		0.545483
NC_000913	306245	306250		0.567749
NC_000913	306250	306255		0.626632
NC_000913	306255	306260		0.875197
NC_000913	306260	306265		1.040013
NC_000913	306265	306270		0.972591
NC_000913	306270	306275		1.085771
NC_000913	306275	306280		1.162047
NC_000913	306280	306285		0.818632
NC_000913	306285	306290		0.596026
NC_000913	306290	306295		0.495186
NC_000913	306295	306300		0.484719
NC_000913	306300	306305		0.367451
NC_000913	306305	306310		0.338522
NC_000913	306310	306315		0.336409
NC_000913	306315	306320		0.294541
NC_000913	306320	306325		0.240761
NC_000913	306325	306330		0.111917
NC_000913	306330	306335		0.100839
NC_000913	306335	306340		0.104133
NC_000913	306340	306345		0.072427
NC_000913	306345	306350		0.030852
NC_000913	306350	306355		0.036662
NC_000913	306355	306360		0.035382
NC_000913	306360	306365		0.056393
NC_000913	306365	306370		0.086461
NC_000913	306370	306375		0.100602
NC_000913	306375	306380		0.172882
NC_000913	306380	306385		0.194203
NC_000913	306385	306390		0.212131
NC_000913	306390	306395		0.173571
NC_000913	306395	306400		0.171522
NC_000913	306400	306405		0.168754
NC_000913	306405	306410		0.139180
NC_000913	306410	306415		0.180374
NC_000913	306415	306420		0.184149
NC_000913	306420	306425		0.285451
NC_000913	306425	306430		0.346047
NC_000913	306430	306435		0.342028
NC_000913	306435	306440		0.335875
NC_000913	306440	306445		0.238975
NC_000913	306445	306450		0.265120
NC_000913	306450	306455		0.282272
NC_000913	306455	306460		0.334208
NC_000913	306460	306465		0.332425
NC_000913	306465	306470		0.294391
NC_000913	306470	306475		0.305500
NC_000913	306475	306480		0.305928
NC_000913	306480	306485		0.277326
NC_000913	306485	306490		0.311990
NC_000913	306490	306495		0.286662
NC_000913	306495	306500		0.207267
NC_000913	306500	306505		0.173280
NC_000913	306505	306510		0.156119
NC_000913	306510	306515		0.092882
NC_000913	306515	306520		0.045506
NC_000913	306520	306525		0.070763
NC_000913	306525	306530		0.054527
NC_000913	306530	306535		0.037615
NC_000913	306535	306540		0.074262
NC_000913	306540	306545		0.050538
NC_000913	306545	306550		0.053160
NC_000913	306550	306555		0.072639
NC_000913	306555	306560		0.139442
NC_000913	306560	306565		0.119466
NC_000913	306565	306570		0.156282
NC_000913	306570	306575		0.152548
NC_000913	306575	306580		0.135027
NC_000913	306580	306585		0.230226
NC_000913	306585	306590		0.432857
NC_000913	306590	306595		0.352076
NC_000913	306595	306600		0.415991
NC_000913	306600	306605		0.484568
NC_000913	306605	306610		0.581901
NC_000913	306610	306615		0.559735
NC_000913	306615	306620		0.600732
NC_000913	306620	306625		0.459852
NC_000913	306625	306630		0.517380
NC_000913	306630	306635		0.413662
NC_000913	306635	306640		0.397265
NC_000913	306640	306645		0.292475
NC_000913	306645	306650		0.299840
NC_000913	306650	306655		0.248066
NC_000913	306655	306660		0.258975
NC_000913	306660	306665		0.300038
NC_000913	306665	306670		0.282637
NC_000913	306670	306675		0.255482
NC_000913	306675	306680		0.383568
NC_000913	306680	306685		0.612480
NC_000913	306685	306690		0.945180
NC_000913	306690	306695		0.766547
NC_000913	306695	306700		0.795177
NC_000913	306700	306705		1.006480
NC_000913	306705	306710		0.739142
NC_000913	306710	306715		0.657089
NC_000913	306715	306720		0.691211
NC_000913	306720	306725		0.809110
NC_000913	306725	306730		1.000291
NC_000913	306730	306735		1.146467
NC_000913	306735	306740		1.634578
NC_000913	306740	306745		2.147457
NC_000913	306745	306750		2.311264
NC_000913	306750	306755		2.705525
NC_000913	306755	306760		2.865596
NC_000913	306760	306765		3.129784
NC_000913	306765	306770		3.452407
NC_000913	306770	306775		4.295877
NC_000913	306775	306780		6.545032
NC_000913	306780	306785		7.452115
NC_000913	306785	306790		7.728571
NC_000913	306790	306795		8.145625
NC_000913	306795	306800		8.210311
NC_000913	306800	306805		8.503673
NC_000913	306805	306810		8.097986
NC_000913	306810	306815		7.872487
NC_000913	306815	306820		6.618494
NC_000913	306820	306825		5.665149
NC_000913	306825	306830		5.361149
NC_000913	306830	306835		5.080618
NC_000913	306835	306840		3.956055
NC_000913	306840	306845		4.018825
NC_000913	306845	306850		4.136010
NC_000913	306850	306855		3.538467
NC_000913	306855	306860		3.011841
NC_000913	306860	306865		2.943107
NC_000913	306865	306870		2.999032
NC_000913	306870	306875		3.002160
NC_000913	306875	306880		1.931277
NC_000913	306880	306885		1.832724
NC_000913	306885	306890		1.631260
NC_000913	306890	306895		1.491047
NC_000913	306895	306900		1.494695
NC_000913	306900	306905		1.448170
NC_000913	306905	306910		1.114323
NC_000913	306910	306915		1.317726
NC_000913	306915	306920		1.308073
NC_000913	306920	306925		1.279596
NC_000913	306925	306930		1.285489
NC_000913	306930	306935		1.349096
NC_000913	306935	306940		0.923684
NC_000913	306940	306945		0.791482
NC_000913	306945	306950		0.792285
NC_000913	306950	306955		0.924326
NC_000913	306955	306960		0.975531
NC_000913	306960	306965		0.779112
NC_000913	306965	306970		0.463998
NC_000913	306970	306975		0.510395
NC_000913	306975	306980		0.146174
NC_000913	306980	306985		0.135933
NC_000913	306985	306990		0.118736
NC_000913	306990	306995		0.124602
NC_000913	306995	307000		0.071365
NC_000913	307000	307005		0.162117
NC_000913	307005	307010		0.495325
NC_000913	307010	307015		0.650350
NC_000913	307015	307020		0.715498
NC_000913	307020	307025		2.015392
NC_000913	307025	307030		1.512943
NC_000913	307030	307035		1.612994
NC_000913	307035	307040		1.389448
NC_000913	307040	307045		1.090747
NC_000913	307045	307050		0.784471
NC_000913	307050	307055		0.713204
NC_000913	307055	307060		0.751392
NC_000913	307060	307065		0.612650
NC_000913	307065	307070		0.655961
NC_000913	307070	307075		0.714613
NC_000913	307075	307080		0.817951
NC_000913	307080	307085		0.770142
NC_000913	307085	307090		0.879140
NC_000913	307090	307095		0.636182
NC_000913	307095	307100		0.480006
NC_000913	307100	307105		0.437274
NC_000913	307105	307110		0.565396
NC_000913	307110	307115		0.485095
NC_000913	307115	307120		0.527791
NC_000913	307120	307125		0.583254
NC_000913	307125	307130		0.591681
NC_000913	307130	307135		0.421267
NC_000913	307135	307140		0.391652
NC_000913	307140	307145		0.199559
NC_000913	307145	307150		0.138454
NC_000913	307150	307155		0.143161
NC_000913	307155	307160		0.126857
NC_000913	307160	307165		0.123377
NC_000913	307165	307170		0.127122
NC_000913	307170	307175		0.352384
NC_000913	307175	307180		0.224675
NC_000913	307180	307185		0.151017
NC_000913	307185	307190		0.151358
NC_000913	307190	307195		0.151057
NC_000913	307195	307200		0.143582
NC_000913	307200	307205		0.119248
NC_000913	307205	307210		0.135468
NC_000913	307210	307215		0.158915
NC_000913	307215	307220		0.461464
NC_000913	307220	307225		0.181738
NC_000913	307225	307230		0.220370
NC_000913	307230	307235		0.187383
NC_000913	307235	307240		0.153063
NC_000913	307240	307245		0.184643
NC_000913	307245	307250		0.208831
NC_000913	307250	307255		0.194217
NC_000913	307255	307260		0.189439
NC_000913	307260	307265		0.247639
NC_000913	307265	307270		0.235801
NC_000913	307270	307275		0.231517
NC_000913	307275	307280		0.192344
NC_000913	307280	307285		0.162138
NC_000913	307285	307290		0.197458
NC_000913	307290	307295		0.190551
NC_000913	307295	307300		0.147100
NC_000913	307300	307305		0.050038
NC_000913	307305	307310		0.040367
NC_000913	307310	307315		0.043272
NC_000913	307315	307320		0.036619
NC_000913	307320	307325		0.038533
NC_000913	307325	307330		0.042271
NC_000913	307330	307335		0.088047
NC_000913	307335	307340		0.089466
NC_000913	307340	307345		0.075407
NC_000913	307345	307350		0.145887
NC_000913	307350	307355		0.162372
NC_000913	307355	307360		0.144668
NC_000913	307360	307365		0.183787
NC_000913	307365	307370		0.443050
NC_000913	307370	307375		0.373938
NC_000913	307375	307380		0.262317
NC_000913	307380	307385		0.190507
NC_000913	307385	307390		0.199745
NC_000913	307390	307395		0.207741
NC_000913	307395	307400		0.264021
NC_000913	307400	307405		0.359764
NC_000913	307405	307410		0.843372
NC_000913	307410	307415		0.687514
NC_000913	307415	307420		0.160866
NC_000913	307420	307425		0.164256
NC_000913	307425	307430		0.161227
NC_000913	307430	307435		0.149153
NC_000913	307435	307440		0.136463
NC_000913	307440	307445		0.114452
NC_000913	307445	307450		0.151878
NC_000913	307450	307455		0.173998
NC_000913	307455	307460		0.150599
NC_000913	307460	307465		0.124399
NC_000913	307465	307470		0.119486
NC_000913	307470	307475		0.119698
NC_000913	307475	307480		0.324958
NC_000913	307480	307485		0.197455
NC_000913	307485	307490		0.180024
NC_000913	307490	307495		0.144217
NC_000913	307495	307500		0.140045
NC_000913	307500	307505		0.149842
NC_000913	307505	307510		0.156069
NC_000913	307510	307515		0.168708
NC_000913	307515	307520		0.193855
NC_000913	307520	307525		0.174315
NC_000913	307525	307530		0.145203
NC_000913	307530	307535		0.110681
NC_000913	307535	307540		0.104562
NC_000913	307540	307545		0.165490
NC_000913	307545	307550		0.156782
NC_000913	307550	307555		0.302131
NC_000913	307555	307560		0.292298
NC_000913	307560	307565		0.412345
NC_000913	307565	307570		0.446707
NC_000913	307570	307575		0.469245
NC_000913	307575	307580		0.187498
NC_000913	307580	307585		0.129874
NC_000913	307585	307590		0.146703
NC_000913	307590	307595		0.119590
NC_000913	307595	307600		0.111807
NC_000913	307600	307605		0.121496
NC_000913	307605	307610		0.177643
NC_000913	307610	307615		0.157204
NC_000913	307615	307620		0.154540
NC_000913	307620	307625		0.197103
NC_000913	307625	307630		0.293612
NC_000913	307630	307635		0.323647
NC_000913	307635	307640		0.284208
NC_000913	307640	307645		0.256076
NC_000913	307645	307650		0.261427
NC_000913	307650	307655		0.233565
NC_000913	307655	307660		0.268033
NC_000913	307660	307665		0.261676
NC_000913	307665	307670		0.131323
NC_000913	307670	307675		0.082123
NC_000913	307675	307680		0.065760
NC_000913	307680	307685		0.075597
NC_000913	307685	307690		0.077507
NC_000913	307690	307695		0.060876
NC_000913	307695	307700		0.118345
NC_000913	307700	307705		0.149836
NC_000913	307705	307710		0.192237
NC_000913	307710	307715		0.261796
NC_000913	307715	307720		0.567775
NC_000913	307720	307725		0.663423
NC_000913	307725	307730		0.459451
NC_000913	307730	307735		0.364153
NC_000913	307735	307740		0.345257
NC_000913	307740	307745		0.371728
NC_000913	307745	307750		0.316396
NC_000913	307750	307755		0.366266
NC_000913	307755	307760		0.303529
NC_000913	307760	307765		0.418153
NC_000913	307765	307770		0.541744
NC_000913	307770	307775		0.753530
NC_000913	307775	307780		1.091649
NC_000913	307780	307785		1.047161
NC_000913	307785	307790		0.709337
NC_000913	307790	307795		0.665161
NC_000913	307795	307800		0.671020
NC_000913	307800	307805		0.723123
NC_000913	307805	307810		0.704515
NC_000913	307810	307815		0.647121
NC_000913	307815	307820		0.717072
NC_000913	307820	307825		0.851081
NC_000913	307825	307830		1.111304
NC_000913	307830	307835		0.991890
NC_000913	307835	307840		0.816297
NC_000913	307840	307845		0.384002
NC_000913	307845	307850		0.393086
NC_000913	307850	307855		0.329815
NC_000913	307855	307860		0.263237
NC_000913	307860	307865		0.212619
NC_000913	307865	307870		0.196552
NC_000913	307870	307875		0.187298
NC_000913	307875	307880		0.173502
NC_000913	307880	307885		0.222109
NC_000913	307885	307890		0.172775
NC_000913	307890	307895		0.196605
NC_000913	307895	307900		0.231573
NC_000913	307900	307905		0.308312
NC_000913	307905	307910		0.291147
NC_000913	307910	307915		0.289661
NC_000913	307915	307920		0.457829
NC_000913	307920	307925		0.351698
NC_000913	307925	307930		0.407634
NC_000913	307930	307935		0.368438
NC_000913	307935	307940		0.326503
NC_000913	307940	307945		0.445374
NC_000913	307945	307950		0.200982
NC_000913	307950	307955		0.135255
NC_000913	307955	307960		0.141588
NC_000913	307960	307965		0.146274
NC_000913	307965	307970		0.152697
NC_000913	307970	307975		0.182333
NC_000913	307975	307980		0.224015
NC_000913	307980	307985		0.224308
NC_000913	307985	307990		0.308750
NC_000913	307990	307995		0.301054
NC_000913	307995	308000		0.476677
NC_000913	308000	308005		0.465848
NC_000913	308005	308010		0.424017
NC_000913	308010	308015		0.466603
NC_000913	308015	308020		0.508245
NC_000913	308020	308025		0.488867
NC_000913	308025	308030		0.483785
NC_000913	308030	308035		0.447047
NC_000913	308035	308040		0.630706
NC_000913	308040	308045		0.405755
NC_000913	308045	308050		0.272131
NC_000913	308050	308055		0.230045
NC_000913	308055	308060		0.200306
NC_000913	308060	308065		0.197504
NC_000913	308065	308070		0.185594
NC_000913	308070	308075		0.195352
NC_000913	308075	308080		0.236474
NC_000913	308080	308085		0.288846
NC_000913	308085	308090		0.363003
NC_000913	308090	308095		0.484798
NC_000913	308095	308100		0.485789
NC_000913	308100	308105		0.196119
NC_000913	308105	308110		0.094263
NC_000913	308110	308115		0.076217
NC_000913	308115	308120		0.056842
NC_000913	308120	308125		0.061862
NC_000913	308125	308130		0.067060
NC_000913	308130	308135		0.090200
NC_000913	308135	308140		0.111621
NC_000913	308140	308145		0.141764
NC_000913	308145	308150		0.168938
NC_000913	308150	308155		0.144719
NC_000913	308155	308160		0.174455
NC_000913	308160	308165		0.195922
NC_000913	308165	308170		0.174418
NC_000913	308170	308175		0.224595
NC_000913	308175	308180		0.204573
NC_000913	308180	308185		0.223842
NC_000913	308185	308190		0.232035
NC_000913	308190	308195		0.180924
NC_000913	308195	308200		0.199819
NC_000913	308200	308205		0.221931
NC_000913	308205	308210		0.268766
NC_000913	308210	308215		0.346824
NC_000913	308215	308220		0.367813
NC_000913	308220	308225		0.493447
NC_000913	308225	308230		0.542335
NC_000913	308230	308235		0.561577
NC_000913	308235	308240		0.547321
NC_000913	308240	308245		0.881366
NC_000913	308245	308250		0.768192
NC_000913	308250	308255		0.809904
NC_000913	308255	308260		0.806800
NC_000913	308260	308265		0.851502
NC_000913	308265	308270		0.874726
NC_000913	308270	308275		0.913341
NC_000913	308275	308280		0.666586
NC_000913	308280	308285		0.623599
NC_000913	308285	308290		0.506211
NC_000913	308290	308295		0.225116
NC_000913	308295	308300		0.214745
NC_000913	308300	308305		0.222314
NC_000913	308305	308310		0.247713
NC_000913	308310	308315		0.189798
NC_000913	308315	308320		0.155492
NC_000913	308320	308325		0.134995
NC_000913	308325	308330		0.135358
NC_000913	308330	308335		0.146938
NC_000913	308335	308340		0.212553
NC_000913	308340	308345		0.196406
NC_000913	308345	308350		0.147957
NC_000913	308350	308355		0.099150
NC_000913	308355	308360		0.060682
NC_000913	308360	308365		0.053627
NC_000913	308365	308370		0.052525
NC_000913	308370	308375		0.057967
NC_000913	308375	308380		0.149937
NC_000913	308380	308385		0.132135
NC_000913	308385	308390		0.895397
NC_000913	308390	308395		0.398913
NC_000913	308395	308400		0.386257
NC_000913	308400	308405		0.175891
NC_000913	308405	308410		0.169350
NC_000913	308410	308415		0.116706
NC_000913	308415	308420		0.087343
NC_000913	308420	308425		0.076732
NC_000913	308425	308430		0.077632
NC_000913	308430	308435		0.085258
NC_000913	308435	308440		0.136959
NC_000913	308440	308445		0.266226
NC_000913	308445	308450		0.224413
NC_000913	308450	308455		0.148793
NC_000913	308455	308460		0.152521
NC_000913	308460	308465		0.086355
NC_000913	308465	308470		0.067991
NC_000913	308470	308475		0.076408
NC_000913	308475	308480		0.066581
NC_000913	308480	308485		0.092368
NC_000913	308485	308490		0.117634
NC_000913	308490	308495		0.117997
NC_000913	308495	308500		0.111238
NC_000913	308500	308505		0.148254
NC_000913	308505	308510		0.129020
NC_000913	308510	308515		0.179763
NC_000913	308515	308520		0.158803
NC_000913	308520	308525		0.120031
NC_000913	308525	308530		0.113949
NC_000913	308530	308535		0.094711
NC_000913	308535	308540		0.101818
NC_000913	308540	308545		0.120636
NC_000913	308545	308550		0.164599
NC_000913	308550	308555		0.150941
NC_000913	308555	308560		0.106782
NC_000913	308560	308565		0.075342
NC_000913	308565	308570		0.038149
NC_000913	308570	308575		0.031672
NC_000913	308575	308580		0.065415
NC_000913	308580	308585		0.080986
NC_000913	308585	308590		0.142453
NC_000913	308590	308595		0.119961
NC_000913	308595	308600		0.107016
NC_000913	308600	308605		0.188220
NC_000913	308605	308610		0.124938
NC_000913	308610	308615		0.121593
NC_000913	308615	308620		0.074954
NC_000913	308620	308625		0.112882
NC_000913	308625	308630		0.143757
NC_000913	308630	308635		0.192226
NC_000913	308635	308640		0.243941
NC_000913	308640	308645		0.363328
NC_000913	308645	308650		0.534290
NC_000913	308650	308655		0.780550
NC_000913	308655	308660		1.350245
NC_000913	308660	308665		0.894010
NC_000913	308665	308670		0.768565
NC_000913	308670	308675		0.728776
NC_000913	308675	308680		0.588810
NC_000913	308680	308685		0.564336
NC_000913	308685	308690		0.375796
NC_000913	308690	308695		0.359494
NC_000913	308695	308700		0.431146
NC_000913	308700	308705		0.445242
NC_000913	308705	308710		0.638750
NC_000913	308710	308715		0.746127
NC_000913	308715	308720		1.989381
NC_000913	308720	308725		1.717340
NC_000913	308725	308730		1.997296
NC_000913	308730	308735		2.286226
NC_000913	308735	308740		1.962625
NC_000913	308740	308745		1.641437
NC_000913	308745	308750		1.149879
NC_000913	308750	308755		1.199344
NC_000913	308755	308760		1.123379
NC_000913	308760	308765		1.172373
NC_000913	308765	308770		1.092891
NC_000913	308770	308775		1.156149
NC_000913	308775	308780		1.194490
NC_000913	308780	308785		1.270067
NC_000913	308785	308790		1.358907
NC_000913	308790	308795		1.535321
NC_000913	308795	308800		3.418577
NC_000913	308800	308805		3.223475
NC_000913	308805	308810		3.689293
NC_000913	308810	308815		2.881029
NC_000913	308815	308820		2.391829
NC_000913	308820	308825		2.362417
NC_000913	308825	308830		2.358574
NC_000913	308830	308835		2.053897
NC_000913	308835	308840		2.031756
NC_000913	308840	308845		1.000347
NC_000913	308845	308850		0.749836
NC_000913	308850	308855		0.776896
NC_000913	308855	308860		0.693441
NC_000913	308860	308865		0.588043
NC_000913	308865	308870		0.447799
NC_000913	308870	308875		0.506205
NC_000913	308875	308880		0.588108
NC_000913	308880	308885		0.567222
NC_000913	308885	308890		0.553464
NC_000913	308890	308895		0.691385
NC_000913	308895	308900		0.808298
NC_000913	308900	308905		1.285484
NC_000913	308905	308910		1.105994
NC_000913	308910	308915		1.200131
NC_000913	308915	308920		1.043276
NC_000913	308920	308925		0.852467
NC_000913	308925	308930		0.867212
NC_000913	308930	308935		0.750781
NC_000913	308935	308940		0.655224
NC_000913	308940	308945		0.650253
NC_000913	308945	308950		0.624046
NC_000913	308950	308955		0.623080
NC_000913	308955	308960		0.707394
NC_000913	308960	308965		0.795212
NC_000913	308965	308970		0.741357
NC_000913	308970	308975		0.639180
NC_000913	308975	308980		0.643110
NC_000913	308980	308985		0.301702
NC_000913	308985	308990		0.331789
NC_000913	308990	308995		0.320563
NC_000913	308995	309000		0.235331
NC_000913	309000	309005		0.219552
NC_000913	309005	309010		0.177184
NC_000913	309010	309015		0.147136
NC_000913	309015	309020		0.197187
NC_000913	309020	309025		0.280031
NC_000913	309025	309030		0.296201
NC_000913	309030	309035		0.340803
NC_000913	309035	309040		0.369120
NC_000913	309040	309045		0.624957
NC_000913	309045	309050		0.604258
NC_000913	309050	309055		0.583531
NC_000913	309055	309060		0.413442
NC_000913	309060	309065		0.462254
NC_000913	309065	309070		0.366578
NC_000913	309070	309075		0.395778
NC_000913	309075	309080		0.415541
NC_000913	309080	309085		0.298237
NC_000913	309085	309090		0.243109
NC_000913	309090	309095		0.341027
NC_000913	309095	309100		0.283812
NC_000913	309100	309105		0.288802
NC_000913	309105	309110		0.261466
NC_000913	309110	309115		0.293971
NC_000913	309115	309120		0.167910
NC_000913	309120	309125		0.228245
NC_000913	309125	309130		0.112080
NC_000913	309130	309135		0.100763
NC_000913	309135	309140		0.103503
NC_000913	309140	309145		0.108754
NC_000913	309145	309150		0.118600
NC_000913	309150	309155		0.223529
NC_000913	309155	309160		0.532078
NC_000913	309160	309165		0.485006
NC_000913	309165	309170		0.477624
NC_000913	309170	309175		0.424222
NC_000913	309175	309180		0.308744
NC_000913	309180	309185		0.282427
NC_000913	309185	309190		0.250561
NC_000913	309190	309195		0.261185
NC_000913	309195	309200		0.266863
NC_000913	309200	309205		0.296582
NC_000913	309205	309210		0.370818
NC_000913	309210	309215		0.660248
NC_000913	309215	309220		0.559213
NC_000913	309220	309225		0.518916
NC_000913	309225	309230		0.643276
NC_000913	309230	309235		0.438349
NC_000913	309235	309240		0.433598
NC_000913	309240	309245		0.264637
NC_000913	309245	309250		0.150646
NC_000913	309250	309255		0.140944
NC_000913	309255	309260		0.149224
NC_000913	309260	309265		0.164372
NC_000913	309265	309270		0.113034
NC_000913	309270	309275		0.110170
NC_000913	309275	309280		0.090983
NC_000913	309280	309285		0.084067
NC_000913	309285	309290		0.074165
NC_000913	309290	309295		0.073997
NC_000913	309295	309300		0.067396
NC_000913	309300	309305		0.063236
NC_000913	309305	309310		0.068075
NC_000913	309310	309315		0.061825
NC_000913	309315	309320		0.127329
NC_000913	309320	309325		0.158987
NC_000913	309325	309330		0.272613
NC_000913	309330	309335		0.414230
NC_000913	309335	309340		0.612540
NC_000913	309340	309345		2.061042
NC_000913	309345	309350		2.235143
NC_000913	309350	309355		2.374797
NC_000913	309355	309360		2.270980
NC_000913	309360	309365		1.933020
NC_000913	309365	309370		1.802926
NC_000913	309370	309375		1.564344
NC_000913	309375	309380		0.686461
NC_000913	309380	309385		0.107720
NC_000913	309385	309390		0.076494
NC_000913	309390	309395		0.056742
NC_000913	309395	309400		0.047335
NC_000913	309400	309405		0.053937
NC_000913	309405	309410		0.044222
NC_000913	309410	309415		0.371135
NC_000913	309415	309420		0.124582
NC_000913	309420	309425		0.151178
NC_000913	309425	309430		0.092542
NC_000913	309430	309435		0.089015
NC_000913	309435	309440		0.045337
NC_000913	309440	309445		0.029221
NC_000913	309445	309450		0.028561
NC_000913	309450	309455		0.025699
NC_000913	309455	309460		0.036112
NC_000913	309460	309465		0.065890
NC_000913	309465	309470		0.097702
NC_000913	309470	309475		0.142898
NC_000913	309475	309480		0.212262
NC_000913	309480	309485		0.204044
NC_000913	309485	309490		0.226234
NC_000913	309490	309495		0.226235
NC_000913	309495	309500		0.222802
NC_000913	309500	309505		0.232099
NC_000913	309505	309510		0.252561
NC_000913	309510	309515		0.198780
NC_000913	309515	309520		0.138879
NC_000913	309520	309525		0.180621
NC_000913	309525	309530		0.219851
NC_000913	309530	309535		0.209684
NC_000913	309535	309540		0.269540
NC_000913	309540	309545		0.526010
NC_000913	309545	309550		0.404544
NC_000913	309550	309555		0.435647
NC_000913	309555	309560		0.469082
NC_000913	309560	309565		0.465803
NC_000913	309565	309570		0.502639
NC_000913	309570	309575		0.348268
NC_000913	309575	309580		0.369042
NC_000913	309580	309585		0.333258
NC_000913	309585	309590		0.229796
NC_000913	309590	309595		0.231186
NC_000913	309595	309600		0.250394
NC_000913	309600	309605		0.267710
NC_000913	309605	309610		0.398878
NC_000913	309610	309615		0.395186
NC_000913	309615	309620		0.513869
NC_000913	309620	309625		0.533108
NC_000913	309625	309630		0.455750
NC_000913	309630	309635		0.434427
NC_000913	309635	309640		0.415062
NC_000913	309640	309645		0.381592
NC_000913	309645	309650		0.431738
NC_000913	309650	309655		0.484931
NC_000913	309655	309660		0.389864
NC_000913	309660	309665		0.203696
NC_000913	309665	309670		0.176017
NC_000913	309670	309675		0.134084
NC_000913	309675	309680		0.170722
NC_000913	309680	309685		0.158109
NC_000913	309685	309690		0.132503
NC_000913	309690	309695		0.213662
NC_000913	309695	309700		0.243806
NC_000913	309700	309705		0.241329
NC_000913	309705	309710		0.213529
NC_000913	309710	309715		0.206456
NC_000913	309715	309720		0.255129
NC_000913	309720	309725		0.316081
NC_000913	309725	309730		0.358641
NC_000913	309730	309735		0.326698
NC_000913	309735	309740		0.355389
NC_000913	309740	309745		0.362027
NC_000913	309745	309750		0.323468
NC_000913	309750	309755		0.371829
NC_000913	309755	309760		0.365779
NC_000913	309760	309765		0.341425
NC_000913	309765	309770		0.362188
NC_000913	309770	309775		0.393258
NC_000913	309775	309780		0.391083
NC_000913	309780	309785		0.311186
NC_000913	309785	309790		0.328632
NC_000913	309790	309795		0.473230
NC_000913	309795	309800		0.451592
NC_000913	309800	309805		0.577139
NC_000913	309805	309810		0.600870
NC_000913	309810	309815		0.678823
NC_000913	309815	309820		0.492891
NC_000913	309820	309825		0.173115
NC_000913	309825	309830		0.121780
NC_000913	309830	309835		0.044464
NC_000913	309835	309840		0.029486
NC_000913	309840	309845		0.014917
NC_000913	309845	309850		0.010101
NC_000913	309850	309855		0.016809
NC_000913	309855	309860		0.020625
NC_000913	309860	309865		0.012275
NC_000913	309865	309870		0.006131
NC_000913	309870	309875		0.040945
NC_000913	309875	309880		0.075305
NC_000913	309880	309885		0.095255
NC_000913	309885	309890		0.141075
NC_000913	309890	309895		0.094455
NC_000913	309895	309900		0.047396
NC_000913	309900	309905		0.045170
NC_000913	309905	309910		0.087320
NC_000913	309910	309915		0.050658
NC_000913	309915	309920		0.072865
NC_000913	309920	309925		0.089408
NC_000913	309925	309930		0.101484
NC_000913	309930	309935		0.138487
NC_000913	309935	309940		0.146740
NC_000913	309940	309945		0.247624
NC_000913	309945	309950		0.358583
NC_000913	309950	309955		0.383109
NC_000913	309955	309960		0.092222
NC_000913	309960	309965		0.090008
NC_000913	309965	309970		0.093882
NC_000913	309970	309975		0.111526
NC_000913	309975	309980		0.102427
NC_000913	309980	309985		0.176849
NC_000913	309985	309990		0.228533
NC_000913	309990	309995		0.235222
NC_000913	309995	310000		0.147474
NC_000913	310000	310005		0.119165
NC_000913	310005	310010		0.138686
NC_000913	310010	310015		0.081158
NC_000913	310015	310020		0.088227
NC_000913	310020	310025		0.137764
NC_000913	310025	310030		0.266520
NC_000913	310030	310035		0.268345
NC_000913	310035	310040		0.199910
NC_000913	310040	310045		0.161530
NC_000913	310045	310050		0.130752
NC_000913	310050	310055		0.125971
NC_000913	310055	310060		0.151367
NC_000913	310060	310065		0.180714
NC_000913	310065	310070		0.265766
NC_000913	310070	310075		0.311679
NC_000913	310075	310080		0.356270
NC_000913	310080	310085		0.550072
NC_000913	310085	310090		0.598496
NC_000913	310090	310095		0.408008
NC_000913	310095	310100		0.419680
NC_000913	310100	310105		0.466883
NC_000913	310105	310110		0.404962
NC_000913	310110	310115		0.461732
NC_000913	310115	310120		0.490308
NC_000913	310120	310125		0.428911
NC_000913	310125	310130		0.392188
NC_000913	310130	310135		0.353114
NC_000913	310135	310140		0.319544
NC_000913	310140	310145		0.295552
NC_000913	310145	310150		0.263238
NC_000913	310150	310155		0.235642
NC_000913	310155	310160		0.184388
NC_000913	310160	310165		0.118863
NC_000913	310165	310170		0.057224
NC_000913	310170	310175		0.048328
NC_000913	310175	310180		0.037258
NC_000913	310180	310185		0.033020
NC_000913	310185	310190		0.036406
NC_000913	310190	310195		0.040255
NC_000913	310195	310200		0.042748
NC_000913	310200	310205		0.072349
NC_000913	310205	310210		0.083202
NC_000913	310210	310215		0.075919
NC_000913	310215	310220		0.095846
NC_000913	310220	310225		0.139194
NC_000913	310225	310230		0.157420
NC_000913	310230	310235		0.261052
NC_000913	310235	310240		0.300379
NC_000913	310240	310245		0.404599
NC_000913	310245	310250		0.206861
NC_000913	310250	310255		0.237412
NC_000913	310255	310260		0.299508
NC_000913	310260	310265		0.352823
NC_000913	310265	310270		0.323591
NC_000913	310270	310275		0.272262
NC_000913	310275	310280		0.287313
NC_000913	310280	310285		0.331501
NC_000913	310285	310290		0.385418
NC_000913	310290	310295		0.310309
NC_000913	310295	310300		0.427516
NC_000913	310300	310305		0.488352
NC_000913	310305	310310		0.336074
NC_000913	310310	310315		0.218585
NC_000913	310315	310320		0.075629
NC_000913	310320	310325		0.077636
NC_000913	310325	310330		0.082159
NC_000913	310330	310335		0.088558
NC_000913	310335	310340		0.122314
NC_000913	310340	310345		0.638259
NC_000913	310345	310350		0.513547
NC_000913	310350	310355		0.431586
NC_000913	310355	310360		0.404982
NC_000913	310360	310365		0.506325
NC_000913	310365	310370		0.386839
NC_000913	310370	310375		0.402673
NC_000913	310375	310380		0.918325
NC_000913	310380	310385		1.090685
NC_000913	310385	310390		1.008906
NC_000913	310390	310395		1.634468
NC_000913	310395	310400		0.902975
NC_000913	310400	310405		0.509620
NC_000913	310405	310410		0.133013
NC_000913	310410	310415		0.110411
NC_000913	310415	310420		0.076807
NC_000913	310420	310425		0.075138
NC_000913	310425	310430		0.044838
NC_000913	310430	310435		0.037465
NC_000913	310435	310440		0.053407
NC_000913	310440	310445		0.109712
NC_000913	310445	310450		0.081671
NC_000913	310450	310455		0.060899
NC_000913	310455	310460		0.054847
NC_000913	310460	310465		0.159291
NC_000913	310465	310470		0.193282
NC_000913	310470	310475		0.236367
NC_000913	310475	310480		0.414733
NC_000913	310480	310485		0.280774
NC_000913	310485	310490		0.196098
NC_000913	310490	310495		0.207595
NC_000913	310495	310500		0.213076
NC_000913	310500	310505		0.225023
NC_000913	310505	310510		0.091878
NC_000913	310510	310515		0.074701
NC_000913	310515	310520		0.067867
NC_000913	310520	310525		0.052682
NC_000913	310525	310530		0.060849
NC_000913	310530	310535		0.074313
NC_000913	310535	310540		0.122021
NC_000913	310540	310545		0.162294
NC_000913	310545	310550		0.296102
NC_000913	310550	310555		0.396875
NC_000913	310555	310560		0.437094
NC_000913	310560	310565		0.406094
NC_000913	310565	310570		0.519484
NC_000913	310570	310575		0.426032
NC_000913	310575	310580		0.460660
NC_000913	310580	310585		0.466961
NC_000913	310585	310590		0.615805
NC_000913	310590	310595		0.616429
NC_000913	310595	310600		0.675998
NC_000913	310600	310605		0.541602
NC_000913	310605	310610		0.437367
NC_000913	310610	310615		0.397655
NC_000913	310615	310620		0.350948
NC_000913	310620	310625		0.290246
NC_000913	310625	310630		0.261033
NC_000913	310630	310635		0.370893
NC_000913	310635	310640		0.279810
NC_000913	310640	310645		0.272674
NC_000913	310645	310650		0.211377
NC_000913	310650	310655		0.435498
NC_000913	310655	310660		0.289637
NC_000913	310660	310665		0.234071
NC_000913	310665	310670		0.182359
NC_000913	310670	310675		0.161620
NC_000913	310675	310680		0.303327
NC_000913	310680	310685		0.257983
NC_000913	310685	310690		0.250825
NC_000913	310690	310695		0.276135
NC_000913	310695	310700		0.169567
NC_000913	310700	310705		0.183478
NC_000913	310705	310710		0.247983
NC_000913	310710	310715		0.310247
NC_000913	310715	310720		0.272409
NC_000913	310720	310725		0.284875
NC_000913	310725	310730		0.250283
NC_000913	310730	310735		0.224712
NC_000913	310735	310740		0.422378
NC_000913	310740	310745		0.557322
NC_000913	310745	310750		0.649524
NC_000913	310750	310755		1.037267
NC_000913	310755	310760		1.007147
NC_000913	310760	310765		2.092597
NC_000913	310765	310770		0.714331
NC_000913	310770	310775		0.687012
NC_000913	310775	310780		0.610712
NC_000913	310780	310785		0.538099
NC_000913	310785	310790		0.662367
NC_000913	310790	310795		0.658034
NC_000913	310795	310800		0.603764
NC_000913	310800	310805		0.796545
NC_000913	310805	310810		1.503243
NC_000913	310810	310815		1.621945
NC_000913	310815	310820		1.556030
NC_000913	310820	310825		2.494638
NC_000913	310825	310830		2.579953
NC_000913	310830	310835		2.574393
NC_000913	310835	310840		2.474217
NC_000913	310840	310845		2.399445
NC_000913	310845	310850		1.907702
NC_000913	310850	310855		1.629815
NC_000913	310855	310860		1.561616
NC_000913	310860	310865		1.467912
NC_000913	310865	310870		1.602854
NC_000913	310870	310875		1.633490
NC_000913	310875	310880		1.444442
NC_000913	310880	310885		2.420777
NC_000913	310885	310890		2.286837
NC_000913	310890	310895		2.298328
NC_000913	310895	310900		2.585284
NC_000913	310900	310905		2.769728
NC_000913	310905	310910		2.987116
NC_000913	310910	310915		2.926085
NC_000913	310915	310920		3.375206
NC_000913	310920	310925		3.615219
NC_000913	310925	310930		4.109645
NC_000913	310930	310935		3.726872
NC_000913	310935	310940		3.790234
NC_000913	310940	310945		3.599495
NC_000913	310945	310950		3.182774
NC_000913	310950	310955		3.330810
NC_000913	310955	310960		3.749681
NC_000913	310960	310965		4.858701
NC_000913	310965	310970		5.140753
NC_000913	310970	310975		4.929703
NC_000913	310975	310980		2.805885
NC_000913	310980	310985		2.509524
NC_000913	310985	310990		2.659596
NC_000913	310990	310995		2.765860
NC_000913	310995	311000		3.151772
NC_000913	311000	311005		3.496238
NC_000913	311005	311010		4.261281
NC_000913	311010	311015		4.382252
NC_000913	311015	311020		5.669398
NC_000913	311020	311025		6.699083
NC_000913	311025	311030		5.443306
NC_000913	311030	311035		5.481360
NC_000913	311035	311040		4.979773
NC_000913	311040	311045		4.713375
NC_000913	311045	311050		4.252622
NC_000913	311050	311055		4.329710
NC_000913	311055	311060		4.397668
NC_000913	311060	311065		4.182588
NC_000913	311065	311070		2.842953
NC_000913	311070	311075		2.757343
NC_000913	311075	311080		2.702164
NC_000913	311080	311085		2.804252
NC_000913	311085	311090		2.729031
NC_000913	311090	311095		2.786767
NC_000913	311095	311100		3.155700
NC_000913	311100	311105		6.106474
NC_000913	311105	311110		4.968561
NC_000913	311110	311115		4.480230
NC_000913	311115	311120		2.721308
NC_000913	311120	311125		2.627033
NC_000913	311125	311130		1.680889
NC_000913	311130	311135		1.731638
NC_000913	311135	311140		2.667547
NC_000913	311140	311145		1.953664
NC_000913	311145	311150		1.702917
NC_000913	311150	311155		1.676935
NC_000913	311155	311160		1.929522
NC_000913	311160	311165		2.016543
NC_000913	311165	311170		1.838053
NC_000913	311170	311175		1.833401
NC_000913	311175	311180		1.754705
NC_000913	311180	311185		1.784490
NC_000913	311185	311190		1.761359
NC_000913	311190	311195		2.786456
NC_000913	311195	311200		2.861652
NC_000913	311200	311205		3.256602
NC_000913	311205	311210		2.684625
NC_000913	311210	311215		2.873324
NC_000913	311215	311220		3.089272
NC_000913	311220	311225		3.238199
NC_000913	311225	311230		2.403927
NC_000913	311230	311235		1.965809
NC_000913	311235	311240		1.824656
NC_000913	311240	311245		1.962206
NC_000913	311245	311250		2.183626
NC_000913	311250	311255		2.538473
NC_000913	311255	311260		2.487861
NC_000913	311260	311265		2.820097
NC_000913	311265	311270		3.132642
NC_000913	311270	311275		4.004927
NC_000913	311275	311280		3.765862
NC_000913	311280	311285		6.460663
NC_000913	311285	311290		5.526672
NC_000913	311290	311295		5.164670
NC_000913	311295	311300		5.153665
NC_000913	311300	311305		4.756545
NC_000913	311305	311310		4.908676
NC_000913	311310	311315		4.765275
NC_000913	311315	311320		4.091144
NC_000913	311320	311325		4.039386
NC_000913	311325	311330		3.691041
NC_000913	311330	311335		3.986180
NC_000913	311335	311340		3.511586
NC_000913	311340	311345		3.784382
NC_000913	311345	311350		3.848236
NC_000913	311350	311355		3.144290
NC_000913	311355	311360		3.145585
NC_000913	311360	311365		3.095726
NC_000913	311365	311370		3.007285
NC_000913	311370	311375		2.825032
NC_000913	311375	311380		2.597267
NC_000913	311380	311385		3.005657
NC_000913	311385	311390		2.643921
NC_000913	311390	311395		3.475444
NC_000913	311395	311400		3.690757
NC_000913	311400	311405		3.690480
NC_000913	311405	311410		2.811632
NC_000913	311410	311415		1.804125
NC_000913	311415	311420		1.585290
NC_000913	311420	311425		1.148251
NC_000913	311425	311430		0.645379
NC_000913	311430	311435		0.763959
NC_000913	311435	311440		0.913233
NC_000913	311440	311445		1.971461
NC_000913	311445	311450		2.247037
NC_000913	311450	311455		1.679637
NC_000913	311455	311460		1.677251
NC_000913	311460	311465		1.464913
NC_000913	311465	311470		1.544998
NC_000913	311470	311475		1.578509
NC_000913	311475	311480		1.506575
NC_000913	311480	311485		1.069768
NC_000913	311485	311490		0.983812
NC_000913	311490	311495		1.013750
NC_000913	311495	311500		1.414889
NC_000913	311500	311505		1.022999
NC_000913	311505	311510		0.928241
NC_000913	311510	311515		0.907363
NC_000913	311515	311520		0.925958
NC_000913	311520	311525		1.574565
NC_000913	311525	311530		2.117307
NC_000913	311530	311535		1.562166
NC_000913	311535	311540		1.652040
NC_000913	311540	311545		1.537671
NC_000913	311545	311550		1.463815
NC_000913	311550	311555		1.472898
NC_000913	311555	311560		1.271836
NC_000913	311560	311565		1.394515
NC_000913	311565	311570		0.636668
NC_000913	311570	311575		0.851071
NC_000913	311575	311580		1.274019
NC_000913	311580	311585		1.245487
NC_000913	311585	311590		1.201743
NC_000913	311590	311595		1.299066
NC_000913	311595	311600		1.059794
NC_000913	311600	311605		1.943122
NC_000913	311605	311610		1.855432
NC_000913	311610	311615		2.264985
NC_000913	311615	311620		2.569445
NC_000913	311620	311625		2.863318
NC_000913	311625	311630		4.162597
NC_000913	311630	311635		4.116706
NC_000913	311635	311640		4.730637
NC_000913	311640	311645		3.891538
NC_000913	311645	311650		4.051460
NC_000913	311650	311655		3.721304
NC_000913	311655	311660		3.471084
NC_000913	311660	311665		3.343751
NC_000913	311665	311670		3.103474
NC_000913	311670	311675		3.395890
NC_000913	311675	311680		3.562067
NC_000913	311680	311685		2.884783
NC_000913	311685	311690		2.832770
NC_000913	311690	311695		2.353354
NC_000913	311695	311700		2.204979
NC_000913	311700	311705		2.079990
NC_000913	311705	311710		2.086199
NC_000913	311710	311715		2.056941
NC_000913	311715	311720		3.351686
NC_000913	311720	311725		2.989814
NC_000913	311725	311730		3.347404
NC_000913	311730	311735		3.400441
NC_000913	311735	311740		2.861514
NC_000913	311740	311745		2.928866
NC_000913	311745	311750		2.848884
NC_000913	311750	311755		2.665709
NC_000913	311755	311760		3.322614
NC_000913	311760	311765		2.647704
NC_000913	311765	311770		2.795300
NC_000913	311770	311775		3.423868
NC_000913	311775	311780		3.982286
NC_000913	311780	311785		4.034361
NC_000913	311785	311790		4.146214
NC_000913	311790	311795		4.006462
NC_000913	311795	311800		2.101274
NC_000913	311800	311805		1.866369
NC_000913	311805	311810		1.902864
NC_000913	311810	311815		1.845591
NC_000913	311815	311820		1.854085
NC_000913	311820	311825		1.949373
NC_000913	311825	311830		1.470531
NC_000913	311830	311835		1.228529
NC_000913	311835	311840		1.768012
NC_000913	311840	311845		1.134261
NC_000913	311845	311850		0.962132
NC_000913	311850	311855		0.791792
NC_000913	311855	311860		0.596322
NC_000913	311860	311865		0.580785
NC_000913	311865	311870		0.440067
NC_000913	311870	311875		0.478298
NC_000913	311875	311880		0.371256
NC_000913	311880	311885		0.421763
NC_000913	311885	311890		0.393461
NC_000913	311890	311895		0.397000
NC_000913	311895	311900		0.402326
NC_000913	311900	311905		0.486559
NC_000913	311905	311910		0.580837
NC_000913	311910	311915		0.402974
NC_000913	311915	311920		0.175690
NC_000913	311920	311925		0.138602
NC_000913	311925	311930		0.150888
NC_000913	311930	311935		0.143024
NC_000913	311935	311940		0.134363
NC_000913	311940	311945		0.141124
NC_000913	311945	311950		0.232887
NC_000913	311950	311955		0.269408
NC_000913	311955	311960		0.295310
NC_000913	311960	311965		0.308858
NC_000913	311965	311970		0.488807
NC_000913	311970	311975		1.347775
NC_000913	311975	311980		1.173554
NC_000913	311980	311985		1.036168
NC_000913	311985	311990		1.065116
NC_000913	311990	311995		1.025357
NC_000913	311995	312000		0.876379
NC_000913	312000	312005		0.846661
NC_000913	312005	312010		0.749864
NC_000913	312010	312015		0.697555
NC_000913	312015	312020		0.631608
NC_000913	312020	312025		0.826517
NC_000913	312025	312030		0.749092
NC_000913	312030	312035		0.740707
NC_000913	312035	312040		0.991881
NC_000913	312040	312045		1.148100
NC_000913	312045	312050		1.285805
NC_000913	312050	312055		1.639042
NC_000913	312055	312060		1.806584
NC_000913	312060	312065		1.989755
NC_000913	312065	312070		2.111449
NC_000913	312070	312075		2.328850
NC_000913	312075	312080		2.462134
NC_000913	312080	312085		1.943921
NC_000913	312085	312090		1.629904
NC_000913	312090	312095		0.910386
NC_000913	312095	312100		0.316980
NC_000913	312100	312105		0.280148
NC_000913	312105	312110		0.291206
NC_000913	312110	312115		0.272458
NC_000913	312115	312120		0.261580
NC_000913	312120	312125		0.249357
NC_000913	312125	312130		0.238084
NC_000913	312130	312135		0.241426
NC_000913	312135	312140		0.220676
NC_000913	312140	312145		0.212497
NC_000913	312145	312150		0.279579
NC_000913	312150	312155		0.216567
NC_000913	312155	312160		0.249045
NC_000913	312160	312165		0.456789
NC_000913	312165	312170		0.386463
NC_000913	312170	312175		0.434048
NC_000913	312175	312180		0.303151
NC_000913	312180	312185		0.307803
NC_000913	312185	312190		0.263820
NC_000913	312190	312195		0.240283
NC_000913	312195	312200		0.269542
NC_000913	312200	312205		0.343722
NC_000913	312205	312210		0.317089
NC_000913	312210	312215		0.459187
NC_000913	312215	312220		0.472390
NC_000913	312220	312225		0.519453
NC_000913	312225	312230		0.646079
NC_000913	312230	312235		0.572546
NC_000913	312235	312240		0.617643
NC_000913	312240	312245		0.652451
NC_000913	312245	312250		0.669656
NC_000913	312250	312255		0.778680
NC_000913	312255	312260		0.851531
NC_000913	312260	312265		1.185903
NC_000913	312265	312270		1.101841
NC_000913	312270	312275		1.505483
NC_000913	312275	312280		2.746925
NC_000913	312280	312285		2.685869
NC_000913	312285	312290		2.981151
NC_000913	312290	312295		2.955505
NC_000913	312295	312300		2.416953
NC_000913	312300	312305		1.969769
NC_000913	312305	312310		2.004170
NC_000913	312310	312315		1.741759
NC_000913	312315	312320		1.505651
NC_000913	312320	312325		1.577636
NC_000913	312325	312330		1.352696
NC_000913	312330	312335		0.498981
NC_000913	312335	312340		0.348117
NC_000913	312340	312345		0.227255
NC_000913	312345	312350		0.753693
NC_000913	312350	312355		0.809064
NC_000913	312355	312360		0.420404
NC_000913	312360	312365		0.346441
NC_000913	312365	312370		0.440840
NC_000913	312370	312375		0.437693
NC_000913	312375	312380		0.139509
NC_000913	312380	312385		0.143607
NC_000913	312385	312390		0.128857
NC_000913	312390	312395		0.135216
NC_000913	312395	312400		0.127719
NC_000913	312400	312405		0.132652
NC_000913	312405	312410		0.145087
NC_000913	312410	312415		0.138082
NC_000913	312415	312420		0.149944
NC_000913	312420	312425		0.175385
NC_000913	312425	312430		0.105498
NC_000913	312430	312435		0.132122
NC_000913	312435	312440		0.169915
NC_000913	312440	312445		0.100582
NC_000913	312445	312450		0.072577
NC_000913	312450	312455		0.143844
NC_000913	312455	312460		0.146917
NC_000913	312460	312465		0.192569
NC_000913	312465	312470		0.184949
NC_000913	312470	312475		0.213217
NC_000913	312475	312480		0.286508
NC_000913	312480	312485		0.319854
NC_000913	312485	312490		0.341902
NC_000913	312490	312495		0.423436
NC_000913	312495	312500		0.401316
NC_000913	312500	312505		0.344093
NC_000913	312505	312510		0.237217
NC_000913	312510	312515		0.201292
NC_000913	312515	312520		0.148996
NC_000913	312520	312525		0.198086
NC_000913	312525	312530		0.191367
NC_000913	312530	312535		0.228955
NC_000913	312535	312540		0.201017
NC_000913	312540	312545		0.160791
NC_000913	312545	312550		0.156188
NC_000913	312550	312555		0.224478
NC_000913	312555	312560		0.283181
NC_000913	312560	312565		0.436205
NC_000913	312565	312570		0.495375
NC_000913	312570	312575		0.544442
NC_000913	312575	312580		0.423701
NC_000913	312580	312585		0.551269
NC_000913	312585	312590		0.618705
NC_000913	312590	312595		0.618656
NC_000913	312595	312600		0.683295
NC_000913	312600	312605		0.723715
NC_000913	312605	312610		0.769531
NC_000913	312610	312615		0.529810
NC_000913	312615	312620		0.545976
NC_000913	312620	312625		0.660524
NC_000913	312625	312630		0.302380
NC_000913	312630	312635		0.213393
NC_000913	312635	312640		0.206892
NC_000913	312640	312645		0.182739
NC_000913	312645	312650		0.221493
NC_000913	312650	312655		0.201210
NC_000913	312655	312660		0.107881
NC_000913	312660	312665		0.087285
NC_000913	312665	312670		0.083932
NC_000913	312670	312675		0.104698
NC_000913	312675	312680		0.090521
NC_000913	312680	312685		0.079677
NC_000913	312685	312690		0.071517
NC_000913	312690	312695		0.083568
NC_000913	312695	312700		0.060821
NC_000913	312700	312705		0.058271
NC_000913	312705	312710		0.043573
NC_000913	312710	312715		0.051574
NC_000913	312715	312720		0.053840
NC_000913	312720	312725		0.016938
NC_000913	312725	312730		0.014195
NC_000913	312730	312735		0.013884
NC_000913	312735	312740		0.013596
NC_000913	312740	312745		0.019228
NC_000913	312745	312750		0.018883
NC_000913	312750	312755		0.023985
NC_000913	312755	312760		0.045159
NC_000913	312760	312765		0.076646
NC_000913	312765	312770		0.244608
NC_000913	312770	312775		0.211095
NC_000913	312775	312780		0.233962
NC_000913	312780	312785		0.170368
NC_000913	312785	312790		0.192557
NC_000913	312790	312795		0.279491
NC_000913	312795	312800		0.327440
NC_000913	312800	312805		0.133976
NC_000913	312805	312810		0.108393
NC_000913	312810	312815		0.084533
NC_000913	312815	312820		0.080808
NC_000913	312820	312825		0.063786
NC_000913	312825	312830		0.057538
NC_000913	312830	312835		0.049405
NC_000913	312835	312840		0.041488
NC_000913	312840	312845		0.028657
NC_000913	312845	312850		0.020730
NC_000913	312850	312855		0.017428
NC_000913	312855	312860		0.014726
NC_000913	312860	312865		0.010267
NC_000913	312865	312870		0.012281
NC_000913	312870	312875		0.006877
NC_000913	312875	312880		0.006613
NC_000913	312880	312885		0.008624
NC_000913	312885	312890		0.009847
NC_000913	312890	312895		0.013397
NC_000913	312895	312900		0.021181
NC_000913	312900	312905		0.019743
NC_000913	312905	312910		0.032884
NC_000913	312910	312915		0.042119
NC_000913	312915	312920		0.057248
NC_000913	312920	312925		0.073535
NC_000913	312925	312930		0.112937
NC_000913	312930	312935		0.114174
NC_000913	312935	312940		0.143547
NC_000913	312940	312945		0.207540
NC_000913	312945	312950		0.163532
NC_000913	312950	312955		0.209931
NC_000913	312955	312960		0.236848
NC_000913	312960	312965		0.273678
NC_000913	312965	312970		0.337572
NC_000913	312970	312975		0.564218
NC_000913	312975	312980		0.627419
NC_000913	312980	312985		1.050272
NC_000913	312985	312990		1.054382
NC_000913	312990	312995		1.344537
NC_000913	312995	313000		1.528949
NC_000913	313000	313005		1.836543
NC_000913	313005	313010		1.859022
NC_000913	313010	313015		2.380554
NC_000913	313015	313020		2.499516
NC_000913	313020	313025		2.613995
NC_000913	313025	313030		2.268671
NC_000913	313030	313035		2.161955
NC_000913	313035	313040		2.444314
NC_000913	313040	313045		2.315111
NC_000913	313045	313050		2.079042
NC_000913	313050	313055		2.915584
NC_000913	313055	313060		3.223186
NC_000913	313060	313065		3.213109
NC_000913	313065	313070		3.501424
NC_000913	313070	313075		4.262084
NC_000913	313075	313080		4.570727
NC_000913	313080	313085		4.052789
NC_000913	313085	313090		4.391896
NC_000913	313090	313095		4.366376
NC_000913	313095	313100		4.530540
NC_000913	313100	313105		3.549402
NC_000913	313105	313110		3.617048
NC_000913	313110	313115		3.525330
NC_000913	313115	313120		3.205722
NC_000913	313120	313125		3.273012
NC_000913	313125	313130		2.989700
NC_000913	313130	313135		2.009747
NC_000913	313135	313140		2.134823
NC_000913	313140	313145		1.881624
NC_000913	313145	313150		2.170451
NC_000913	313150	313155		2.343473
NC_000913	313155	313160		3.366543
NC_000913	313160	313165		2.871394
NC_000913	313165	313170		2.871855
NC_000913	313170	313175		2.918672
NC_000913	313175	313180		2.806247
NC_000913	313180	313185		2.458756
NC_000913	313185	313190		2.251285
NC_000913	313190	313195		2.070826
NC_000913	313195	313200		2.279810
NC_000913	313200	313205		1.959838
NC_000913	313205	313210		2.065808
NC_000913	313210	313215		1.423873
NC_000913	313215	313220		1.002913
NC_000913	313220	313225		1.087992
NC_000913	313225	313230		1.058074
NC_000913	313230	313235		1.014390
NC_000913	313235	313240		1.103445
NC_000913	313240	313245		1.001430
NC_000913	313245	313250		0.689192
NC_000913	313250	313255		0.502337
NC_000913	313255	313260		0.487837
NC_000913	313260	313265		0.464193
NC_000913	313265	313270		0.517964
NC_000913	313270	313275		0.546136
NC_000913	313275	313280		0.608110
NC_000913	313280	313285		0.937740
NC_000913	313285	313290		0.825630
NC_000913	313290	313295		1.757822
NC_000913	313295	313300		2.033783
NC_000913	313300	313305		2.172558
NC_000913	313305	313310		2.180110
NC_000913	313310	313315		4.058627
NC_000913	313315	313320		1.450957
NC_000913	313320	313325		1.558457
NC_000913	313325	313330		1.458667
NC_000913	313330	313335		0.599842
NC_000913	313335	313340		1.347528
NC_000913	313340	313345		4.564976
NC_000913	313345	313350		7.200182
NC_000913	313350	313355		5.799273
NC_000913	313355	313360		4.353415
NC_000913	313360	313365		6.852270
NC_000913	313365	313370		7.362403
NC_000913	313370	313375		7.027969
NC_000913	313375	313380		6.529674
NC_000913	313380	313385		5.696259
NC_000913	313385	313390		3.213701
NC_000913	313390	313395		2.422896
NC_000913	313395	313400		1.686010
NC_000913	313400	313405		1.334504
NC_000913	313405	313410		1.066948
NC_000913	313410	313415		1.075375
NC_000913	313415	313420		0.947467
NC_000913	313420	313425		0.738943
NC_000913	313425	313430		1.062291
NC_000913	313430	313435		0.930706
NC_000913	313435	313440		0.946919
NC_000913	313440	313445		0.843570
NC_000913	313445	313450		0.878238
NC_000913	313450	313455		0.945584
NC_000913	313455	313460		1.339106
NC_000913	313460	313465		1.436978
NC_000913	313465	313470		1.319267
NC_000913	313470	313475		2.222142
NC_000913	313475	313480		2.728101
NC_000913	313480	313485		3.723665
NC_000913	313485	313490		6.919565
NC_000913	313490	313495		4.827941
NC_000913	313495	313500		4.812921
NC_000913	313500	313505		3.083575
NC_000913	313505	313510		2.859733
NC_000913	313510	313515		3.398610
NC_000913	313515	313520		1.188217
NC_000913	313520	313525		0.566548
NC_000913	313525	313530		0.405031
NC_000913	313530	313535		0.448677
NC_000913	313535	313540		0.468912
NC_000913	313540	313545		0.477644
NC_000913	313545	313550		0.432702
NC_000913	313550	313555		0.529958
NC_000913	313555	313560		0.793983
NC_000913	313560	313565		2.354660
NC_000913	313565	313570		2.410064
NC_000913	313570	313575		2.408364
NC_000913	313575	313580		2.490044
NC_000913	313580	313585		2.943806
NC_000913	313585	313590		2.518031
NC_000913	313590	313595		2.412676
NC_000913	313595	313600		2.107110
NC_000913	313600	313605		2.166178
NC_000913	313605	313610		1.953035
NC_000913	313610	313615		1.781058
NC_000913	313615	313620		1.675110
NC_000913	313620	313625		1.687740
NC_000913	313625	313630		1.701874
NC_000913	313630	313635		1.797610
NC_000913	313635	313640		1.952703
NC_000913	313640	313645		2.686243
NC_000913	313645	313650		2.717792
NC_000913	313650	313655		2.843940
NC_000913	313655	313660		3.319678
NC_000913	313660	313665		3.604694
NC_000913	313665	313670		3.546385
NC_000913	313670	313675		4.189109
NC_000913	313675	313680		4.643455
NC_000913	313680	313685		5.016877
NC_000913	313685	313690		7.658566
NC_000913	313690	313695		8.803397
NC_000913	313695	313700		10.192352
NC_000913	313700	313705		9.277515
NC_000913	313705	313710		8.386192
NC_000913	313710	313715		7.832816
NC_000913	313715	313720		6.164402
NC_000913	313720	313725		3.025262
NC_000913	313725	313730		2.038021
NC_000913	313730	313735		1.251961
NC_000913	313735	313740		1.163385
NC_000913	313740	313745		1.119548
NC_000913	313745	313750		1.053105
NC_000913	313750	313755		0.994169
NC_000913	313755	313760		1.082503
NC_000913	313760	313765		1.442294
NC_000913	313765	313770		1.818281
NC_000913	313770	313775		1.481069
NC_000913	313775	313780		1.763433
NC_000913	313780	313785		1.935870
NC_000913	313785	313790		2.272755
NC_000913	313790	313795		4.192772
NC_000913	313795	313800		2.369734
NC_000913	313800	313805		1.735068
NC_000913	313805	313810		1.472831
NC_000913	313810	313815		1.533461
NC_000913	313815	313820		1.524301
NC_000913	313820	313825		2.148608
NC_000913	313825	313830		2.063483
NC_000913	313830	313835		2.147376
NC_000913	313835	313840		1.659760
NC_000913	313840	313845		1.824031
NC_000913	313845	313850		1.592598
NC_000913	313850	313855		1.417104
NC_000913	313855	313860		1.437766
NC_000913	313860	313865		1.490157
NC_000913	313865	313870		1.513997
NC_000913	313870	313875		1.811337
NC_000913	313875	313880		1.876124
NC_000913	313880	313885		2.317736
NC_000913	313885	313890		2.262146
NC_000913	313890	313895		2.398401
NC_000913	313895	313900		2.054556
NC_000913	313900	313905		2.134245
NC_000913	313905	313910		2.140954
NC_000913	313910	313915		2.041991
NC_000913	313915	313920		1.932918
NC_000913	313920	313925		1.758637
NC_000913	313925	313930		1.606964
NC_000913	313930	313935		1.860082
NC_000913	313935	313940		1.955657
NC_000913	313940	313945		2.263301
NC_000913	313945	313950		1.917728
NC_000913	313950	313955		2.253124
NC_000913	313955	313960		2.696943
NC_000913	313960	313965		2.863360
NC_000913	313965	313970		2.906651
NC_000913	313970	313975		3.136905
NC_000913	313975	313980		3.417340
NC_000913	313980	313985		3.624005
NC_000913	313985	313990		4.684843
NC_000913	313990	313995		5.247038
NC_000913	313995	314000		4.664337
NC_000913	314000	314005		5.403270
NC_000913	314005	314010		5.835226
NC_000913	314010	314015		5.637273
NC_000913	314015	314020		4.628389
NC_000913	314020	314025		4.914619
NC_000913	314025	314030		5.126297
NC_000913	314030	314035		5.282322
NC_000913	314035	314040		5.108185
NC_000913	314040	314045		4.781230
NC_000913	314045	314050		4.524750
NC_000913	314050	314055		4.738941
NC_000913	314055	314060		4.230079
NC_000913	314060	314065		3.693232
NC_000913	314065	314070		4.796410
NC_000913	314070	314075		4.254920
NC_000913	314075	314080		4.123294
NC_000913	314080	314085		3.974116
NC_000913	314085	314090		2.944679
NC_000913	314090	314095		3.104455
NC_000913	314095	314100		2.861228
NC_000913	314100	314105		2.875066
NC_000913	314105	314110		3.244595
NC_000913	314110	314115		2.453148
NC_000913	314115	314120		2.746439
NC_000913	314120	314125		1.727662
NC_000913	314125	314130		2.083992
NC_000913	314130	314135		2.644820
NC_000913	314135	314140		3.208034
NC_000913	314140	314145		3.695354
NC_000913	314145	314150		3.462786
NC_000913	314150	314155		3.993676
NC_000913	314155	314160		4.685868
NC_000913	314160	314165		4.332417
NC_000913	314165	314170		2.806382
NC_000913	314170	314175		1.466280
NC_000913	314175	314180		1.649171
NC_000913	314180	314185		1.666770
NC_000913	314185	314190		1.536540
NC_000913	314190	314195		1.767039
NC_000913	314195	314200		2.897841
NC_000913	314200	314205		2.283012
NC_000913	314205	314210		2.094188
NC_000913	314210	314215		2.650178
NC_000913	314215	314220		2.546785
NC_000913	314220	314225		2.446540
NC_000913	314225	314230		2.265864
NC_000913	314230	314235		2.588020
NC_000913	314235	314240		4.743245
NC_000913	314240	314245		2.520709
NC_000913	314245	314250		2.616176
NC_000913	314250	314255		1.509236
NC_000913	314255	314260		1.296687
NC_000913	314260	314265		1.071376
NC_000913	314265	314270		1.106217
NC_000913	314270	314275		1.059491
NC_000913	314275	314280		1.138228
NC_000913	314280	314285		1.166681
NC_000913	314285	314290		1.231311
NC_000913	314290	314295		1.473970
NC_000913	314295	314300		1.619141
NC_000913	314300	314305		1.484274
NC_000913	314305	314310		1.433179
NC_000913	314310	314315		1.447585
NC_000913	314315	314320		1.252633
NC_000913	314320	314325		1.475861
NC_000913	314325	314330		1.974283
NC_000913	314330	314335		3.739749
NC_000913	314335	314340		3.655090
NC_000913	314340	314345		3.314065
NC_000913	314345	314350		2.621222
NC_000913	314350	314355		2.810974
NC_000913	314355	314360		2.990371
NC_000913	314360	314365		2.288057
NC_000913	314365	314370		2.407784
NC_000913	314370	314375		1.346561
NC_000913	314375	314380		1.384587
NC_000913	314380	314385		1.493677
NC_000913	314385	314390		1.906967
NC_000913	314390	314395		1.923375
NC_000913	314395	314400		1.646290
NC_000913	314400	314405		1.438373
NC_000913	314405	314410		1.531164
NC_000913	314410	314415		1.584742
NC_000913	314415	314420		1.623884
NC_000913	314420	314425		1.689830
NC_000913	314425	314430		1.718600
NC_000913	314430	314435		1.878505
NC_000913	314435	314440		1.989240
NC_000913	314440	314445		1.844006
NC_000913	314445	314450		1.644545
NC_000913	314450	314455		1.675933
NC_000913	314455	314460		1.539126
NC_000913	314460	314465		1.177445
NC_000913	314465	314470		1.212151
NC_000913	314470	314475		1.083926
NC_000913	314475	314480		1.348988
NC_000913	314480	314485		1.697086
NC_000913	314485	314490		1.595099
NC_000913	314490	314495		1.708498
NC_000913	314495	314500		1.635986
NC_000913	314500	314505		1.765247
NC_000913	314505	314510		1.307610
NC_000913	314510	314515		0.964170
NC_000913	314515	314520		1.020473
NC_000913	314520	314525		1.034398
NC_000913	314525	314530		1.158259
NC_000913	314530	314535		1.297243
NC_000913	314535	314540		1.487496
NC_000913	314540	314545		1.570728
NC_000913	314545	314550		1.490624
NC_000913	314550	314555		1.780916
NC_000913	314555	314560		1.919937
NC_000913	314560	314565		1.363122
NC_000913	314565	314570		1.202184
NC_000913	314570	314575		1.254147
NC_000913	314575	314580		1.219154
NC_000913	314580	314585		1.323189
NC_000913	314585	314590		1.145278
NC_000913	314590	314595		1.463456
NC_000913	314595	314600		1.285401
NC_000913	314600	314605		1.067591
NC_000913	314605	314610		1.078746
NC_000913	314610	314615		0.975780
NC_000913	314615	314620		0.896809
NC_000913	314620	314625		1.213809
NC_000913	314625	314630		1.235282
NC_000913	314630	314635		1.365984
NC_000913	314635	314640		1.522641
NC_000913	314640	314645		2.148897
NC_000913	314645	314650		1.966493
NC_000913	314650	314655		2.019577
NC_000913	314655	314660		2.004912
NC_000913	314660	314665		2.003083
NC_000913	314665	314670		1.702981
NC_000913	314670	314675		2.055213
NC_000913	314675	314680		1.982118
NC_000913	314680	314685		2.033733
NC_000913	314685	314690		2.216360
NC_000913	314690	314695		2.154825
NC_000913	314695	314700		1.879981
NC_000913	314700	314705		1.654784
NC_000913	314705	314710		1.642118
NC_000913	314710	314715		1.611713
NC_000913	314715	314720		1.764099
NC_000913	314720	314725		1.847568
NC_000913	314725	314730		1.939615
NC_000913	314730	314735		0.893920
NC_000913	314735	314740		0.582579
NC_000913	314740	314745		0.462447
NC_000913	314745	314750		0.298202
NC_000913	314750	314755		0.276098
NC_000913	314755	314760		0.334083
NC_000913	314760	314765		0.356183
NC_000913	314765	314770		0.335373
NC_000913	314770	314775		0.934679
NC_000913	314775	314780		1.359658
NC_000913	314780	314785		1.178731
NC_000913	314785	314790		0.856117
NC_000913	314790	314795		1.193273
NC_000913	314795	314800		1.408733
NC_000913	314800	314805		1.355395
NC_000913	314805	314810		1.324377
NC_000913	314810	314815		1.438298
NC_000913	314815	314820		1.347932
NC_000913	314820	314825		2.134394
NC_000913	314825	314830		1.829855
NC_000913	314830	314835		2.399027
NC_000913	314835	314840		2.184222
NC_000913	314840	314845		2.134754
NC_000913	314845	314850		1.871697
NC_000913	314850	314855		1.779402
NC_000913	314855	314860		1.549200
NC_000913	314860	314865		1.294087
NC_000913	314865	314870		1.211817
NC_000913	314870	314875		1.141082
NC_000913	314875	314880		1.117161
NC_000913	314880	314885		1.088151
NC_000913	314885	314890		0.828474
NC_000913	314890	314895		0.708355
NC_000913	314895	314900		0.751033
NC_000913	314900	314905		0.917203
NC_000913	314905	314910		1.163958
NC_000913	314910	314915		2.109679
NC_000913	314915	314920		2.018888
NC_000913	314920	314925		2.117545
NC_000913	314925	314930		1.869646
NC_000913	314930	314935		1.383979
NC_000913	314935	314940		1.329180
NC_000913	314940	314945		1.465397
NC_000913	314945	314950		1.352495
NC_000913	314950	314955		1.669610
NC_000913	314955	314960		1.744716
NC_000913	314960	314965		1.759019
NC_000913	314965	314970		1.350444
NC_000913	314970	314975		1.212350
NC_000913	314975	314980		1.625610
NC_000913	314980	314985		1.279727
NC_000913	314985	314990		1.151019
NC_000913	314990	314995		1.124048
NC_000913	314995	315000		1.035381
NC_000913	315000	315005		0.682991
NC_000913	315005	315010		0.274389
NC_000913	315010	315015		0.255773
NC_000913	315015	315020		0.322085
NC_000913	315020	315025		0.318634
NC_000913	315025	315030		0.313162
NC_000913	315030	315035		0.378363
NC_000913	315035	315040		0.754944
NC_000913	315040	315045		0.487475
NC_000913	315045	315050		0.481603
NC_000913	315050	315055		0.313376
NC_000913	315055	315060		0.392351
NC_000913	315060	315065		0.404401
NC_000913	315065	315070		0.449380
NC_000913	315070	315075		0.566863
NC_000913	315075	315080		2.201571
NC_000913	315080	315085		1.309335
NC_000913	315085	315090		1.215273
NC_000913	315090	315095		1.124613
NC_000913	315095	315100		0.382761
NC_000913	315100	315105		0.424283
NC_000913	315105	315110		0.431977
NC_000913	315110	315115		0.415885
NC_000913	315115	315120		0.391784
NC_000913	315120	315125		0.448562
NC_000913	315125	315130		0.419846
NC_000913	315130	315135		0.890548
NC_000913	315135	315140		1.064896
NC_000913	315140	315145		0.564252
NC_000913	315145	315150		0.505444
NC_000913	315150	315155		0.420331
NC_000913	315155	315160		0.462972
NC_000913	315160	315165		0.491916
NC_000913	315165	315170		0.674169
NC_000913	315170	315175		0.707386
NC_000913	315175	315180		0.874691
NC_000913	315180	315185		0.871944
NC_000913	315185	315190		0.833431
NC_000913	315190	315195		0.979484
NC_000913	315195	315200		1.067265
NC_000913	315200	315205		1.016423
NC_000913	315205	315210		1.152081
NC_000913	315210	315215		1.194097
NC_000913	315215	315220		1.326924
NC_000913	315220	315225		0.944282
NC_000913	315225	315230		0.747201
NC_000913	315230	315235		0.808606
NC_000913	315235	315240		0.826881
NC_000913	315240	315245		0.777898
NC_000913	315245	315250		0.610570
NC_000913	315250	315255		0.702549
NC_000913	315255	315260		0.725419
NC_000913	315260	315265		1.301613
NC_000913	315265	315270		1.505885
NC_000913	315270	315275		1.391637
NC_000913	315275	315280		1.332734
NC_000913	315280	315285		1.409524
NC_000913	315285	315290		1.141575
NC_000913	315290	315295		1.966160
NC_000913	315295	315300		2.073179
NC_000913	315300	315305		2.232964
NC_000913	315305	315310		0.818969
NC_000913	315310	315315		0.938171
NC_000913	315315	315320		1.257232
NC_000913	315320	315325		1.311310
NC_000913	315325	315330		3.280826
NC_000913	315330	315335		2.921133
NC_000913	315335	315340		2.873336
NC_000913	315340	315345		0.937970
NC_000913	315345	315350		0.722482
NC_000913	315350	315355		1.392442
NC_000913	315355	315360		3.841697
NC_000913	315360	315365		3.616183
NC_000913	315365	315370		4.247225
NC_000913	315370	315375		6.001869
NC_000913	315375	315380		5.219767
NC_000913	315380	315385		5.037404
NC_000913	315385	315390		5.793520
NC_000913	315390	315395		5.794202
NC_000913	315395	315400		5.794203
NC_000913	315400	315405		5.565090
NC_000913	315405	315410		5.066591
NC_000913	315410	315415		7.126112
NC_000913	315415	315420		0.483549
NC_000913	315420	315425		0.624572
NC_000913	315425	315430		0.624572
NC_000913	315430	315435		0.624572
NC_000913	315435	315440		0.624572
NC_000913	315440	315445		0.624572
NC_000913	315445	315450		0.624572
NC_000913	315450	315455		0.624572
NC_000913	315455	315460		0.324355
NC_000913	315460	315465		0.324355
NC_000913	315465	315470		0.324355
NC_000913	315470	315475		0.324355
NC_000913	315475	315480		0.324355
NC_000913	315480	315485		0.324355
NC_000913	315485	315490		0.324354
NC_000913	315490	315495		0.324354
NC_000913	315495	315500		0.324354
NC_000913	315500	315505		0.324354
NC_000913	315505	315510		0.324354
NC_000913	315510	315515		0.324354
NC_000913	315515	315520		0.324354
NC_000913	315520	315525		0.324354
NC_000913	315525	315530		0.492881
NC_000913	315530	315535		0.492881
NC_000913	315535	315540		0.492881
NC_000913	315540	315545		0.492881
NC_000913	315545	315550		0.492881
NC_000913	315550	315555		0.492881
NC_000913	315555	315560		0.492881
NC_000913	315560	315565		0.492881
NC_000913	315565	315570		0.492880
NC_000913	315570	315575		0.492880
NC_000913	315575	315580		0.492880
NC_000913	315580	315585		0.492880
NC_000913	315585	315590		0.492880
NC_000913	315590	315595		0.492880
NC_000913	315595	315600		0.492880
NC_000913	315600	315605		0.492880
NC_000913	315605	315610		0.492880
NC_000913	315610	315615		0.492880
NC_000913	315615	315620		0.492880
NC_000913	315620	315625		0.492880
NC_000913	315625	315630		0.492880
NC_000913	315630	315635		0.492880
NC_000913	315635	315640		0.492880
NC_000913	315640	315645		0.492880
NC_000913	315645	315650		0.492880
NC_000913	315650	315655		0.492880
NC_000913	315655	315660		0.492880
NC_000913	315660	315665		0.492880
NC_000913	315665	315670		0.492880
NC_000913	315670	315675		0.492880
NC_000913	315675	315680		0.492880
NC_000913	315680	315685		0.492880
NC_000913	315685	315690		0.492880
NC_000913	315690	315695		0.492880
NC_000913	315695	315700		0.492880
NC_000913	315700	315705		0.492880
NC_000913	315705	315710		0.492880
NC_000913	315710	315715		0.492880
NC_000913	315715	315720		0.492880
NC_000913	315720	315725		0.492880
NC_000913	315725	315730		0.492880
NC_000913	315730	315735		0.492880
NC_000913	315735	315740		0.492880
NC_000913	315740	315745		0.492880
NC_000913	315745	315750		0.492880
NC_000913	315750	315755		0.492880
NC_000913	315755	315760		0.492880
NC_000913	315760	315765		0.492880
NC_000913	315765	315770		0.492880
NC_000913	315770	315775		0.492880
NC_000913	315775	315780		0.492880
NC_000913	315780	315785		0.492880
NC_000913	315785	315790		0.492879
NC_000913	315790	315795		0.492879
NC_000913	315795	315800		0.492879
NC_000913	315800	315805		0.492879
NC_000913	315805	315810		0.492879
NC_000913	315810	315815		0.492879
NC_000913	315815	315820		0.492879
NC_000913	315820	315825		0.492879
NC_000913	315825	315830		0.492879
NC_000913	315830	315835		0.492879
NC_000913	315835	315840		0.492879
NC_000913	315840	315845		0.492879
NC_000913	315845	315850		0.492879
NC_000913	315850	315855		0.492879
NC_000913	315855	315860		0.492879
NC_000913	315860	315865		0.492879
NC_000913	315865	315870		0.492879
NC_000913	315870	315875		0.479314
NC_000913	315875	315880		0.479314
NC_000913	315880	315885		0.479314
NC_000913	315885	315890		0.479314
NC_000913	315890	315895		0.479314
NC_000913	315895	315900		0.479314
NC_000913	315900	315905		0.479314
NC_000913	315905	315910		0.479314
NC_000913	315910	315915		0.479314
NC_000913	315915	315920		0.479314
NC_000913	315920	315925		0.479314
NC_000913	315925	315930		0.479314
NC_000913	315930	315935		0.479314
NC_000913	315935	315940		0.479314
NC_000913	315940	315945		0.479314
NC_000913	315945	315950		0.479314
NC_000913	315950	315955		0.479314
NC_000913	315955	315960		0.479314
NC_000913	315960	315965		0.479314
NC_000913	315965	315970		0.479314
NC_000913	315970	315975		0.479314
NC_000913	315975	315980		0.479314
NC_000913	315980	315985		0.479314
NC_000913	315985	315990		0.479314
NC_000913	315990	315995		0.479314
NC_000913	315995	316000		0.479314
NC_000913	316000	316005		0.479314
NC_000913	316005	316010		0.479313
NC_000913	316010	316015		0.479313
NC_000913	316015	316020		0.479313
NC_000913	316020	316025		0.479313
NC_000913	316025	316030		0.479313
NC_000913	316030	316035		0.479313
NC_000913	316035	316040		0.479313
NC_000913	316040	316045		0.479313
NC_000913	316045	316050		0.479313
NC_000913	316050	316055		0.479313
NC_000913	316055	316060		0.479313
NC_000913	316060	316065		0.498809
NC_000913	316065	316070		0.498809
NC_000913	316070	316075		0.498809
NC_000913	316075	316080		0.498809
NC_000913	316080	316085		0.498809
NC_000913	316085	316090		0.498809
NC_000913	316090	316095		0.498809
NC_000913	316095	316100		0.498809
NC_000913	316100	316105		0.498809
NC_000913	316105	316110		0.498809
NC_000913	316110	316115		0.498809
NC_000913	316115	316120		0.498809
NC_000913	316120	316125		0.498809
NC_000913	316125	316130		0.498809
NC_000913	316130	316135		0.498809
NC_000913	316135	316140		0.498809
NC_000913	316140	316145		0.498809
NC_000913	316145	316150		0.498809
NC_000913	316150	316155		0.498809
NC_000913	316155	316160		0.498809
NC_000913	316160	316165		0.498809
NC_000913	316165	316170		0.498809
NC_000913	316170	316175		0.498809
NC_000913	316175	316180		0.498809
NC_000913	316180	316185		0.498809
NC_000913	316185	316190		0.498809
NC_000913	316190	316195		0.498809
NC_000913	316195	316200		0.498809
NC_000913	316200	316205		0.498809
NC_000913	316205	316210		0.498809
NC_000913	316210	316215		0.498809
NC_000913	316215	316220		0.170769
NC_000913	316220	316225		0.170769
NC_000913	316225	316230		0.170769
NC_000913	316230	316235		0.170769
NC_000913	316235	316240		0.170769
NC_000913	316240	316245		0.170769
NC_000913	316245	316250		0.170769
NC_000913	316250	316255		0.170769
NC_000913	316255	316260		0.170768
NC_000913	316260	316265		0.170768
NC_000913	316265	316270		0.170768
NC_000913	316270	316275		0.170768
NC_000913	316275	316280		0.170768
NC_000913	316280	316285		0.170768
NC_000913	316285	316290		0.170768
NC_000913	316290	316295		0.170768
NC_000913	316295	316300		0.170768
NC_000913	316300	316305		0.170768
NC_000913	316305	316310		0.170768
NC_000913	316310	316315		0.445779
NC_000913	316315	316320		0.546248
NC_000913	316320	316325		0.000060
NC_000913	316325	316330		0.000009
NC_000913	316330	316335		0.000003
NC_000913	316335	316340		0.000003
NC_000913	316340	316345		0.000003
NC_000913	316345	316350		0.581112
NC_000913	316350	316355		2.578150
NC_000913	316355	316360		2.959576
NC_000913	316360	316365		3.276019
NC_000913	316365	316370		3.146061
NC_000913	316370	316375		1.477346
NC_000913	316375	316380		1.064898
NC_000913	316380	316385		1.352861
NC_000913	316385	316390		0.909445
NC_000913	316390	316395		0.889116
NC_000913	316395	316400		0.822298
NC_000913	316400	316405		0.837905
NC_000913	316405	316410		1.168162
NC_000913	316410	316415		1.169526
NC_000913	316415	316420		1.168581
NC_000913	316420	316425		1.028349
NC_000913	316425	316430		1.367636
NC_000913	316430	316435		1.223825
NC_000913	316435	316440		0.377562
NC_000913	316440	316445		0.270975
NC_000913	316445	316450		0.354142
NC_000913	316450	316455		0.201878
NC_000913	316455	316460		0.356048
NC_000913	316460	316465		0.361073
NC_000913	316465	316470		0.478361
NC_000913	316470	316475		0.469979
NC_000913	316475	316480		0.525186
NC_000913	316480	316485		0.636915
NC_000913	316485	316490		0.464733
NC_000913	316490	316495		0.523805
NC_000913	316495	316500		0.552340
NC_000913	316500	316505		0.591054
NC_000913	316505	316510		0.746439
NC_000913	316510	316515		0.660073
NC_000913	316515	316520		0.813179
NC_000913	316520	316525		1.317072
NC_000913	316525	316530		2.359331
NC_000913	316530	316535		1.269260
NC_000913	316535	316540		0.345323
NC_000913	316540	316545		0.309515
NC_000913	316545	316550		0.194057
NC_000913	316550	316555		0.159044
NC_000913	316555	316560		0.237348
NC_000913	316560	316565		0.241890
NC_000913	316565	316570		0.552970
NC_000913	316570	316575		0.418024
NC_000913	316575	316580		0.441922
NC_000913	316580	316585		0.423265
NC_000913	316585	316590		0.387864
NC_000913	316590	316595		0.467911
NC_000913	316595	316600		0.493451
NC_000913	316600	316605		0.745927
NC_000913	316605	316610		1.448777
NC_000913	316610	316615		0.504738
NC_000913	316615	316620		0.526173
NC_000913	316620	316625		0.246834
NC_000913	316625	316630		0.399401
NC_000913	316630	316635		0.392361
NC_000913	316635	316640		0.422769
NC_000913	316640	316645		0.511772
NC_000913	316645	316650		0.450825
NC_000913	316650	316655		0.505762
NC_000913	316655	316660		0.582391
NC_000913	316660	316665		0.683150
NC_000913	316665	316670		0.831888
NC_000913	316670	316675		1.137529
NC_000913	316675	316680		1.047303
NC_000913	316680	316685		1.225755
NC_000913	316685	316690		1.574664
NC_000913	316690	316695		2.712152
NC_000913	316695	316700		3.463238
NC_000913	316700	316705		2.987568
NC_000913	316705	316710		2.858034
NC_000913	316710	316715		1.482786
NC_000913	316715	316720		1.502183
NC_000913	316720	316725		1.085446
NC_000913	316725	316730		0.933652
NC_000913	316730	316735		0.766645
NC_000913	316735	316740		0.514192
NC_000913	316740	316745		0.456485
NC_000913	316745	316750		0.304750
NC_000913	316750	316755		0.356479
NC_000913	316755	316760		0.323751
NC_000913	316760	316765		0.339415
NC_000913	316765	316770		0.349936
NC_000913	316770	316775		0.341797
NC_000913	316775	316780		0.322874
NC_000913	316780	316785		0.588557
NC_000913	316785	316790		0.560259
NC_000913	316790	316795		0.618933
NC_000913	316795	316800		0.687176
NC_000913	316800	316805		0.451873
NC_000913	316805	316810		0.570999
NC_000913	316810	316815		0.615773
NC_000913	316815	316820		0.532747
NC_000913	316820	316825		0.589226
NC_000913	316825	316830		0.581457
NC_000913	316830	316835		0.715279
NC_000913	316835	316840		0.940416
NC_000913	316840	316845		0.920010
NC_000913	316845	316850		0.907698
NC_000913	316850	316855		1.623328
NC_000913	316855	316860		1.714324
NC_000913	316860	316865		2.032284
NC_000913	316865	316870		2.123500
NC_000913	316870	316875		2.162705
NC_000913	316875	316880		2.442442
NC_000913	316880	316885		3.095100
NC_000913	316885	316890		3.028262
NC_000913	316890	316895		4.007527
NC_000913	316895	316900		3.869928
NC_000913	316900	316905		3.754779
NC_000913	316905	316910		3.737665
NC_000913	316910	316915		3.793886
NC_000913	316915	316920		1.760944
NC_000913	316920	316925		1.880946
NC_000913	316925	316930		1.562044
NC_000913	316930	316935		1.362404
NC_000913	316935	316940		1.161060
NC_000913	316940	316945		0.866011
NC_000913	316945	316950		0.814130
NC_000913	316950	316955		0.834559
NC_000913	316955	316960		0.803196
NC_000913	316960	316965		0.670687
NC_000913	316965	316970		0.620993
NC_000913	316970	316975		0.586602
NC_000913	316975	316980		0.651624
NC_000913	316980	316985		0.802690
NC_000913	316985	316990		1.153901
NC_000913	316990	316995		1.183696
NC_000913	316995	317000		1.232083
NC_000913	317000	317005		1.268405
NC_000913	317005	317010		1.296266
NC_000913	317010	317015		1.287934
NC_000913	317015	317020		1.165358
NC_000913	317020	317025		1.234256
NC_000913	317025	317030		0.987538
NC_000913	317030	317035		0.476249
NC_000913	317035	317040		0.505749
NC_000913	317040	317045		0.474178
NC_000913	317045	317050		0.444779
NC_000913	317050	317055		0.492184
NC_000913	317055	317060		0.361078
NC_000913	317060	317065		0.615753
NC_000913	317065	317070		1.007622
NC_000913	317070	317075		2.129000
NC_000913	317075	317080		2.490631
NC_000913	317080	317085		2.431303
NC_000913	317085	317090		2.050429
NC_000913	317090	317095		2.134946
NC_000913	317095	317100		1.731074
NC_000913	317100	317105		1.245872
NC_000913	317105	317110		1.207467
NC_000913	317110	317115		1.127513
NC_000913	317115	317120		1.092156
NC_000913	317120	317125		0.983826
NC_000913	317125	317130		1.117538
NC_000913	317130	317135		1.832799
NC_000913	317135	317140		3.230128
NC_000913	317140	317145		5.886135
NC_000913	317145	317150		6.566099
NC_000913	317150	317155		8.735830
NC_000913	317155	317160		8.930495
NC_000913	317160	317165		9.065653
NC_000913	317165	317170		9.024136
NC_000913	317170	317175		8.546081
NC_000913	317175	317180		8.416471
NC_000913	317180	317185		8.759670
NC_000913	317185	317190		8.804131
NC_000913	317190	317195		8.267487
NC_000913	317195	317200		7.342099
NC_000913	317200	317205		4.173986
NC_000913	317205	317210		2.615606
NC_000913	317210	317215		2.128734
NC_000913	317215	317220		2.036092
NC_000913	317220	317225		1.727170
NC_000913	317225	317230		1.531594
NC_000913	317230	317235		1.727459
NC_000913	317235	317240		1.523361
NC_000913	317240	317245		1.329799
NC_000913	317245	317250		0.974628
NC_000913	317250	317255		0.931243
NC_000913	317255	317260		1.117248
NC_000913	317260	317265		1.229198
NC_000913	317265	317270		1.243658
NC_000913	317270	317275		1.271540
NC_000913	317275	317280		1.606996
NC_000913	317280	317285		1.413241
NC_000913	317285	317290		0.923409
NC_000913	317290	317295		0.685347
NC_000913	317295	317300		0.729424
NC_000913	317300	317305		1.179629
NC_000913	317305	317310		0.559807
NC_000913	317310	317315		2.656829
NC_000913	317315	317320		0.944449
NC_000913	317320	317325		1.095426
NC_000913	317325	317330		0.979836
NC_000913	317330	317335		1.080548
NC_000913	317335	317340		0.745071
NC_000913	317340	317345		0.979351
NC_000913	317345	317350		1.048997
NC_000913	317350	317355		1.308900
NC_000913	317355	317360		1.688985
NC_000913	317360	317365		1.785619
NC_000913	317365	317370		1.161929
NC_000913	317370	317375		1.113210
NC_000913	317375	317380		1.169618
NC_000913	317380	317385		1.297251
NC_000913	317385	317390		1.300041
NC_000913	317390	317395		1.317074
NC_000913	317395	317400		1.298951
NC_000913	317400	317405		1.423454
NC_000913	317405	317410		1.632452
NC_000913	317410	317415		2.000958
NC_000913	317415	317420		2.345054
NC_000913	317420	317425		1.981483
NC_000913	317425	317430		2.253152
NC_000913	317430	317435		2.127930
NC_000913	317435	317440		1.391837
NC_000913	317440	317445		1.206803
NC_000913	317445	317450		1.765626
NC_000913	317450	317455		1.986398
NC_000913	317455	317460		2.731633
NC_000913	317460	317465		2.618733
NC_000913	317465	317470		2.592724
NC_000913	317470	317475		2.657652
NC_000913	317475	317480		2.642064
NC_000913	317480	317485		2.985379
NC_000913	317485	317490		3.336386
NC_000913	317490	317495		3.128812
NC_000913	317495	317500		2.550780
NC_000913	317500	317505		1.921385
NC_000913	317505	317510		2.023796
NC_000913	317510	317515		2.266337
NC_000913	317515	317520		2.329860
NC_000913	317520	317525		2.062642
NC_000913	317525	317530		1.959718
NC_000913	317530	317535		1.911803
NC_000913	317535	317540		2.157582
NC_000913	317540	317545		2.237404
NC_000913	317545	317550		2.280426
NC_000913	317550	317555		2.830974
NC_000913	317555	317560		3.170119
NC_000913	317560	317565		3.830932
NC_000913	317565	317570		4.515601
NC_000913	317570	317575		5.486519
NC_000913	317575	317580		5.057387
NC_000913	317580	317585		5.396449
NC_000913	317585	317590		4.570706
NC_000913	317590	317595		3.713932
NC_000913	317595	317600		3.388467
NC_000913	317600	317605		3.644405
NC_000913	317605	317610		3.673176
NC_000913	317610	317615		3.510697
NC_000913	317615	317620		2.890212
NC_000913	317620	317625		3.029419
NC_000913	317625	317630		3.823463
NC_000913	317630	317635		4.091396
NC_000913	317635	317640		3.781966
NC_000913	317640	317645		3.856483
NC_000913	317645	317650		3.191742
NC_000913	317650	317655		2.654345
NC_000913	317655	317660		1.702253
NC_000913	317660	317665		1.735998
NC_000913	317665	317670		1.643356
NC_000913	317670	317675		0.587716
NC_000913	317675	317680		0.365265
NC_000913	317680	317685		0.303208
NC_000913	317685	317690		0.254209
NC_000913	317690	317695		0.257935
NC_000913	317695	317700		0.256547
NC_000913	317700	317705		0.267212
NC_000913	317705	317710		0.521162
NC_000913	317710	317715		0.507440
NC_000913	317715	317720		0.551562
NC_000913	317720	317725		0.573937
NC_000913	317725	317730		0.959390
NC_000913	317730	317735		1.653897
NC_000913	317735	317740		1.554165
NC_000913	317740	317745		1.725543
NC_000913	317745	317750		1.634953
NC_000913	317750	317755		2.013990
NC_000913	317755	317760		1.952361
NC_000913	317760	317765		1.558417
NC_000913	317765	317770		1.757563
NC_000913	317770	317775		1.568490
NC_000913	317775	317780		1.194290
NC_000913	317780	317785		1.177284
NC_000913	317785	317790		1.141476
NC_000913	317790	317795		1.370235
NC_000913	317795	317800		1.277609
NC_000913	317800	317805		1.144993
NC_000913	317805	317810		0.485639
NC_000913	317810	317815		0.629826
NC_000913	317815	317820		0.555825
NC_000913	317820	317825		0.579854
NC_000913	317825	317830		0.503355
NC_000913	317830	317835		0.412283
NC_000913	317835	317840		0.303815
NC_000913	317840	317845		0.633557
NC_000913	317845	317850		0.645056
NC_000913	317850	317855		0.739491
NC_000913	317855	317860		0.884579
NC_000913	317860	317865		0.753948
NC_000913	317865	317870		1.374422
NC_000913	317870	317875		2.141551
NC_000913	317875	317880		1.451423
NC_000913	317880	317885		1.255295
NC_000913	317885	317890		0.886857
NC_000913	317890	317895		0.678079
NC_000913	317895	317900		0.672050
NC_000913	317900	317905		0.643268
NC_000913	317905	317910		0.705780
NC_000913	317910	317915		0.676964
NC_000913	317915	317920		0.705001
NC_000913	317920	317925		1.069948
NC_000913	317925	317930		0.686770
NC_000913	317930	317935		0.624338
NC_000913	317935	317940		0.590018
NC_000913	317940	317945		0.453644
NC_000913	317945	317950		0.270806
NC_000913	317950	317955		0.262480
NC_000913	317955	317960		0.221464
NC_000913	317960	317965		0.222186
NC_000913	317965	317970		0.250032
NC_000913	317970	317975		0.301248
NC_000913	317975	317980		0.695356
NC_000913	317980	317985		0.901330
NC_000913	317985	317990		0.707783
NC_000913	317990	317995		0.772360
NC_000913	317995	318000		1.159437
NC_000913	318000	318005		1.251952
NC_000913	318005	318010		0.883538
NC_000913	318010	318015		0.851612
NC_000913	318015	318020		0.739419
NC_000913	318020	318025		0.598679
NC_000913	318025	318030		0.525126
NC_000913	318030	318035		0.381123
NC_000913	318035	318040		0.394198
NC_000913	318040	318045		0.453245
NC_000913	318045	318050		0.396880
NC_000913	318050	318055		0.573548
NC_000913	318055	318060		0.621978
NC_000913	318060	318065		0.889615
NC_000913	318065	318070		1.205171
NC_000913	318070	318075		0.377131
NC_000913	318075	318080		0.316283
NC_000913	318080	318085		0.327358
NC_000913	318085	318090		0.291639
NC_000913	318090	318095		0.312678
NC_000913	318095	318100		0.338811
NC_000913	318100	318105		0.331403
NC_000913	318105	318110		0.791906
NC_000913	318110	318115		0.770387
NC_000913	318115	318120		0.907941
NC_000913	318120	318125		0.687060
NC_000913	318125	318130		0.704726
NC_000913	318130	318135		0.764198
NC_000913	318135	318140		0.633077
NC_000913	318140	318145		0.758706
NC_000913	318145	318150		0.827749
NC_000913	318150	318155		2.076867
NC_000913	318155	318160		1.345679
NC_000913	318160	318165		1.406877
NC_000913	318165	318170		1.766824
NC_000913	318170	318175		1.641788
NC_000913	318175	318180		1.642488
NC_000913	318180	318185		1.468594
NC_000913	318185	318190		1.344637
NC_000913	318190	318195		1.383669
NC_000913	318195	318200		1.700252
NC_000913	318200	318205		1.716932
NC_000913	318205	318210		1.756566
NC_000913	318210	318215		1.634162
NC_000913	318215	318220		2.068502
NC_000913	318220	318225		2.210186
NC_000913	318225	318230		4.873045
NC_000913	318230	318235		4.223878
NC_000913	318235	318240		3.523976
NC_000913	318240	318245		3.875155
NC_000913	318245	318250		3.936243
NC_000913	318250	318255		3.089153
NC_000913	318255	318260		2.743177
NC_000913	318260	318265		2.559508
NC_000913	318265	318270		2.878414
NC_000913	318270	318275		3.222006
NC_000913	318275	318280		3.131307
NC_000913	318280	318285		3.177616
NC_000913	318285	318290		3.475648
NC_000913	318290	318295		3.039657
NC_000913	318295	318300		3.433470
NC_000913	318300	318305		3.882305
NC_000913	318305	318310		4.074507
NC_000913	318310	318315		4.359918
NC_000913	318315	318320		4.144241
NC_000913	318320	318325		4.366044
NC_000913	318325	318330		3.841214
NC_000913	318330	318335		5.174647
NC_000913	318335	318340		6.613578
NC_000913	318340	318345		7.122907
NC_000913	318345	318350		6.747319
NC_000913	318350	318355		6.470556
NC_000913	318355	318360		6.635513
NC_000913	318360	318365		7.058407
NC_000913	318365	318370		6.932908
NC_000913	318370	318375		6.951400
NC_000913	318375	318380		5.291200
NC_000913	318380	318385		5.389126
NC_000913	318385	318390		5.995535
NC_000913	318390	318395		6.322777
NC_000913	318395	318400		6.473242
NC_000913	318400	318405		6.221629
NC_000913	318405	318410		7.351270
NC_000913	318410	318415		7.093328
NC_000913	318415	318420		7.737638
NC_000913	318420	318425		11.459616
NC_000913	318425	318430		5.107775
NC_000913	318430	318435		4.581284
NC_000913	318435	318440		3.712326
NC_000913	318440	318445		3.181972
NC_000913	318445	318450		2.806813
NC_000913	318450	318455		2.487176
NC_000913	318455	318460		2.355736
NC_000913	318460	318465		2.668127
NC_000913	318465	318470		2.644840
NC_000913	318470	318475		2.807206
NC_000913	318475	318480		3.788985
NC_000913	318480	318485		6.388238
NC_000913	318485	318490		6.341136
NC_000913	318490	318495		7.427947
NC_000913	318495	318500		8.034887
NC_000913	318500	318505		4.675917
NC_000913	318505	318510		3.675755
NC_000913	318510	318515		3.689898
NC_000913	318515	318520		3.683035
NC_000913	318520	318525		3.062764
NC_000913	318525	318530		2.753861
NC_000913	318530	318535		2.863076
NC_000913	318535	318540		2.980549
NC_000913	318540	318545		3.722739
NC_000913	318545	318550		4.811307
NC_000913	318550	318555		6.788572
NC_000913	318555	318560		6.845549
NC_000913	318560	318565		5.384092
NC_000913	318565	318570		6.347141
NC_000913	318570	318575		2.959234
NC_000913	318575	318580		2.566790
NC_000913	318580	318585		2.077207
NC_000913	318585	318590		2.215746
NC_000913	318590	318595		2.037579
NC_000913	318595	318600		2.252525
NC_000913	318600	318605		1.763267
NC_000913	318605	318610		1.864951
NC_000913	318610	318615		2.525974
NC_000913	318615	318620		2.553974
NC_000913	318620	318625		2.418216
NC_000913	318625	318630		2.044120
NC_000913	318630	318635		1.972563
NC_000913	318635	318640		2.206898
NC_000913	318640	318645		2.365499
NC_000913	318645	318650		2.401201
NC_000913	318650	318655		2.317075
NC_000913	318655	318660		2.288686
NC_000913	318660	318665		2.381303
NC_000913	318665	318670		2.578062
NC_000913	318670	318675		3.130008
NC_000913	318675	318680		4.341586
NC_000913	318680	318685		3.815358
NC_000913	318685	318690		2.854873
NC_000913	318690	318695		2.428049
NC_000913	318695	318700		2.722840
NC_000913	318700	318705		2.906092
NC_000913	318705	318710		2.672462
NC_000913	318710	318715		3.273763
NC_000913	318715	318720		2.961441
NC_000913	318720	318725		3.349764
NC_000913	318725	318730		3.571504
NC_000913	318730	318735		3.248718
NC_000913	318735	318740		2.681728
NC_000913	318740	318745		2.265971
NC_000913	318745	318750		2.307191
NC_000913	318750	318755		0.771554
NC_000913	318755	318760		0.519839
NC_000913	318760	318765		0.369986
NC_000913	318765	318770		0.362990
NC_000913	318770	318775		0.399363
NC_000913	318775	318780		0.389518
NC_000913	318780	318785		0.395088
NC_000913	318785	318790		0.429874
NC_000913	318790	318795		0.670892
NC_000913	318795	318800		0.654727
NC_000913	318800	318805		0.808480
NC_000913	318805	318810		0.947060
NC_000913	318810	318815		1.462124
NC_000913	318815	318820		1.931947
NC_000913	318820	318825		1.931560
NC_000913	318825	318830		1.869548
NC_000913	318830	318835		2.247703
NC_000913	318835	318840		1.826872
NC_000913	318840	318845		1.769342
NC_000913	318845	318850		2.003905
NC_000913	318850	318855		3.075758
NC_000913	318855	318860		3.830220
NC_000913	318860	318865		4.728150
NC_000913	318865	318870		5.031315
NC_000913	318870	318875		2.550866
NC_000913	318875	318880		1.824418
NC_000913	318880	318885		1.676301
NC_000913	318885	318890		1.620580
NC_000913	318890	318895		0.921192
NC_000913	318895	318900		0.918804
NC_000913	318900	318905		0.891678
NC_000913	318905	318910		0.959716
NC_000913	318910	318915		1.167502
NC_000913	318915	318920		1.277046
NC_000913	318920	318925		1.333111
NC_000913	318925	318930		1.755352
NC_000913	318930	318935		1.324981
NC_000913	318935	318940		1.137426
NC_000913	318940	318945		0.997132
NC_000913	318945	318950		0.884578
NC_000913	318950	318955		0.790033
NC_000913	318955	318960		0.787621
NC_000913	318960	318965		0.677573
NC_000913	318965	318970		0.746772
NC_000913	318970	318975		0.755331
NC_000913	318975	318980		0.522153
NC_000913	318980	318985		0.447240
NC_000913	318985	318990		0.493246
NC_000913	318990	318995		0.588396
NC_000913	318995	319000		0.571914
NC_000913	319000	319005		0.894904
NC_000913	319005	319010		1.893967
NC_000913	319010	319015		2.234541
NC_000913	319015	319020		2.525917
NC_000913	319020	319025		2.459545
NC_000913	319025	319030		2.362333
NC_000913	319030	319035		2.661494
NC_000913	319035	319040		1.952198
NC_000913	319040	319045		1.946660
NC_000913	319045	319050		2.201379
NC_000913	319050	319055		1.840089
NC_000913	319055	319060		1.773770
NC_000913	319060	319065		1.803137
NC_000913	319065	319070		1.777934
NC_000913	319070	319075		1.805031
NC_000913	319075	319080		2.469280
NC_000913	319080	319085		2.241932
NC_000913	319085	319090		2.873134
NC_000913	319090	319095		2.995549
NC_000913	319095	319100		3.412510
NC_000913	319100	319105		2.131132
NC_000913	319105	319110		1.866103
NC_000913	319110	319115		1.779292
NC_000913	319115	319120		1.621692
NC_000913	319120	319125		1.520328
NC_000913	319125	319130		1.352826
NC_000913	319130	319135		1.055010
NC_000913	319135	319140		1.483911
NC_000913	319140	319145		1.847193
NC_000913	319145	319150		1.934437
NC_000913	319150	319155		1.938651
NC_000913	319155	319160		1.856402
NC_000913	319160	319165		1.736672
NC_000913	319165	319170		1.872726
NC_000913	319170	319175		1.473244
NC_000913	319175	319180		1.005696
NC_000913	319180	319185		0.690228
NC_000913	319185	319190		0.585270
NC_000913	319190	319195		0.591358
NC_000913	319195	319200		0.578456
NC_000913	319200	319205		0.756768
NC_000913	319205	319210		0.883301
NC_000913	319210	319215		0.826532
NC_000913	319215	319220		0.907352
NC_000913	319220	319225		0.688509
NC_000913	319225	319230		0.377377
NC_000913	319230	319235		0.283589
NC_000913	319235	319240		0.240696
NC_000913	319240	319245		0.192589
NC_000913	319245	319250		0.154379
NC_000913	319250	319255		0.176715
NC_000913	319255	319260		0.285464
NC_000913	319260	319265		0.657703
NC_000913	319265	319270		0.493566
NC_000913	319270	319275		0.576413
NC_000913	319275	319280		0.533150
NC_000913	319280	319285		0.513714
NC_000913	319285	319290		0.557060
NC_000913	319290	319295		0.675405
NC_000913	319295	319300		0.773777
NC_000913	319300	319305		1.009463
NC_000913	319305	319310		1.136226
NC_000913	319310	319315		1.712000
NC_000913	319315	319320		1.793585
NC_000913	319320	319325		2.035222
NC_000913	319325	319330		1.808011
NC_000913	319330	319335		1.549180
NC_000913	319335	319340		1.902457
NC_000913	319340	319345		2.300475
NC_000913	319345	319350		1.829514
NC_000913	319350	319355		1.648072
NC_000913	319355	319360		0.928204
NC_000913	319360	319365		0.375566
NC_000913	319365	319370		0.353830
NC_000913	319370	319375		0.274055
NC_000913	319375	319380		0.331178
NC_000913	319380	319385		0.290500
NC_000913	319385	319390		0.334556
NC_000913	319390	319395		0.901575
NC_000913	319395	319400		0.877072
NC_000913	319400	319405		2.006257
NC_000913	319405	319410		0.323213
NC_000913	319410	319415		0.343896
NC_000913	319415	319420		0.361593
NC_000913	319420	319425		0.358268
NC_000913	319425	319430		0.307521
NC_000913	319430	319435		0.317162
NC_000913	319435	319440		0.326048
NC_000913	319440	319445		0.476543
NC_000913	319445	319450		0.533193
NC_000913	319450	319455		0.676274
NC_000913	319455	319460		0.841068
NC_000913	319460	319465		0.929345
NC_000913	319465	319470		0.957632
NC_000913	319470	319475		1.136711
NC_000913	319475	319480		2.117054
NC_000913	319480	319485		2.427639
NC_000913	319485	319490		3.416745
NC_000913	319490	319495		3.184042
NC_000913	319495	319500		3.474196
NC_000913	319500	319505		2.332507
NC_000913	319505	319510		1.891060
NC_000913	319510	319515		1.829475
NC_000913	319515	319520		1.844323
NC_000913	319520	319525		1.677943
NC_000913	319525	319530		1.727716
NC_000913	319530	319535		1.777170
NC_000913	319535	319540		1.813343
NC_000913	319540	319545		2.755314
NC_000913	319545	319550		3.630464
NC_000913	319550	319555		3.354797
NC_000913	319555	319560		3.064909
NC_000913	319560	319565		2.956097
NC_000913	319565	319570		3.472901
NC_000913	319570	319575		2.629729
NC_000913	319575	319580		2.486391
NC_000913	319580	319585		2.195379
NC_000913	319585	319590		1.804932
NC_000913	319590	319595		1.702100
NC_000913	319595	319600		1.554633
NC_000913	319600	319605		0.870798
NC_000913	319605	319610		0.808491
NC_000913	319610	319615		0.794832
NC_000913	319615	319620		0.819459
NC_000913	319620	319625		0.752732
NC_000913	319625	319630		1.179230
NC_000913	319630	319635		1.489109
NC_000913	319635	319640		1.440696
NC_000913	319640	319645		1.222230
NC_000913	319645	319650		0.945164
NC_000913	319650	319655		1.135225
NC_000913	319655	319660		0.971333
NC_000913	319660	319665		0.782111
NC_000913	319665	319670		0.781869
NC_000913	319670	319675		0.987503
NC_000913	319675	319680		1.416877
NC_000913	319680	319685		1.047795
NC_000913	319685	319690		0.849064
NC_000913	319690	319695		0.768629
NC_000913	319695	319700		0.503351
NC_000913	319700	319705		0.357995
NC_000913	319705	319710		0.327684
NC_000913	319710	319715		0.309245
NC_000913	319715	319720		0.263781
NC_000913	319720	319725		0.176527
NC_000913	319725	319730		0.467886
NC_000913	319730	319735		0.961099
NC_000913	319735	319740		1.511698
NC_000913	319740	319745		2.957123
NC_000913	319745	319750		3.125408
NC_000913	319750	319755		2.561527
NC_000913	319755	319760		2.018476
NC_000913	319760	319765		1.074623
NC_000913	319765	319770		1.078156
NC_000913	319770	319775		0.936422
NC_000913	319775	319780		0.914809
NC_000913	319780	319785		0.830485
NC_000913	319785	319790		0.615779
NC_000913	319790	319795		0.739253
NC_000913	319795	319800		0.612727
NC_000913	319800	319805		0.541789
NC_000913	319805	319810		0.493488
NC_000913	319810	319815		0.410212
NC_000913	319815	319820		0.423626
NC_000913	319820	319825		0.458026
NC_000913	319825	319830		0.455914
NC_000913	319830	319835		0.452970
NC_000913	319835	319840		1.003610
NC_000913	319840	319845		0.982290
NC_000913	319845	319850		1.219852
NC_000913	319850	319855		1.229287
NC_000913	319855	319860		1.029784
NC_000913	319860	319865		1.113010
NC_000913	319865	319870		1.185790
NC_000913	319870	319875		1.189567
NC_000913	319875	319880		1.850212
NC_000913	319880	319885		1.931118
NC_000913	319885	319890		1.268392
NC_000913	319890	319895		1.930715
NC_000913	319895	319900		1.853028
NC_000913	319900	319905		1.609922
NC_000913	319905	319910		0.742780
NC_000913	319910	319915		0.599555
NC_000913	319915	319920		0.592530
NC_000913	319920	319925		0.594068
NC_000913	319925	319930		0.558413
NC_000913	319930	319935		0.596383
NC_000913	319935	319940		0.795705
NC_000913	319940	319945		0.725773
NC_000913	319945	319950		0.706017
NC_000913	319950	319955		1.057272
NC_000913	319955	319960		1.036145
NC_000913	319960	319965		1.031896
NC_000913	319965	319970		1.062566
NC_000913	319970	319975		0.968285
NC_000913	319975	319980		1.311493
NC_000913	319980	319985		1.425018
NC_000913	319985	319990		1.421095
NC_000913	319990	319995		1.675005
NC_000913	319995	320000		1.884398
NC_000913	320000	320005		0.593738
NC_000913	320005	320010		0.321977
NC_000913	320010	320015		0.213261
NC_000913	320015	320020		0.219599
NC_000913	320020	320025		0.206660
NC_000913	320025	320030		0.150085
NC_000913	320030	320035		0.212498
NC_000913	320035	320040		0.439292
NC_000913	320040	320045		0.438890
NC_000913	320045	320050		0.370732
NC_000913	320050	320055		0.318426
NC_000913	320055	320060		0.434123
NC_000913	320060	320065		0.342809
NC_000913	320065	320070		0.296708
NC_000913	320070	320075		0.272290
NC_000913	320075	320080		0.384426
NC_000913	320080	320085		0.364468
NC_000913	320085	320090		0.664239
NC_000913	320090	320095		0.681565
NC_000913	320095	320100		0.769511
NC_000913	320100	320105		0.971635
NC_000913	320105	320110		1.636520
NC_000913	320110	320115		1.604369
NC_000913	320115	320120		2.145611
NC_000913	320120	320125		1.320277
NC_000913	320125	320130		1.714852
NC_000913	320130	320135		1.846873
NC_000913	320135	320140		1.296620
NC_000913	320140	320145		1.221474
NC_000913	320145	320150		1.250208
NC_000913	320150	320155		1.619925
NC_000913	320155	320160		1.587210
NC_000913	320160	320165		1.154298
NC_000913	320165	320170		1.527363
NC_000913	320170	320175		1.941647
NC_000913	320175	320180		1.923951
NC_000913	320180	320185		2.953354
NC_000913	320185	320190		3.393305
NC_000913	320190	320195		3.911381
NC_000913	320195	320200		4.584867
NC_000913	320200	320205		3.984700
NC_000913	320205	320210		3.573990
NC_000913	320210	320215		3.609979
NC_000913	320215	320220		3.456742
NC_000913	320220	320225		3.215967
NC_000913	320225	320230		3.193081
NC_000913	320230	320235		2.356287
NC_000913	320235	320240		2.132300
NC_000913	320240	320245		2.076622
NC_000913	320245	320250		1.942155
NC_000913	320250	320255		1.587554
NC_000913	320255	320260		0.911783
NC_000913	320260	320265		0.898237
NC_000913	320265	320270		1.054789
NC_000913	320270	320275		0.860932
NC_000913	320275	320280		0.496994
NC_000913	320280	320285		0.352678
NC_000913	320285	320290		0.174231
NC_000913	320290	320295		0.111786
NC_000913	320295	320300		0.072839
NC_000913	320300	320305		0.059524
NC_000913	320305	320310		0.037954
NC_000913	320310	320315		0.035768
NC_000913	320315	320320		0.037916
NC_000913	320320	320325		0.058727
NC_000913	320325	320330		0.070250
NC_000913	320330	320335		0.138744
NC_000913	320335	320340		0.180406
NC_000913	320340	320345		0.687020
NC_000913	320345	320350		0.764236
NC_000913	320350	320355		0.835101
NC_000913	320355	320360		0.684136
NC_000913	320360	320365		0.386685
NC_000913	320365	320370		0.324812
NC_000913	320370	320375		0.275776
NC_000913	320375	320380		0.309110
NC_000913	320380	320385		0.350714
NC_000913	320385	320390		0.300922
NC_000913	320390	320395		0.363107
NC_000913	320395	320400		0.483246
NC_000913	320400	320405		0.538443
NC_000913	320405	320410		0.802991
NC_000913	320410	320415		0.441841
NC_000913	320415	320420		0.370642
NC_000913	320420	320425		0.321689
NC_000913	320425	320430		0.317069
NC_000913	320430	320435		0.284975
NC_000913	320435	320440		0.224840
NC_000913	320440	320445		0.202408
NC_000913	320445	320450		0.216049
NC_000913	320450	320455		0.203466
NC_000913	320455	320460		0.227949
NC_000913	320460	320465		0.257706
NC_000913	320465	320470		0.757634
NC_000913	320470	320475		1.121318
NC_000913	320475	320480		1.193646
NC_000913	320480	320485		0.243955
NC_000913	320485	320490		0.254060
NC_000913	320490	320495		0.324441
NC_000913	320495	320500		0.256317
NC_000913	320500	320505		0.231125
NC_000913	320505	320510		0.247983
NC_000913	320510	320515		0.620055
NC_000913	320515	320520		0.804476
NC_000913	320520	320525		0.878124
NC_000913	320525	320530		0.989567
NC_000913	320530	320535		0.838288
NC_000913	320535	320540		0.757615
NC_000913	320540	320545		0.382746
NC_000913	320545	320550		0.310455
NC_000913	320550	320555		0.260697
NC_000913	320555	320560		0.251386
NC_000913	320560	320565		0.304728
NC_000913	320565	320570		0.243773
NC_000913	320570	320575		0.268493
NC_000913	320575	320580		0.278033
NC_000913	320580	320585		0.358408
NC_000913	320585	320590		0.604683
NC_000913	320590	320595		0.391484
NC_000913	320595	320600		0.424964
NC_000913	320600	320605		0.376918
NC_000913	320605	320610		0.467824
NC_000913	320610	320615		0.459558
NC_000913	320615	320620		0.444161
NC_000913	320620	320625		0.564915
NC_000913	320625	320630		0.825004
NC_000913	320630	320635		0.787100
NC_000913	320635	320640		0.608170
NC_000913	320640	320645		0.490474
NC_000913	320645	320650		0.389882
NC_000913	320650	320655		0.362294
NC_000913	320655	320660		0.396197
NC_000913	320660	320665		0.431554
NC_000913	320665	320670		0.338126
NC_000913	320670	320675		0.303163
NC_000913	320675	320680		0.336143
NC_000913	320680	320685		0.459086
NC_000913	320685	320690		0.322275
NC_000913	320690	320695		0.255682
NC_000913	320695	320700		0.268559
NC_000913	320700	320705		0.281361
NC_000913	320705	320710		0.279012
NC_000913	320710	320715		0.253477
NC_000913	320715	320720		0.393698
NC_000913	320720	320725		0.336242
NC_000913	320725	320730		0.186254
NC_000913	320730	320735		0.191430
NC_000913	320735	320740		0.231509
NC_000913	320740	320745		0.275917
NC_000913	320745	320750		0.196511
NC_000913	320750	320755		0.243805
NC_000913	320755	320760		0.268393
NC_000913	320760	320765		0.332087
NC_000913	320765	320770		0.406588
NC_000913	320770	320775		0.583947
NC_000913	320775	320780		0.389125
NC_000913	320780	320785		0.280323
NC_000913	320785	320790		0.228743
NC_000913	320790	320795		0.242390
NC_000913	320795	320800		0.194370
NC_000913	320800	320805		0.165141
NC_000913	320805	320810		0.157178
NC_000913	320810	320815		0.103544
NC_000913	320815	320820		0.277347
NC_000913	320820	320825		0.373035
NC_000913	320825	320830		0.354426
NC_000913	320830	320835		0.388971
NC_000913	320835	320840		0.447333
NC_000913	320840	320845		0.394418
NC_000913	320845	320850		0.440589
NC_000913	320850	320855		0.413088
NC_000913	320855	320860		0.406121
NC_000913	320860	320865		0.383646
NC_000913	320865	320870		0.330761
NC_000913	320870	320875		0.420592
NC_000913	320875	320880		0.496058
NC_000913	320880	320885		0.316224
NC_000913	320885	320890		0.303313
NC_000913	320890	320895		0.288230
NC_000913	320895	320900		0.315765
NC_000913	320900	320905		0.614467
NC_000913	320905	320910		0.199723
NC_000913	320910	320915		0.277519
NC_000913	320915	320920		0.310314
NC_000913	320920	320925		0.310627
NC_000913	320925	320930		0.332972
NC_000913	320930	320935		0.293813
NC_000913	320935	320940		0.333368
NC_000913	320940	320945		0.392175
NC_000913	320945	320950		0.427416
NC_000913	320950	320955		0.560978
NC_000913	320955	320960		0.459072
NC_000913	320960	320965		0.506706
NC_000913	320965	320970		0.544012
NC_000913	320970	320975		0.855716
NC_000913	320975	320980		0.974179
NC_000913	320980	320985		1.327629
NC_000913	320985	320990		1.142985
NC_000913	320990	320995		1.151268
NC_000913	320995	321000		1.150441
NC_000913	321000	321005		0.648698
NC_000913	321005	321010		0.586147
NC_000913	321010	321015		0.534735
NC_000913	321015	321020		0.553737
NC_000913	321020	321025		0.344955
NC_000913	321025	321030		0.364381
NC_000913	321030	321035		0.301879
NC_000913	321035	321040		0.519329
NC_000913	321040	321045		0.484494
NC_000913	321045	321050		0.589899
NC_000913	321050	321055		0.842247
NC_000913	321055	321060		0.880807
NC_000913	321060	321065		0.818668
NC_000913	321065	321070		0.900401
NC_000913	321070	321075		1.086071
NC_000913	321075	321080		1.239811
NC_000913	321080	321085		1.980578
NC_000913	321085	321090		2.734997
NC_000913	321090	321095		2.552654
NC_000913	321095	321100		2.578127
NC_000913	321100	321105		2.524953
NC_000913	321105	321110		2.912016
NC_000913	321110	321115		2.634882
NC_000913	321115	321120		2.109264
NC_000913	321120	321125		2.032164
NC_000913	321125	321130		1.459159
NC_000913	321130	321135		1.630315
NC_000913	321135	321140		1.588544
NC_000913	321140	321145		1.748867
NC_000913	321145	321150		1.940497
NC_000913	321150	321155		2.013554
NC_000913	321155	321160		1.766722
NC_000913	321160	321165		1.954652
NC_000913	321165	321170		1.993802
NC_000913	321170	321175		1.692877
NC_000913	321175	321180		1.776235
NC_000913	321180	321185		1.932867
NC_000913	321185	321190		1.839571
NC_000913	321190	321195		1.542282
NC_000913	321195	321200		1.276139
NC_000913	321200	321205		1.149230
NC_000913	321205	321210		1.317889
NC_000913	321210	321215		1.135833
NC_000913	321215	321220		1.243158
NC_000913	321220	321225		1.200619
NC_000913	321225	321230		1.234564
NC_000913	321230	321235		1.312750
NC_000913	321235	321240		1.044806
NC_000913	321240	321245		0.985737
NC_000913	321245	321250		0.844363
NC_000913	321250	321255		0.789672
NC_000913	321255	321260		0.569625
NC_000913	321260	321265		1.067522
NC_000913	321265	321270		1.298172
NC_000913	321270	321275		1.703954
NC_000913	321275	321280		1.614560
NC_000913	321280	321285		2.150631
NC_000913	321285	321290		2.168842
NC_000913	321290	321295		2.460277
NC_000913	321295	321300		2.233354
NC_000913	321300	321305		2.423233
NC_000913	321305	321310		2.751293
NC_000913	321310	321315		4.042306
NC_000913	321315	321320		4.315811
NC_000913	321320	321325		4.173360
NC_000913	321325	321330		4.880426
NC_000913	321330	321335		4.612135
NC_000913	321335	321340		4.668504
NC_000913	321340	321345		8.157744
NC_000913	321345	321350		8.362406
NC_000913	321350	321355		7.107969
NC_000913	321355	321360		6.577979
NC_000913	321360	321365		4.695193
NC_000913	321365	321370		4.770343
NC_000913	321370	321375		4.581165
NC_000913	321375	321380		4.321287
NC_000913	321380	321385		3.816440
NC_000913	321385	321390		1.896859
NC_000913	321390	321395		2.014509
NC_000913	321395	321400		1.235275
NC_000913	321400	321405		1.144830
NC_000913	321405	321410		1.265952
NC_000913	321410	321415		1.155144
NC_000913	321415	321420		1.185912
NC_000913	321420	321425		1.271604
NC_000913	321425	321430		1.081245
NC_000913	321430	321435		1.624929
NC_000913	321435	321440		2.397935
NC_000913	321440	321445		2.483986
NC_000913	321445	321450		2.908469
NC_000913	321450	321455		3.078907
NC_000913	321455	321460		3.699308
NC_000913	321460	321465		3.692800
NC_000913	321465	321470		4.600173
NC_000913	321470	321475		5.221735
NC_000913	321475	321480		2.916054
NC_000913	321480	321485		2.946627
NC_000913	321485	321490		3.103455
NC_000913	321490	321495		3.257579
NC_000913	321495	321500		2.669764
NC_000913	321500	321505		2.680904
NC_000913	321505	321510		2.232753
NC_000913	321510	321515		2.441915
NC_000913	321515	321520		4.154979
NC_000913	321520	321525		5.857241
NC_000913	321525	321530		5.924226
NC_000913	321530	321535		6.332155
NC_000913	321535	321540		5.377963
NC_000913	321540	321545		2.032958
NC_000913	321545	321550		1.663090
NC_000913	321550	321555		0.747744
NC_000913	321555	321560		0.748886
NC_000913	321560	321565		0.806211
NC_000913	321565	321570		0.769156
NC_000913	321570	321575		0.726172
NC_000913	321575	321580		0.805131
NC_000913	321580	321585		1.214306
NC_000913	321585	321590		1.117460
NC_000913	321590	321595		3.172476
NC_000913	321595	321600		1.680523
NC_000913	321600	321605		1.036955
NC_000913	321605	321610		1.090021
NC_000913	321610	321615		0.681490
NC_000913	321615	321620		0.436361
NC_000913	321620	321625		0.449722
NC_000913	321625	321630		0.287116
NC_000913	321630	321635		0.385190
NC_000913	321635	321640		0.389558
NC_000913	321640	321645		0.349905
NC_000913	321645	321650		0.385008
NC_000913	321650	321655		0.367141
NC_000913	321655	321660		0.330443
NC_000913	321660	321665		0.333471
NC_000913	321665	321670		0.272805
NC_000913	321670	321675		0.280413
NC_000913	321675	321680		0.269120
NC_000913	321680	321685		0.324061
NC_000913	321685	321690		0.271964
NC_000913	321690	321695		0.340476
NC_000913	321695	321700		0.353441
NC_000913	321700	321705		0.328737
NC_000913	321705	321710		0.364258
NC_000913	321710	321715		0.354403
NC_000913	321715	321720		0.400434
NC_000913	321720	321725		0.380898
NC_000913	321725	321730		0.264322
NC_000913	321730	321735		0.259056
NC_000913	321735	321740		0.285637
NC_000913	321740	321745		0.281010
NC_000913	321745	321750		0.279816
NC_000913	321750	321755		0.872412
NC_000913	321755	321760		0.776843
NC_000913	321760	321765		2.888527
NC_000913	321765	321770		0.803490
NC_000913	321770	321775		0.364854
NC_000913	321775	321780		0.257819
NC_000913	321780	321785		0.176731
NC_000913	321785	321790		0.170721
NC_000913	321790	321795		0.181676
NC_000913	321795	321800		0.135144
NC_000913	321800	321805		0.191132
NC_000913	321805	321810		0.215907
NC_000913	321810	321815		0.563820
NC_000913	321815	321820		0.403815
NC_000913	321820	321825		0.405595
NC_000913	321825	321830		0.348676
NC_000913	321830	321835		0.232706
NC_000913	321835	321840		0.208649
NC_000913	321840	321845		0.173362
NC_000913	321845	321850		0.228714
NC_000913	321850	321855		0.289878
NC_000913	321855	321860		0.245819
NC_000913	321860	321865		0.173648
NC_000913	321865	321870		0.163921
NC_000913	321870	321875		0.204524
NC_000913	321875	321880		0.357071
NC_000913	321880	321885		0.380359
NC_000913	321885	321890		0.420169
NC_000913	321890	321895		0.457307
NC_000913	321895	321900		0.404482
NC_000913	321900	321905		0.332049
NC_000913	321905	321910		0.207000
NC_000913	321910	321915		0.157413
NC_000913	321915	321920		0.161023
NC_000913	321920	321925		0.185504
NC_000913	321925	321930		0.223232
NC_000913	321930	321935		0.327810
NC_000913	321935	321940		0.338396
NC_000913	321940	321945		0.354293
NC_000913	321945	321950		0.436823
NC_000913	321950	321955		0.418078
NC_000913	321955	321960		0.986322
NC_000913	321960	321965		0.721565
NC_000913	321965	321970		0.387444
NC_000913	321970	321975		0.343671
NC_000913	321975	321980		0.072199
NC_000913	321980	321985		0.078809
NC_000913	321985	321990		0.071207
NC_000913	321990	321995		0.077810
NC_000913	321995	322000		0.097289
NC_000913	322000	322005		0.086592
NC_000913	322005	322010		0.112639
NC_000913	322010	322015		0.719159
NC_000913	322015	322020		0.471858
NC_000913	322020	322025		0.525524
NC_000913	322025	322030		0.561548
NC_000913	322030	322035		0.610224
NC_000913	322035	322040		0.634133
NC_000913	322040	322045		0.625941
NC_000913	322045	322050		0.731066
NC_000913	322050	322055		0.765365
NC_000913	322055	322060		0.742885
NC_000913	322060	322065		0.618422
NC_000913	322065	322070		0.568507
NC_000913	322070	322075		0.528493
NC_000913	322075	322080		0.560113
NC_000913	322080	322085		0.475337
NC_000913	322085	322090		0.444552
NC_000913	322090	322095		0.475289
NC_000913	322095	322100		0.271136
NC_000913	322100	322105		0.299650
NC_000913	322105	322110		0.207159
NC_000913	322110	322115		0.182303
NC_000913	322115	322120		0.187510
NC_000913	322120	322125		0.187736
NC_000913	322125	322130		0.181064
NC_000913	322130	322135		0.209481
NC_000913	322135	322140		0.239172
NC_000913	322140	322145		0.428683
NC_000913	322145	322150		0.537027
NC_000913	322150	322155		0.604360
NC_000913	322155	322160		0.558936
NC_000913	322160	322165		0.565998
NC_000913	322165	322170		0.449725
NC_000913	322170	322175		0.520091
NC_000913	322175	322180		0.303531
NC_000913	322180	322185		0.115282
NC_000913	322185	322190		0.080354
NC_000913	322190	322195		0.066495
NC_000913	322195	322200		0.062890
NC_000913	322200	322205		0.092565
NC_000913	322205	322210		0.109932
NC_000913	322210	322215		0.114728
NC_000913	322215	322220		0.230729
NC_000913	322220	322225		0.311794
NC_000913	322225	322230		0.158743
NC_000913	322230	322235		0.214586
NC_000913	322235	322240		0.164562
NC_000913	322240	322245		0.127027
NC_000913	322245	322250		0.166418
NC_000913	322250	322255		0.142969
NC_000913	322255	322260		0.286793
NC_000913	322260	322265		0.376795
NC_000913	322265	322270		0.588803
NC_000913	322270	322275		0.567013
NC_000913	322275	322280		0.541102
NC_000913	322280	322285		0.568477
NC_000913	322285	322290		0.604027
NC_000913	322290	322295		0.844348
NC_000913	322295	322300		1.136310
NC_000913	322300	322305		1.242447
NC_000913	322305	322310		0.402277
NC_000913	322310	322315		0.315799
NC_000913	322315	322320		0.233273
NC_000913	322320	322325		0.200919
NC_000913	322325	322330		0.222293
NC_000913	322330	322335		0.965021
NC_000913	322335	322340		1.251155
NC_000913	322340	322345		1.418948
NC_000913	322345	322350		1.103304
NC_000913	322350	322355		0.807820
NC_000913	322355	322360		0.630480
NC_000913	322360	322365		0.288488
NC_000913	322365	322370		0.139366
NC_000913	322370	322375		0.094759
NC_000913	322375	322380		0.155695
NC_000913	322380	322385		0.150029
NC_000913	322385	322390		0.148173
NC_000913	322390	322395		0.187498
NC_000913	322395	322400		0.276076
NC_000913	322400	322405		0.217276
NC_000913	322405	322410		0.078038
NC_000913	322410	322415		0.086733
NC_000913	322415	322420		0.075170
NC_000913	322420	322425		0.064009
NC_000913	322425	322430		0.065651
NC_000913	322430	322435		0.099882
NC_000913	322435	322440		0.174343
NC_000913	322440	322445		0.302109
NC_000913	322445	322450		0.495152
NC_000913	322450	322455		0.619154
NC_000913	322455	322460		0.733545
NC_000913	322460	322465		0.617848
NC_000913	322465	322470		0.579302
NC_000913	322470	322475		0.394471
NC_000913	322475	322480		0.241730
NC_000913	322480	322485		0.253538
NC_000913	322485	322490		0.220048
NC_000913	322490	322495		0.237938
NC_000913	322495	322500		0.265157
NC_000913	322500	322505		0.273728
NC_000913	322505	322510		0.320367
NC_000913	322510	322515		0.405969
NC_000913	322515	322520		0.581917
NC_000913	322520	322525		0.548177
NC_000913	322525	322530		0.478979
NC_000913	322530	322535		0.303634
NC_000913	322535	322540		0.246438
NC_000913	322540	322545		0.208484
NC_000913	322545	322550		0.240166
NC_000913	322550	322555		0.251242
NC_000913	322555	322560		0.283222
NC_000913	322560	322565		0.206104
NC_000913	322565	322570		0.138206
NC_000913	322570	322575		0.125143
NC_000913	322575	322580		0.145382
NC_000913	322580	322585		0.153464
NC_000913	322585	322590		0.281641
NC_000913	322590	322595		0.247017
NC_000913	322595	322600		0.274558
NC_000913	322600	322605		0.472861
NC_000913	322605	322610		0.474010
NC_000913	322610	322615		0.345317
NC_000913	322615	322620		0.299209
NC_000913	322620	322625		0.269121
NC_000913	322625	322630		0.207388
NC_000913	322630	322635		0.157971
NC_000913	322635	322640		0.206347
NC_000913	322640	322645		0.175287
NC_000913	322645	322650		0.145047
NC_000913	322650	322655		0.115027
NC_000913	322655	322660		0.155708
NC_000913	322660	322665		0.193674
NC_000913	322665	322670		0.227253
NC_000913	322670	322675		0.383915
NC_000913	322675	322680		0.396907
NC_000913	322680	322685		0.655535
NC_000913	322685	322690		0.751422
NC_000913	322690	322695		0.606958
NC_000913	322695	322700		0.580897
NC_000913	322700	322705		0.444100
NC_000913	322705	322710		0.329403
NC_000913	322710	322715		0.157936
NC_000913	322715	322720		0.077315
NC_000913	322720	322725		0.087518
NC_000913	322725	322730		0.080681
NC_000913	322730	322735		0.110036
NC_000913	322735	322740		0.168396
NC_000913	322740	322745		0.347577
NC_000913	322745	322750		0.442321
NC_000913	322750	322755		0.543486
NC_000913	322755	322760		1.027875
NC_000913	322760	322765		1.568906
NC_000913	322765	322770		1.464836
NC_000913	322770	322775		1.289284
NC_000913	322775	322780		1.318335
NC_000913	322780	322785		0.788480
NC_000913	322785	322790		0.634272
NC_000913	322790	322795		0.650195
NC_000913	322795	322800		0.493240
NC_000913	322800	322805		0.486410
NC_000913	322805	322810		0.447722
NC_000913	322810	322815		0.578973
NC_000913	322815	322820		0.285655
NC_000913	322820	322825		0.270860
NC_000913	322825	322830		0.304985
NC_000913	322830	322835		0.250620
NC_000913	322835	322840		0.177950
NC_000913	322840	322845		0.207354
NC_000913	322845	322850		0.150333
NC_000913	322850	322855		0.146955
NC_000913	322855	322860		0.102456
NC_000913	322860	322865		0.116796
NC_000913	322865	322870		0.089027
NC_000913	322870	322875		0.102295
NC_000913	322875	322880		0.115865
NC_000913	322880	322885		0.060014
NC_000913	322885	322890		0.024948
NC_000913	322890	322895		0.063774
NC_000913	322895	322900		0.149658
NC_000913	322900	322905		0.151051
NC_000913	322905	322910		0.114029
NC_000913	322910	322915		0.123256
NC_000913	322915	322920		0.117924
NC_000913	322920	322925		0.108296
NC_000913	322925	322930		0.138989
NC_000913	322930	322935		0.181689
NC_000913	322935	322940		0.171489
NC_000913	322940	322945		0.167022
NC_000913	322945	322950		0.312626
NC_000913	322950	322955		0.174004
NC_000913	322955	322960		0.220990
NC_000913	322960	322965		0.177605
NC_000913	322965	322970		0.180789
NC_000913	322970	322975		0.167359
NC_000913	322975	322980		0.144609
NC_000913	322980	322985		0.179513
NC_000913	322985	322990		0.225231
NC_000913	322990	322995		0.207979
NC_000913	322995	323000		0.216902
NC_000913	323000	323005		0.165695
NC_000913	323005	323010		0.159906
NC_000913	323010	323015		0.168562
NC_000913	323015	323020		0.216555
NC_000913	323020	323025		0.380634
NC_000913	323025	323030		0.384571
NC_000913	323030	323035		0.386508
NC_000913	323035	323040		0.596862
NC_000913	323040	323045		0.773646
NC_000913	323045	323050		1.198446
NC_000913	323050	323055		0.989774
NC_000913	323055	323060		0.740372
NC_000913	323060	323065		0.679892
NC_000913	323065	323070		0.552499
NC_000913	323070	323075		0.406890
NC_000913	323075	323080		0.364529
NC_000913	323080	323085		0.360883
NC_000913	323085	323090		0.388932
NC_000913	323090	323095		0.539650
NC_000913	323095	323100		0.994067
NC_000913	323100	323105		0.621311
NC_000913	323105	323110		0.436126
NC_000913	323110	323115		0.366650
NC_000913	323115	323120		0.391527
NC_000913	323120	323125		0.366932
NC_000913	323125	323130		0.361720
NC_000913	323130	323135		0.408488
NC_000913	323135	323140		0.771253
NC_000913	323140	323145		0.847849
NC_000913	323145	323150		1.308414
NC_000913	323150	323155		0.561996
NC_000913	323155	323160		0.484248
NC_000913	323160	323165		0.318483
NC_000913	323165	323170		0.243944
NC_000913	323170	323175		0.286867
NC_000913	323175	323180		0.381892
NC_000913	323180	323185		0.342002
NC_000913	323185	323190		0.327163
NC_000913	323190	323195		1.275888
NC_000913	323195	323200		1.703429
NC_000913	323200	323205		2.002319
NC_000913	323205	323210		2.177155
NC_000913	323210	323215		1.857738
NC_000913	323215	323220		0.860078
NC_000913	323220	323225		0.290720
NC_000913	323225	323230		0.186326
NC_000913	323230	323235		0.131894
NC_000913	323235	323240		0.107276
NC_000913	323240	323245		0.094108
NC_000913	323245	323250		0.097336
NC_000913	323250	323255		0.145224
NC_000913	323255	323260		0.157183
NC_000913	323260	323265		0.484260
NC_000913	323265	323270		0.560281
NC_000913	323270	323275		0.550836
NC_000913	323275	323280		0.912044
NC_000913	323280	323285		0.913473
NC_000913	323285	323290		0.928289
NC_000913	323290	323295		1.070519
NC_000913	323295	323300		0.911866
NC_000913	323300	323305		0.803020
NC_000913	323305	323310		0.816570
NC_000913	323310	323315		0.432967
NC_000913	323315	323320		0.295453
NC_000913	323320	323325		0.382433
NC_000913	323325	323330		0.447835
NC_000913	323330	323335		0.306905
NC_000913	323335	323340		0.664523
NC_000913	323340	323345		0.388346
NC_000913	323345	323350		0.484082
NC_000913	323350	323355		0.394117
NC_000913	323355	323360		0.416568
NC_000913	323360	323365		0.269046
NC_000913	323365	323370		0.260862
NC_000913	323370	323375		0.375006
NC_000913	323375	323380		0.333504
NC_000913	323380	323385		0.275119
NC_000913	323385	323390		0.222043
NC_000913	323390	323395		0.369141
NC_000913	323395	323400		0.690245
NC_000913	323400	323405		0.493679
NC_000913	323405	323410		0.291435
NC_000913	323410	323415		0.232718
NC_000913	323415	323420		0.189274
NC_000913	323420	323425		0.151977
NC_000913	323425	323430		0.137203
NC_000913	323430	323435		0.132925
NC_000913	323435	323440		0.077174
NC_000913	323440	323445		0.098864
NC_000913	323445	323450		0.119804
NC_000913	323450	323455		0.071359
NC_000913	323455	323460		0.093948
NC_000913	323460	323465		0.091883
NC_000913	323465	323470		0.206510
NC_000913	323470	323475		0.129762
NC_000913	323475	323480		0.116891
NC_000913	323480	323485		0.198238
NC_000913	323485	323490		0.209221
NC_000913	323490	323495		0.266243
NC_000913	323495	323500		0.192352
NC_000913	323500	323505		0.245330
NC_000913	323505	323510		0.246792
NC_000913	323510	323515		0.213985
NC_000913	323515	323520		0.152142
NC_000913	323520	323525		0.138274
NC_000913	323525	323530		0.109985
NC_000913	323530	323535		0.094112
NC_000913	323535	323540		0.080736
NC_000913	323540	323545		0.073823
NC_000913	323545	323550		0.122461
NC_000913	323550	323555		0.070085
NC_000913	323555	323560		0.065983
NC_000913	323560	323565		0.169027
NC_000913	323565	323570		0.241838
NC_000913	323570	323575		0.288956
NC_000913	323575	323580		0.157862
NC_000913	323580	323585		0.176046
NC_000913	323585	323590		0.182314
NC_000913	323590	323595		0.184636
NC_000913	323595	323600		0.116924
NC_000913	323600	323605		0.085897
NC_000913	323605	323610		0.085798
NC_000913	323610	323615		0.098406
NC_000913	323615	323620		0.071058
NC_000913	323620	323625		0.090058
NC_000913	323625	323630		0.121503
NC_000913	323630	323635		0.132693
NC_000913	323635	323640		0.150053
NC_000913	323640	323645		0.108449
NC_000913	323645	323650		0.102712
NC_000913	323650	323655		0.075120
NC_000913	323655	323660		0.071006
NC_000913	323660	323665		0.089718
NC_000913	323665	323670		0.140986
NC_000913	323670	323675		0.125989
NC_000913	323675	323680		0.135661
NC_000913	323680	323685		0.135316
NC_000913	323685	323690		0.074504
NC_000913	323690	323695		0.063805
NC_000913	323695	323700		0.042302
NC_000913	323700	323705		0.063407
NC_000913	323705	323710		0.039132
NC_000913	323710	323715		0.048016
NC_000913	323715	323720		0.037214
NC_000913	323720	323725		0.016498
NC_000913	323725	323730		0.014320
NC_000913	323730	323735		0.024226
NC_000913	323735	323740		0.033520
NC_000913	323740	323745		0.015632
NC_000913	323745	323750		0.017223
NC_000913	323750	323755		0.013207
NC_000913	323755	323760		0.024616
NC_000913	323760	323765		0.066323
NC_000913	323765	323770		0.216948
NC_000913	323770	323775		0.306034
NC_000913	323775	323780		0.279757
NC_000913	323780	323785		0.305491
NC_000913	323785	323790		0.090926
NC_000913	323790	323795		0.073032
NC_000913	323795	323800		0.040377
NC_000913	323800	323805		0.055273
NC_000913	323805	323810		0.051888
NC_000913	323810	323815		0.055025
NC_000913	323815	323820		0.070146
NC_000913	323820	323825		0.131648
NC_000913	323825	323830		0.153372
NC_000913	323830	323835		0.180398
NC_000913	323835	323840		0.252980
NC_000913	323840	323845		0.218626
NC_000913	323845	323850		0.243210
NC_000913	323850	323855		0.342453
NC_000913	323855	323860		0.355193
NC_000913	323860	323865		0.309681
NC_000913	323865	323870		0.319703
NC_000913	323870	323875		0.285972
NC_000913	323875	323880		0.267888
NC_000913	323880	323885		0.199360
NC_000913	323885	323890		0.169186
NC_000913	323890	323895		0.212432
NC_000913	323895	323900		0.216987
NC_000913	323900	323905		0.222251
NC_000913	323905	323910		0.261630
NC_000913	323910	323915		0.564207
NC_000913	323915	323920		0.904910
NC_000913	323920	323925		0.578646
NC_000913	323925	323930		0.673984
NC_000913	323930	323935		0.303144
NC_000913	323935	323940		0.171569
NC_000913	323940	323945		0.170092
NC_000913	323945	323950		0.141809
NC_000913	323950	323955		0.131076
NC_000913	323955	323960		0.121012
NC_000913	323960	323965		0.103833
NC_000913	323965	323970		0.113181
NC_000913	323970	323975		0.185152
NC_000913	323975	323980		0.178296
NC_000913	323980	323985		0.555128
NC_000913	323985	323990		0.429887
NC_000913	323990	323995		0.289526
NC_000913	323995	324000		0.265808
NC_000913	324000	324005		0.180459
NC_000913	324005	324010		0.135745
NC_000913	324010	324015		0.117870
NC_000913	324015	324020		0.068913
NC_000913	324020	324025		0.078358
NC_000913	324025	324030		0.054047
NC_000913	324030	324035		0.055126
NC_000913	324035	324040		0.064698
NC_000913	324040	324045		0.064372
NC_000913	324045	324050		0.059932
NC_000913	324050	324055		0.221809
NC_000913	324055	324060		0.314273
NC_000913	324060	324065		0.299451
NC_000913	324065	324070		0.279954
NC_000913	324070	324075		0.289837
NC_000913	324075	324080		0.345036
NC_000913	324080	324085		0.336677
NC_000913	324085	324090		0.242204
NC_000913	324090	324095		0.297566
NC_000913	324095	324100		0.236844
NC_000913	324100	324105		0.170038
NC_000913	324105	324110		0.198974
NC_000913	324110	324115		0.164055
NC_000913	324115	324120		0.260332
NC_000913	324120	324125		0.136059
NC_000913	324125	324130		0.103858
NC_000913	324130	324135		0.112441
NC_000913	324135	324140		0.120659
NC_000913	324140	324145		0.137816
NC_000913	324145	324150		0.159979
NC_000913	324150	324155		0.272257
NC_000913	324155	324160		0.580237
NC_000913	324160	324165		0.701344
NC_000913	324165	324170		0.774291
NC_000913	324170	324175		0.534394
NC_000913	324175	324180		0.197093
NC_000913	324180	324185		0.208248
NC_000913	324185	324190		0.170894
NC_000913	324190	324195		0.155844
NC_000913	324195	324200		0.160090
NC_000913	324200	324205		0.173645
NC_000913	324205	324210		0.185641
NC_000913	324210	324215		0.174006
NC_000913	324215	324220		0.210544
NC_000913	324220	324225		0.169666
NC_000913	324225	324230		0.429408
NC_000913	324230	324235		0.442050
NC_000913	324235	324240		0.461217
NC_000913	324240	324245		0.312737
NC_000913	324245	324250		0.281665
NC_000913	324250	324255		0.237703
NC_000913	324255	324260		0.058035
NC_000913	324260	324265		0.042614
NC_000913	324265	324270		0.076220
NC_000913	324270	324275		0.094407
NC_000913	324275	324280		0.108577
NC_000913	324280	324285		0.103129
NC_000913	324285	324290		0.164873
NC_000913	324290	324295		0.243690
NC_000913	324295	324300		0.116187
NC_000913	324300	324305		0.132492
NC_000913	324305	324310		0.139067
NC_000913	324310	324315		0.117408
NC_000913	324315	324320		0.121113
NC_000913	324320	324325		0.112727
NC_000913	324325	324330		0.130138
NC_000913	324330	324335		0.183678
NC_000913	324335	324340		0.238804
NC_000913	324340	324345		0.265361
NC_000913	324345	324350		0.409521
NC_000913	324350	324355		0.083340
NC_000913	324355	324360		0.021572
NC_000913	324360	324365		0.004250
NC_000913	324365	324370		0.004381
NC_000913	324370	324375		0.004239
NC_000913	324375	324380		0.003467
NC_000913	324380	324385		0.025085
NC_000913	324385	324390		0.046753
NC_000913	324390	324395		0.171963
NC_000913	324395	324400		0.034853
NC_000913	324400	324405		0.024193
NC_000913	324405	324410		0.018974
NC_000913	324410	324415		0.026823
NC_000913	324415	324420		0.032208
NC_000913	324420	324425		0.046321
NC_000913	324425	324430		0.043805
NC_000913	324430	324435		0.131373
NC_000913	324435	324440		0.365437
NC_000913	324440	324445		0.598283
NC_000913	324445	324450		0.777446
NC_000913	324450	324455		0.741931
NC_000913	324455	324460		0.544097
NC_000913	324460	324465		0.602847
NC_000913	324465	324470		0.197568
NC_000913	324470	324475		0.167224
NC_000913	324475	324480		0.109554
NC_000913	324480	324485		0.101672
NC_000913	324485	324490		0.082706
NC_000913	324490	324495		0.090572
NC_000913	324495	324500		0.078141
NC_000913	324500	324505		0.124338
NC_000913	324505	324510		0.283727
NC_000913	324510	324515		0.412682
NC_000913	324515	324520		0.331964
NC_000913	324520	324525		0.450611
NC_000913	324525	324530		0.692583
NC_000913	324530	324535		0.588623
NC_000913	324535	324540		0.586655
NC_000913	324540	324545		0.636045
NC_000913	324545	324550		0.770770
NC_000913	324550	324555		0.785456
NC_000913	324555	324560		0.728930
NC_000913	324560	324565		1.379851
NC_000913	324565	324570		1.974672
NC_000913	324570	324575		2.101624
NC_000913	324575	324580		2.375763
NC_000913	324580	324585		1.655865
NC_000913	324585	324590		2.027845
NC_000913	324590	324595		1.970692
NC_000913	324595	324600		2.171952
NC_000913	324600	324605		1.816849
NC_000913	324605	324610		1.427298
NC_000913	324610	324615		1.459718
NC_000913	324615	324620		1.597541
NC_000913	324620	324625		1.432886
NC_000913	324625	324630		1.142544
NC_000913	324630	324635		1.141083
NC_000913	324635	324640		1.255795
NC_000913	324640	324645		1.240358
NC_000913	324645	324650		1.302657
NC_000913	324650	324655		1.323193
NC_000913	324655	324660		1.551230
NC_000913	324660	324665		1.697488
NC_000913	324665	324670		2.782866
NC_000913	324670	324675		2.607830
NC_000913	324675	324680		2.592182
NC_000913	324680	324685		3.722680
NC_000913	324685	324690		4.136633
NC_000913	324690	324695		3.852831
NC_000913	324695	324700		2.431369
NC_000913	324700	324705		1.745199
NC_000913	324705	324710		1.780071
NC_000913	324710	324715		1.602175
NC_000913	324715	324720		1.825687
NC_000913	324720	324725		1.935597
NC_000913	324725	324730		1.836999
NC_000913	324730	324735		1.922133
NC_000913	324735	324740		1.837855
NC_000913	324740	324745		1.929774
NC_000913	324745	324750		2.044629
NC_000913	324750	324755		2.833690
NC_000913	324755	324760		1.709310
NC_000913	324760	324765		1.405528
NC_000913	324765	324770		0.846802
NC_000913	324770	324775		0.850788
NC_000913	324775	324780		0.752464
NC_000913	324780	324785		0.771514
NC_000913	324785	324790		0.815113
NC_000913	324790	324795		0.854967
NC_000913	324795	324800		0.869314
NC_000913	324800	324805		0.927945
NC_000913	324805	324810		1.184179
NC_000913	324810	324815		3.614082
NC_000913	324815	324820		3.258038
NC_000913	324820	324825		3.815635
NC_000913	324825	324830		3.625340
NC_000913	324830	324835		4.366529
NC_000913	324835	324840		4.550028
NC_000913	324840	324845		4.416384
NC_000913	324845	324850		4.028173
NC_000913	324850	324855		3.621837
NC_000913	324855	324860		3.926508
NC_000913	324860	324865		4.528190
NC_000913	324865	324870		5.899905
NC_000913	324870	324875		5.789206
NC_000913	324875	324880		6.229868
NC_000913	324880	324885		6.093426
NC_000913	324885	324890		7.234941
NC_000913	324890	324895		6.108315
NC_000913	324895	324900		5.540479
NC_000913	324900	324905		4.524489
NC_000913	324905	324910		3.331439
NC_000913	324910	324915		2.971610
NC_000913	324915	324920		3.377423
NC_000913	324920	324925		3.342797
NC_000913	324925	324930		3.415284
NC_000913	324930	324935		3.751509
NC_000913	324935	324940		3.923364
NC_000913	324940	324945		3.849880
NC_000913	324945	324950		4.585857
NC_000913	324950	324955		5.006399
NC_000913	324955	324960		5.339003
NC_000913	324960	324965		5.937395
NC_000913	324965	324970		6.597739
NC_000913	324970	324975		5.683919
NC_000913	324975	324980		5.852886
NC_000913	324980	324985		4.866798
NC_000913	324985	324990		3.713847
NC_000913	324990	324995		3.161556
NC_000913	324995	325000		3.050799
NC_000913	325000	325005		2.968314
NC_000913	325005	325010		2.862137
NC_000913	325010	325015		2.718523
NC_000913	325015	325020		2.487890
NC_000913	325020	325025		2.654976
NC_000913	325025	325030		2.961304
NC_000913	325030	325035		3.007598
NC_000913	325035	325040		3.437623
NC_000913	325040	325045		4.432722
NC_000913	325045	325050		3.923047
NC_000913	325050	325055		3.956766
NC_000913	325055	325060		3.490219
NC_000913	325060	325065		3.289288
NC_000913	325065	325070		3.072160
NC_000913	325070	325075		2.726113
NC_000913	325075	325080		2.225571
NC_000913	325080	325085		2.143284
NC_000913	325085	325090		1.968859
NC_000913	325090	325095		2.102755
NC_000913	325095	325100		2.009829
NC_000913	325100	325105		2.138066
NC_000913	325105	325110		2.583577
NC_000913	325110	325115		2.824272
NC_000913	325115	325120		4.634900
NC_000913	325120	325125		4.896883
NC_000913	325125	325130		5.046183
NC_000913	325130	325135		5.603849
NC_000913	325135	325140		5.746551
NC_000913	325140	325145		5.790857
NC_000913	325145	325150		6.379154
NC_000913	325150	325155		6.314348
NC_000913	325155	325160		6.515796
NC_000913	325160	325165		4.602852
NC_000913	325165	325170		4.988036
NC_000913	325170	325175		4.311607
NC_000913	325175	325180		3.937039
NC_000913	325180	325185		3.912641
NC_000913	325185	325190		3.486871
NC_000913	325190	325195		3.360988
NC_000913	325195	325200		3.554002
NC_000913	325200	325205		3.661755
NC_000913	325205	325210		3.864467
NC_000913	325210	325215		4.693995
NC_000913	325215	325220		4.800030
NC_000913	325220	325225		4.972859
NC_000913	325225	325230		10.878155
NC_000913	325230	325235		8.762052
NC_000913	325235	325240		9.340417
NC_000913	325240	325245		4.361454
NC_000913	325245	325250		2.006240
NC_000913	325250	325255		1.206039
NC_000913	325255	325260		1.162568
NC_000913	325260	325265		1.113104
NC_000913	325265	325270		1.020146
NC_000913	325270	325275		1.047423
NC_000913	325275	325280		0.847228
NC_000913	325280	325285		0.704452
NC_000913	325285	325290		0.625528
NC_000913	325290	325295		0.516188
NC_000913	325295	325300		0.438774
NC_000913	325300	325305		0.626925
NC_000913	325305	325310		0.650990
NC_000913	325310	325315		0.918601
NC_000913	325315	325320		1.754498
NC_000913	325320	325325		1.675552
NC_000913	325325	325330		1.648176
NC_000913	325330	325335		1.292757
NC_000913	325335	325340		1.021936
NC_000913	325340	325345		1.539140
NC_000913	325345	325350		3.174381
NC_000913	325350	325355		5.044861
NC_000913	325355	325360		5.899618
NC_000913	325360	325365		6.305753
NC_000913	325365	325370		6.318816
NC_000913	325370	325375		6.065599
NC_000913	325375	325380		6.865198
NC_000913	325380	325385		6.866423
NC_000913	325385	325390		6.816987
NC_000913	325390	325395		7.105126
NC_000913	325395	325400		7.700747
NC_000913	325400	325405		8.546974
NC_000913	325405	325410		8.728461
NC_000913	325410	325415		8.979157
NC_000913	325415	325420		9.885945
NC_000913	325420	325425		7.261025
NC_000913	325425	325430		6.812050
NC_000913	325430	325435		6.456657
NC_000913	325435	325440		6.474813
NC_000913	325440	325445		6.496542
NC_000913	325445	325450		6.126696
NC_000913	325450	325455		5.575611
NC_000913	325455	325460		5.599967
NC_000913	325460	325465		6.413903
NC_000913	325465	325470		6.631155
NC_000913	325470	325475		6.896502
NC_000913	325475	325480		4.974464
NC_000913	325480	325485		3.797222
NC_000913	325485	325490		3.850504
NC_000913	325490	325495		3.555165
NC_000913	325495	325500		3.219890
NC_000913	325500	325505		2.409530
NC_000913	325505	325510		0.834533
NC_000913	325510	325515		0.583259
NC_000913	325515	325520		0.372548
NC_000913	325520	325525		0.354101
NC_000913	325525	325530		0.416450
NC_000913	325530	325535		0.411584
NC_000913	325535	325540		0.475958
NC_000913	325540	325545		0.640946
NC_000913	325545	325550		0.789387
NC_000913	325550	325555		0.979172
NC_000913	325555	325560		0.904150
NC_000913	325560	325565		0.734989
NC_000913	325565	325570		0.742739
NC_000913	325570	325575		0.240558
NC_000913	325575	325580		0.215098
NC_000913	325580	325585		0.259732
NC_000913	325585	325590		0.271826
NC_000913	325590	325595		0.324367
NC_000913	325595	325600		0.445266
NC_000913	325600	325605		0.384486
NC_000913	325605	325610		0.445985
NC_000913	325610	325615		0.375327
NC_000913	325615	325620		0.374294
NC_000913	325620	325625		0.248144
NC_000913	325625	325630		0.174959
NC_000913	325630	325635		0.159397
NC_000913	325635	325640		0.156434
NC_000913	325640	325645		0.141368
NC_000913	325645	325650		0.147476
NC_000913	325650	325655		0.176055
NC_000913	325655	325660		0.288864
NC_000913	325660	325665		0.531514
NC_000913	325665	325670		0.200665
NC_000913	325670	325675		0.164137
NC_000913	325675	325680		0.114570
NC_000913	325680	325685		0.095612
NC_000913	325685	325690		0.135703
NC_000913	325690	325695		0.093714
NC_000913	325695	325700		0.080420
NC_000913	325700	325705		0.113209
NC_000913	325705	325710		0.114185
NC_000913	325710	325715		0.131661
NC_000913	325715	325720		0.210491
NC_000913	325720	325725		0.184190
NC_000913	325725	325730		0.550696
NC_000913	325730	325735		0.161693
NC_000913	325735	325740		0.133047
NC_000913	325740	325745		0.075216
NC_000913	325745	325750		0.073587
NC_000913	325750	325755		0.058643
NC_000913	325755	325760		0.055418
NC_000913	325760	325765		0.086884
NC_000913	325765	325770		0.086940
NC_000913	325770	325775		0.110213
NC_000913	325775	325780		0.143087
NC_000913	325780	325785		0.163907
NC_000913	325785	325790		0.215551
NC_000913	325790	325795		0.219149
NC_000913	325795	325800		0.279290
NC_000913	325800	325805		0.246996
NC_000913	325805	325810		0.342785
NC_000913	325810	325815		0.279825
NC_000913	325815	325820		0.188137
NC_000913	325820	325825		0.128020
NC_000913	325825	325830		0.095334
NC_000913	325830	325835		0.092111
NC_000913	325835	325840		0.097498
NC_000913	325840	325845		0.097499
NC_000913	325845	325850		0.097993
NC_000913	325850	325855		0.106799
NC_000913	325855	325860		0.130978
NC_000913	325860	325865		0.216387
NC_000913	325865	325870		0.372542
NC_000913	325870	325875		0.409892
NC_000913	325875	325880		0.455109
NC_000913	325880	325885		0.420756
NC_000913	325885	325890		0.355630
NC_000913	325890	325895		0.193837
NC_000913	325895	325900		0.105312
NC_000913	325900	325905		0.094139
NC_000913	325905	325910		0.108116
NC_000913	325910	325915		0.083918
NC_000913	325915	325920		0.095749
NC_000913	325920	325925		0.302424
NC_000913	325925	325930		0.434873
NC_000913	325930	325935		0.424963
NC_000913	325935	325940		0.345100
NC_000913	325940	325945		0.610940
NC_000913	325945	325950		0.399890
NC_000913	325950	325955		0.274074
NC_000913	325955	325960		0.293559
NC_000913	325960	325965		0.264865
NC_000913	325965	325970		0.145393
NC_000913	325970	325975		0.107585
NC_000913	325975	325980		0.147046
NC_000913	325980	325985		0.133587
NC_000913	325985	325990		0.130241
NC_000913	325990	325995		0.113150
NC_000913	325995	326000		0.179214
NC_000913	326000	326005		0.190919
NC_000913	326005	326010		0.137503
NC_000913	326010	326015		0.157573
NC_000913	326015	326020		0.034660
NC_000913	326020	326025		0.013535
NC_000913	326025	326030		0.011199
NC_000913	326030	326035		0.013105
NC_000913	326035	326040		0.013931
NC_000913	326040	326045		0.019013
NC_000913	326045	326050		0.026601
NC_000913	326050	326055		0.226605
NC_000913	326055	326060		0.125136
NC_000913	326060	326065		0.136577
NC_000913	326065	326070		0.153357
NC_000913	326070	326075		0.133399
NC_000913	326075	326080		0.146397
NC_000913	326080	326085		0.197379
NC_000913	326085	326090		0.194490
NC_000913	326090	326095		0.176642
NC_000913	326095	326100		0.189064
NC_000913	326100	326105		0.183156
NC_000913	326105	326110		0.198330
NC_000913	326110	326115		0.221518
NC_000913	326115	326120		0.165917
NC_000913	326120	326125		0.144215
NC_000913	326125	326130		0.240474
NC_000913	326130	326135		0.184472
NC_000913	326135	326140		0.212530
NC_000913	326140	326145		0.364584
NC_000913	326145	326150		0.396675
NC_000913	326150	326155		0.272997
NC_000913	326155	326160		0.301170
NC_000913	326160	326165		0.350276
NC_000913	326165	326170		0.366169
NC_000913	326170	326175		0.224371
NC_000913	326175	326180		0.126080
NC_000913	326180	326185		0.140722
NC_000913	326185	326190		0.135618
NC_000913	326190	326195		0.154020
NC_000913	326195	326200		0.158451
NC_000913	326200	326205		0.518885
NC_000913	326205	326210		0.589970
NC_000913	326210	326215		0.524094
NC_000913	326215	326220		0.457858
NC_000913	326220	326225		0.460924
NC_000913	326225	326230		0.574101
NC_000913	326230	326235		0.470825
NC_000913	326235	326240		0.519180
NC_000913	326240	326245		0.573367
NC_000913	326245	326250		0.502847
NC_000913	326250	326255		0.438642
NC_000913	326255	326260		0.664657
NC_000913	326260	326265		0.556360
NC_000913	326265	326270		0.504978
NC_000913	326270	326275		0.436950
NC_000913	326275	326280		0.386975
NC_000913	326280	326285		0.322198
NC_000913	326285	326290		0.233349
NC_000913	326290	326295		0.341569
NC_000913	326295	326300		0.335998
NC_000913	326300	326305		0.336403
NC_000913	326305	326310		0.322008
NC_000913	326310	326315		0.232946
NC_000913	326315	326320		0.223353
NC_000913	326320	326325		0.132717
NC_000913	326325	326330		0.284938
NC_000913	326330	326335		1.004001
NC_000913	326335	326340		0.915671
NC_000913	326340	326345		0.965110
NC_000913	326345	326350		0.673233
NC_000913	326350	326355		0.394827
NC_000913	326355	326360		0.340995
NC_000913	326360	326365		0.225211
NC_000913	326365	326370		0.233500
NC_000913	326370	326375		0.240545
NC_000913	326375	326380		0.249868
NC_000913	326380	326385		0.286538
NC_000913	326385	326390		0.986357
NC_000913	326390	326395		1.251868
NC_000913	326395	326400		1.139918
NC_000913	326400	326405		1.703706
NC_000913	326405	326410		0.752190
NC_000913	326410	326415		0.716459
NC_000913	326415	326420		0.649264
NC_000913	326420	326425		0.481586
NC_000913	326425	326430		0.272930
NC_000913	326430	326435		0.366010
NC_000913	326435	326440		0.506144
NC_000913	326440	326445		0.604696
NC_000913	326445	326450		0.553559
NC_000913	326450	326455		0.678664
NC_000913	326455	326460		0.758719
NC_000913	326460	326465		0.686617
NC_000913	326465	326470		0.384826
NC_000913	326470	326475		0.421352
NC_000913	326475	326480		0.423442
NC_000913	326480	326485		0.524219
NC_000913	326485	326490		0.323228
NC_000913	326490	326495		0.376284
NC_000913	326495	326500		0.300901
NC_000913	326500	326505		0.193385
NC_000913	326505	326510		0.186042
NC_000913	326510	326515		0.176266
NC_000913	326515	326520		0.132581
NC_000913	326520	326525		0.150907
NC_000913	326525	326530		0.157451
NC_000913	326530	326535		0.224024
NC_000913	326535	326540		0.248820
NC_000913	326540	326545		0.306732
NC_000913	326545	326550		0.123740
NC_000913	326550	326555		0.107780
NC_000913	326555	326560		0.102239
NC_000913	326560	326565		0.099418
NC_000913	326565	326570		0.081911
NC_000913	326570	326575		0.090333
NC_000913	326575	326580		0.214807
NC_000913	326580	326585		0.267188
NC_000913	326585	326590		0.275711
NC_000913	326590	326595		0.221480
NC_000913	326595	326600		0.203010
NC_000913	326600	326605		0.221767
NC_000913	326605	326610		0.181576
NC_000913	326610	326615		0.196114
NC_000913	326615	326620		0.235783
NC_000913	326620	326625		0.318450
NC_000913	326625	326630		0.402068
NC_000913	326630	326635		0.503520
NC_000913	326635	326640		0.592594
NC_000913	326640	326645		0.408960
NC_000913	326645	326650		0.398120
NC_000913	326650	326655		0.344548
NC_000913	326655	326660		0.422730
NC_000913	326660	326665		0.392421
NC_000913	326665	326670		0.387611
NC_000913	326670	326675		0.412574
NC_000913	326675	326680		0.416485
NC_000913	326680	326685		0.379224
NC_000913	326685	326690		0.433753
NC_000913	326690	326695		0.474709
NC_000913	326695	326700		0.517669
NC_000913	326700	326705		0.673291
NC_000913	326705	326710		0.637327
NC_000913	326710	326715		0.513075
NC_000913	326715	326720		0.466192
NC_000913	326720	326725		0.257559
NC_000913	326725	326730		0.206595
NC_000913	326730	326735		0.303785
NC_000913	326735	326740		0.387752
NC_000913	326740	326745		0.316896
NC_000913	326745	326750		0.295809
NC_000913	326750	326755		0.330213
NC_000913	326755	326760		0.305605
NC_000913	326760	326765		0.265595
NC_000913	326765	326770		0.366594
NC_000913	326770	326775		0.260991
NC_000913	326775	326780		0.327737
NC_000913	326780	326785		0.240527
NC_000913	326785	326790		0.058347
NC_000913	326790	326795		0.047140
NC_000913	326795	326800		0.057259
NC_000913	326800	326805		0.054798
NC_000913	326805	326810		0.098751
NC_000913	326810	326815		0.085606
NC_000913	326815	326820		0.086028
NC_000913	326820	326825		0.088494
NC_000913	326825	326830		0.098694
NC_000913	326830	326835		0.114109
NC_000913	326835	326840		0.258499
NC_000913	326840	326845		0.464028
NC_000913	326845	326850		0.403248
NC_000913	326850	326855		0.678973
NC_000913	326855	326860		0.359698
NC_000913	326860	326865		0.381912
NC_000913	326865	326870		0.294580
NC_000913	326870	326875		0.275346
NC_000913	326875	326880		0.255868
NC_000913	326880	326885		0.246965
NC_000913	326885	326890		0.252390
NC_000913	326890	326895		0.299504
NC_000913	326895	326900		0.263486
NC_000913	326900	326905		0.180999
NC_000913	326905	326910		0.177484
NC_000913	326910	326915		0.151967
NC_000913	326915	326920		0.150457
NC_000913	326920	326925		0.152629
NC_000913	326925	326930		0.176214
NC_000913	326930	326935		0.279345
NC_000913	326935	326940		0.164766
NC_000913	326940	326945		0.182629
NC_000913	326945	326950		0.224207
NC_000913	326950	326955		0.345518
NC_000913	326955	326960		0.348482
NC_000913	326960	326965		0.388370
NC_000913	326965	326970		0.443763
NC_000913	326970	326975		0.286642
NC_000913	326975	326980		0.487068
NC_000913	326980	326985		0.150817
NC_000913	326985	326990		0.159761
NC_000913	326990	326995		0.101996
NC_000913	326995	327000		0.107516
NC_000913	327000	327005		0.091144
NC_000913	327005	327010		0.068932
NC_000913	327010	327015		0.071413
NC_000913	327015	327020		0.088999
NC_000913	327020	327025		0.083973
NC_000913	327025	327030		0.072667
NC_000913	327030	327035		0.202378
NC_000913	327035	327040		0.295259
NC_000913	327040	327045		0.206380
NC_000913	327045	327050		0.288168
NC_000913	327050	327055		0.250183
NC_000913	327055	327060		0.299925
NC_000913	327060	327065		0.314442
NC_000913	327065	327070		0.283665
NC_000913	327070	327075		0.402710
NC_000913	327075	327080		0.400069
NC_000913	327080	327085		0.330358
NC_000913	327085	327090		0.265754
NC_000913	327090	327095		0.316911
NC_000913	327095	327100		0.369562
NC_000913	327100	327105		0.379217
NC_000913	327105	327110		0.383257
NC_000913	327110	327115		0.451373
NC_000913	327115	327120		0.487632
NC_000913	327120	327125		0.570398
NC_000913	327125	327130		0.534212
NC_000913	327130	327135		0.570675
NC_000913	327135	327140		0.249872
NC_000913	327140	327145		0.246898
NC_000913	327145	327150		0.257018
NC_000913	327150	327155		0.236313
NC_000913	327155	327160		0.330288
NC_000913	327160	327165		0.415427
NC_000913	327165	327170		0.422781
NC_000913	327170	327175		0.596688
NC_000913	327175	327180		0.731410
NC_000913	327180	327185		0.676384
NC_000913	327185	327190		0.501042
NC_000913	327190	327195		0.440950
NC_000913	327195	327200		0.437919
NC_000913	327200	327205		0.359059
NC_000913	327205	327210		0.301520
NC_000913	327210	327215		0.310313
NC_000913	327215	327220		0.356798
NC_000913	327220	327225		0.393496
NC_000913	327225	327230		0.919716
NC_000913	327230	327235		0.802773
NC_000913	327235	327240		0.710022
NC_000913	327240	327245		0.727062
NC_000913	327245	327250		0.911156
NC_000913	327250	327255		0.682707
NC_000913	327255	327260		0.895645
NC_000913	327260	327265		0.679207
NC_000913	327265	327270		0.595608
NC_000913	327270	327275		0.532040
NC_000913	327275	327280		0.477453
NC_000913	327280	327285		0.471403
NC_000913	327285	327290		0.412570
NC_000913	327290	327295		0.368884
NC_000913	327295	327300		0.458236
NC_000913	327300	327305		0.613550
NC_000913	327305	327310		0.497046
NC_000913	327310	327315		0.491660
NC_000913	327315	327320		0.628559
NC_000913	327320	327325		0.383350
NC_000913	327325	327330		0.378584
NC_000913	327330	327335		0.546316
NC_000913	327335	327340		0.380982
NC_000913	327340	327345		0.326546
NC_000913	327345	327350		0.382253
NC_000913	327350	327355		0.439154
NC_000913	327355	327360		0.401326
NC_000913	327360	327365		0.377869
NC_000913	327365	327370		0.301113
NC_000913	327370	327375		0.224345
NC_000913	327375	327380		0.207534
NC_000913	327380	327385		0.274217
NC_000913	327385	327390		0.231096
NC_000913	327390	327395		0.241556
NC_000913	327395	327400		0.493822
NC_000913	327400	327405		0.537281
NC_000913	327405	327410		0.524654
NC_000913	327410	327415		0.269652
NC_000913	327415	327420		0.331409
NC_000913	327420	327425		0.402518
NC_000913	327425	327430		0.443121
NC_000913	327430	327435		0.368634
NC_000913	327435	327440		0.489584
NC_000913	327440	327445		0.188045
NC_000913	327445	327450		0.131465
NC_000913	327450	327455		0.145092
NC_000913	327455	327460		0.172941
NC_000913	327460	327465		0.182615
NC_000913	327465	327470		0.242921
NC_000913	327470	327475		0.357432
NC_000913	327475	327480		0.283104
NC_000913	327480	327485		0.218568
NC_000913	327485	327490		0.205806
NC_000913	327490	327495		0.183967
NC_000913	327495	327500		0.150942
NC_000913	327500	327505		0.196171
NC_000913	327505	327510		0.277363
NC_000913	327510	327515		0.353764
NC_000913	327515	327520		0.406448
NC_000913	327520	327525		0.735267
NC_000913	327525	327530		0.828350
NC_000913	327530	327535		0.720721
NC_000913	327535	327540		0.566200
NC_000913	327540	327545		0.586466
NC_000913	327545	327550		0.448458
NC_000913	327550	327555		0.423990
NC_000913	327555	327560		0.262520
NC_000913	327560	327565		0.173091
NC_000913	327565	327570		0.149999
NC_000913	327570	327575		0.144006
NC_000913	327575	327580		0.077932
NC_000913	327580	327585		0.132824
NC_000913	327585	327590		0.220363
NC_000913	327590	327595		0.241224
NC_000913	327595	327600		0.273874
NC_000913	327600	327605		0.178157
NC_000913	327605	327610		0.262311
NC_000913	327610	327615		0.151143
NC_000913	327615	327620		0.178373
NC_000913	327620	327625		0.109274
NC_000913	327625	327630		0.096325
NC_000913	327630	327635		0.076835
NC_000913	327635	327640		0.068294
NC_000913	327640	327645		0.133579
NC_000913	327645	327650		0.141215
NC_000913	327650	327655		0.110652
NC_000913	327655	327660		0.092489
NC_000913	327660	327665		0.100157
NC_000913	327665	327670		0.083904
NC_000913	327670	327675		0.026806
NC_000913	327675	327680		0.021577
NC_000913	327680	327685		0.017967
NC_000913	327685	327690		0.017579
NC_000913	327690	327695		0.026460
NC_000913	327695	327700		0.027032
NC_000913	327700	327705		0.015229
NC_000913	327705	327710		0.019308
NC_000913	327710	327715		0.067312
NC_000913	327715	327720		0.579820
NC_000913	327720	327725		0.465363
NC_000913	327725	327730		0.316133
NC_000913	327730	327735		0.144587
NC_000913	327735	327740		0.107507
NC_000913	327740	327745		0.083098
NC_000913	327745	327750		0.077586
NC_000913	327750	327755		0.073989
NC_000913	327755	327760		0.070480
NC_000913	327760	327765		0.072385
NC_000913	327765	327770		0.053808
NC_000913	327770	327775		0.048661
NC_000913	327775	327780		0.096298
NC_000913	327780	327785		0.075784
NC_000913	327785	327790		0.127792
NC_000913	327790	327795		0.138340
NC_000913	327795	327800		0.127236
NC_000913	327800	327805		0.096751
NC_000913	327805	327810		0.089537
NC_000913	327810	327815		0.095408
NC_000913	327815	327820		0.088775
NC_000913	327820	327825		0.080585
NC_000913	327825	327830		0.103566
NC_000913	327830	327835		0.085815
NC_000913	327835	327840		0.137025
NC_000913	327840	327845		0.121096
NC_000913	327845	327850		0.106716
NC_000913	327850	327855		0.078047
NC_000913	327855	327860		0.059168
NC_000913	327860	327865		0.064657
NC_000913	327865	327870		0.070669
NC_000913	327870	327875		0.065548
NC_000913	327875	327880		0.108471
NC_000913	327880	327885		0.105414
NC_000913	327885	327890		0.120895
NC_000913	327890	327895		0.136685
NC_000913	327895	327900		0.241578
NC_000913	327900	327905		0.292370
NC_000913	327905	327910		0.224664
NC_000913	327910	327915		0.230684
NC_000913	327915	327920		0.245386
NC_000913	327920	327925		0.154796
NC_000913	327925	327930		0.163717
NC_000913	327930	327935		0.142511
NC_000913	327935	327940		0.114148
NC_000913	327940	327945		0.097560
NC_000913	327945	327950		0.094493
NC_000913	327950	327955		0.055566
NC_000913	327955	327960		0.041606
NC_000913	327960	327965		0.034775
NC_000913	327965	327970		0.022154
NC_000913	327970	327975		0.034681
NC_000913	327975	327980		0.032003
NC_000913	327980	327985		0.037270
NC_000913	327985	327990		0.046723
NC_000913	327990	327995		0.107128
NC_000913	327995	328000		0.102503
NC_000913	328000	328005		0.134541
NC_000913	328005	328010		0.114850
NC_000913	328010	328015		0.105672
NC_000913	328015	328020		0.096855
NC_000913	328020	328025		0.102118
NC_000913	328025	328030		0.061841
NC_000913	328030	328035		0.079606
NC_000913	328035	328040		0.090735
NC_000913	328040	328045		0.085059
NC_000913	328045	328050		0.064540
NC_000913	328050	328055		0.096179
NC_000913	328055	328060		0.096211
NC_000913	328060	328065		0.051946
NC_000913	328065	328070		0.056290
NC_000913	328070	328075		0.119792
NC_000913	328075	328080		0.107727
NC_000913	328080	328085		0.109547
NC_000913	328085	328090		0.082717
NC_000913	328090	328095		0.097491
NC_000913	328095	328100		0.023665
NC_000913	328100	328105		0.021899
NC_000913	328105	328110		0.023600
NC_000913	328110	328115		0.023515
NC_000913	328115	328120		0.026011
NC_000913	328120	328125		0.030397
NC_000913	328125	328130		0.090592
NC_000913	328130	328135		0.274095
NC_000913	328135	328140		0.139747
NC_000913	328140	328145		0.168715
NC_000913	328145	328150		0.182289
NC_000913	328150	328155		0.175606
NC_000913	328155	328160		0.140063
NC_000913	328160	328165		0.150452
NC_000913	328165	328170		0.120245
NC_000913	328170	328175		0.161613
NC_000913	328175	328180		0.085974
NC_000913	328180	328185		0.098751
NC_000913	328185	328190		0.079326
NC_000913	328190	328195		0.096763
NC_000913	328195	328200		0.093529
NC_000913	328200	328205		0.075289
NC_000913	328205	328210		0.069330
NC_000913	328210	328215		0.091838
NC_000913	328215	328220		0.105499
NC_000913	328220	328225		0.137939
NC_000913	328225	328230		0.160054
NC_000913	328230	328235		0.139978
NC_000913	328235	328240		0.150888
NC_000913	328240	328245		0.156077
NC_000913	328245	328250		0.193435
NC_000913	328250	328255		0.190280
NC_000913	328255	328260		0.265560
NC_000913	328260	328265		0.283856
NC_000913	328265	328270		0.389943
NC_000913	328270	328275		0.488745
NC_000913	328275	328280		0.615861
NC_000913	328280	328285		0.389194
NC_000913	328285	328290		0.377015
NC_000913	328290	328295		0.264470
NC_000913	328295	328300		0.200390
NC_000913	328300	328305		0.153568
NC_000913	328305	328310		0.129535
NC_000913	328310	328315		0.088273
NC_000913	328315	328320		0.070007
NC_000913	328320	328325		0.102125
NC_000913	328325	328330		0.244120
NC_000913	328330	328335		0.279344
NC_000913	328335	328340		0.310052
NC_000913	328340	328345		0.366896
NC_000913	328345	328350		0.290303
NC_000913	328350	328355		0.280866
NC_000913	328355	328360		0.342390
NC_000913	328360	328365		0.357597
NC_000913	328365	328370		0.353049
NC_000913	328370	328375		0.381607
NC_000913	328375	328380		0.579419
NC_000913	328380	328385		0.489918
NC_000913	328385	328390		0.482133
NC_000913	328390	328395		0.465838
NC_000913	328395	328400		0.456447
NC_000913	328400	328405		0.527516
NC_000913	328405	328410		0.552806
NC_000913	328410	328415		0.488413
NC_000913	328415	328420		0.466538
NC_000913	328420	328425		0.136695
NC_000913	328425	328430		0.239760
NC_000913	328430	328435		0.265126
NC_000913	328435	328440		0.205507
NC_000913	328440	328445		0.122850
NC_000913	328445	328450		0.031544
NC_000913	328450	328455		0.017983
NC_000913	328455	328460		0.021585
NC_000913	328460	328465		0.023706
NC_000913	328465	328470		0.034592
NC_000913	328470	328475		0.030542
NC_000913	328475	328480		0.030713
NC_000913	328480	328485		0.202503
NC_000913	328485	328490		0.336242
NC_000913	328490	328495		0.461992
NC_000913	328495	328500		0.396250
NC_000913	328500	328505		0.174934
NC_000913	328505	328510		0.086583
NC_000913	328510	328515		0.058494
NC_000913	328515	328520		0.065467
NC_000913	328520	328525		0.065078
NC_000913	328525	328530		0.037353
NC_000913	328530	328535		0.054716
NC_000913	328535	328540		0.095334
NC_000913	328540	328545		0.102905
NC_000913	328545	328550		0.168803
NC_000913	328550	328555		0.267928
NC_000913	328555	328560		0.244171
NC_000913	328560	328565		0.247396
NC_000913	328565	328570		0.278542
NC_000913	328570	328575		0.244719
NC_000913	328575	328580		0.255292
NC_000913	328580	328585		0.341707
NC_000913	328585	328590		0.605116
NC_000913	328590	328595		0.590077
NC_000913	328595	328600		0.453814
NC_000913	328600	328605		0.507892
NC_000913	328605	328610		0.382605
NC_000913	328610	328615		0.383789
NC_000913	328615	328620		0.383401
NC_000913	328620	328625		0.347276
NC_000913	328625	328630		0.331871
NC_000913	328630	328635		0.604708
NC_000913	328635	328640		0.622597
NC_000913	328640	328645		0.660386
NC_000913	328645	328650		0.716259
NC_000913	328650	328655		0.737938
NC_000913	328655	328660		0.356220
NC_000913	328660	328665		0.180143
NC_000913	328665	328670		0.157749
NC_000913	328670	328675		0.149661
NC_000913	328675	328680		0.139358
NC_000913	328680	328685		0.158914
NC_000913	328685	328690		0.156901
NC_000913	328690	328695		0.400493
NC_000913	328695	328700		0.351477
NC_000913	328700	328705		0.496749
NC_000913	328705	328710		0.223807
NC_000913	328710	328715		0.264677
NC_000913	328715	328720		0.259038
NC_000913	328720	328725		0.154639
NC_000913	328725	328730		0.126958
NC_000913	328730	328735		0.110915
NC_000913	328735	328740		0.094064
NC_000913	328740	328745		0.083834
NC_000913	328745	328750		0.128111
NC_000913	328750	328755		0.267294
NC_000913	328755	328760		0.284448
NC_000913	328760	328765		0.230966
NC_000913	328765	328770		0.199690
NC_000913	328770	328775		0.196860
NC_000913	328775	328780		0.105359
NC_000913	328780	328785		0.077274
NC_000913	328785	328790		0.080756
NC_000913	328790	328795		0.120159
NC_000913	328795	328800		0.089675
NC_000913	328800	328805		0.124064
NC_000913	328805	328810		0.207465
NC_000913	328810	328815		0.164293
NC_000913	328815	328820		0.132502
NC_000913	328820	328825		0.153864
NC_000913	328825	328830		0.191056
NC_000913	328830	328835		0.190868
NC_000913	328835	328840		0.197399
NC_000913	328840	328845		0.189042
NC_000913	328845	328850		0.469849
NC_000913	328850	328855		0.543476
NC_000913	328855	328860		0.359701
NC_000913	328860	328865		0.354202
NC_000913	328865	328870		0.357275
NC_000913	328870	328875		0.290789
NC_000913	328875	328880		0.267134
NC_000913	328880	328885		0.286688
NC_000913	328885	328890		0.217353
NC_000913	328890	328895		0.225814
NC_000913	328895	328900		0.237784
NC_000913	328900	328905		0.398715
NC_000913	328905	328910		0.213742
NC_000913	328910	328915		0.215508
NC_000913	328915	328920		0.151749
NC_000913	328920	328925		0.137701
NC_000913	328925	328930		0.125838
NC_000913	328930	328935		0.039431
NC_000913	328935	328940		0.044272
NC_000913	328940	328945		0.066780
NC_000913	328945	328950		0.067721
NC_000913	328950	328955		0.082808
NC_000913	328955	328960		0.090871
NC_000913	328960	328965		0.240896
NC_000913	328965	328970		0.334267
NC_000913	328970	328975		0.328467
NC_000913	328975	328980		0.279179
NC_000913	328980	328985		0.296301
NC_000913	328985	328990		0.323217
NC_000913	328990	328995		0.173221
NC_000913	328995	329000		0.166294
NC_000913	329000	329005		0.150371
NC_000913	329005	329010		0.171416
NC_000913	329010	329015		0.161783
NC_000913	329015	329020		0.169073
NC_000913	329020	329025		0.234083
NC_000913	329025	329030		0.290477
NC_000913	329030	329035		0.263510
NC_000913	329035	329040		0.352054
NC_000913	329040	329045		0.429810
NC_000913	329045	329050		0.637798
NC_000913	329050	329055		0.747935
NC_000913	329055	329060		0.564001
NC_000913	329060	329065		0.463098
NC_000913	329065	329070		0.278113
NC_000913	329070	329075		0.276071
NC_000913	329075	329080		0.085002
NC_000913	329080	329085		0.076576
NC_000913	329085	329090		0.087773
NC_000913	329090	329095		0.102227
NC_000913	329095	329100		0.107020
NC_000913	329100	329105		0.119510
NC_000913	329105	329110		0.349749
NC_000913	329110	329115		0.387650
NC_000913	329115	329120		0.017969
NC_000913	329120	329125		0.003085
NC_000913	329125	329130		0.002674
NC_000913	329130	329135		0.003964
NC_000913	329135	329140		0.003510
NC_000913	329140	329145		0.003285
NC_000913	329145	329150		0.195994
NC_000913	329150	329155		0.070846
NC_000913	329155	329160		0.107500
NC_000913	329160	329165		0.061551
NC_000913	329165	329170		0.066323
NC_000913	329170	329175		0.064539
NC_000913	329175	329180		0.078501
NC_000913	329180	329185		0.150057
NC_000913	329185	329190		0.196670
NC_000913	329190	329195		0.231923
NC_000913	329195	329200		0.263441
NC_000913	329200	329205		0.467859
NC_000913	329205	329210		0.330981
NC_000913	329210	329215		0.307499
NC_000913	329215	329220		0.340275
NC_000913	329220	329225		0.315323
NC_000913	329225	329230		0.306788
NC_000913	329230	329235		0.364010
NC_000913	329235	329240		0.347889
NC_000913	329240	329245		0.424762
NC_000913	329245	329250		0.554025
NC_000913	329250	329255		0.504673
NC_000913	329255	329260		0.529679
NC_000913	329260	329265		0.559431
NC_000913	329265	329270		0.548766
NC_000913	329270	329275		0.467638
NC_000913	329275	329280		0.202494
NC_000913	329280	329285		0.185012
NC_000913	329285	329290		0.175369
NC_000913	329290	329295		0.151048
NC_000913	329295	329300		0.163471
NC_000913	329300	329305		0.111977
NC_000913	329305	329310		0.087542
NC_000913	329310	329315		0.106155
NC_000913	329315	329320		0.046676
NC_000913	329320	329325		0.053514
NC_000913	329325	329330		0.047425
NC_000913	329330	329335		0.031954
NC_000913	329335	329340		0.029239
NC_000913	329340	329345		0.021898
NC_000913	329345	329350		0.022880
NC_000913	329350	329355		0.021295
NC_000913	329355	329360		0.027579
NC_000913	329360	329365		0.025664
NC_000913	329365	329370		0.030287
NC_000913	329370	329375		0.034084
NC_000913	329375	329380		0.056002
NC_000913	329380	329385		0.072258
NC_000913	329385	329390		0.063689
NC_000913	329390	329395		0.187971
NC_000913	329395	329400		0.544473
NC_000913	329400	329405		0.485321
NC_000913	329405	329410		0.425552
NC_000913	329410	329415		0.368419
NC_000913	329415	329420		0.489487
NC_000913	329420	329425		0.534006
NC_000913	329425	329430		0.394820
NC_000913	329430	329435		0.365623
NC_000913	329435	329440		0.148482
NC_000913	329440	329445		0.107774
NC_000913	329445	329450		0.043293
NC_000913	329450	329455		0.023694
NC_000913	329455	329460		0.033403
NC_000913	329460	329465		0.088775
NC_000913	329465	329470		0.122577
NC_000913	329470	329475		0.126138
NC_000913	329475	329480		0.100051
NC_000913	329480	329485		0.115957
NC_000913	329485	329490		0.104577
NC_000913	329490	329495		0.075405
NC_000913	329495	329500		0.133702
NC_000913	329500	329505		0.141049
NC_000913	329505	329510		0.143565
NC_000913	329510	329515		0.164035
NC_000913	329515	329520		0.213239
NC_000913	329520	329525		0.426533
NC_000913	329525	329530		0.409074
NC_000913	329530	329535		0.433424
NC_000913	329535	329540		0.407670
NC_000913	329540	329545		0.467427
NC_000913	329545	329550		0.731236
NC_000913	329550	329555		0.787755
NC_000913	329555	329560		0.753258
NC_000913	329560	329565		0.963270
NC_000913	329565	329570		0.469422
NC_000913	329570	329575		0.201907
NC_000913	329575	329580		0.187195
NC_000913	329580	329585		0.173155
NC_000913	329585	329590		0.153010
NC_000913	329590	329595		0.106684
NC_000913	329595	329600		0.098781
NC_000913	329600	329605		0.112581
NC_000913	329605	329610		0.134416
NC_000913	329610	329615		0.173142
NC_000913	329615	329620		0.325695
NC_000913	329620	329625		0.287591
NC_000913	329625	329630		0.209478
NC_000913	329630	329635		0.258893
NC_000913	329635	329640		0.364217
NC_000913	329640	329645		0.295060
NC_000913	329645	329650		0.314702
NC_000913	329650	329655		0.308595
NC_000913	329655	329660		0.373467
NC_000913	329660	329665		0.398820
NC_000913	329665	329670		0.320304
NC_000913	329670	329675		0.427087
NC_000913	329675	329680		0.438207
NC_000913	329680	329685		0.408236
NC_000913	329685	329690		0.184894
NC_000913	329690	329695		0.155209
NC_000913	329695	329700		0.145298
NC_000913	329700	329705		0.162014
NC_000913	329705	329710		0.179831
NC_000913	329710	329715		0.204217
NC_000913	329715	329720		0.321404
NC_000913	329720	329725		0.483436
NC_000913	329725	329730		0.350475
NC_000913	329730	329735		0.420194
NC_000913	329735	329740		0.325985
NC_000913	329740	329745		0.272178
NC_000913	329745	329750		0.228896
NC_000913	329750	329755		0.243992
NC_000913	329755	329760		0.269008
NC_000913	329760	329765		0.358760
NC_000913	329765	329770		0.476713
NC_000913	329770	329775		0.504936
NC_000913	329775	329780		0.437561
NC_000913	329780	329785		0.583868
NC_000913	329785	329790		0.472123
NC_000913	329790	329795		0.515962
NC_000913	329795	329800		0.334835
NC_000913	329800	329805		0.395531
NC_000913	329805	329810		0.413955
NC_000913	329810	329815		0.452154
NC_000913	329815	329820		0.666881
NC_000913	329820	329825		0.734884
NC_000913	329825	329830		1.441771
NC_000913	329830	329835		0.388402
NC_000913	329835	329840		0.374345
NC_000913	329840	329845		0.358620
NC_000913	329845	329850		0.376925
NC_000913	329850	329855		0.585184
NC_000913	329855	329860		0.529287
NC_000913	329860	329865		0.279460
NC_000913	329865	329870		0.308745
NC_000913	329870	329875		0.274115
NC_000913	329875	329880		0.224815
NC_000913	329880	329885		0.225486
NC_000913	329885	329890		0.252342
NC_000913	329890	329895		0.253358
NC_000913	329895	329900		0.272807
NC_000913	329900	329905		0.232985
NC_000913	329905	329910		0.355285
NC_000913	329910	329915		0.358614
NC_000913	329915	329920		0.371532
NC_000913	329920	329925		0.273656
NC_000913	329925	329930		0.110085
NC_000913	329930	329935		0.118004
NC_000913	329935	329940		0.093694
NC_000913	329940	329945		0.093101
NC_000913	329945	329950		0.126551
NC_000913	329950	329955		0.310599
NC_000913	329955	329960		0.306881
NC_000913	329960	329965		0.740121
NC_000913	329965	329970		0.301239
NC_000913	329970	329975		0.209820
NC_000913	329975	329980		0.217054
NC_000913	329980	329985		0.162385
NC_000913	329985	329990		0.160103
NC_000913	329990	329995		0.170228
NC_000913	329995	330000		0.157981
NC_000913	330000	330005		0.175584
NC_000913	330005	330010		0.232997
NC_000913	330010	330015		0.309188
NC_000913	330015	330020		0.715401
NC_000913	330020	330025		0.798470
NC_000913	330025	330030		0.783450
NC_000913	330030	330035		0.827926
NC_000913	330035	330040		0.660697
NC_000913	330040	330045		0.711735
NC_000913	330045	330050		0.641257
NC_000913	330050	330055		0.695524
NC_000913	330055	330060		0.696213
NC_000913	330060	330065		0.624040
NC_000913	330065	330070		0.610352
NC_000913	330070	330075		0.566544
NC_000913	330075	330080		0.699779
NC_000913	330080	330085		0.537714
NC_000913	330085	330090		0.575179
NC_000913	330090	330095		0.493031
NC_000913	330095	330100		0.561672
NC_000913	330100	330105		0.339204
NC_000913	330105	330110		0.301009
NC_000913	330110	330115		0.312227
NC_000913	330115	330120		0.522040
NC_000913	330120	330125		0.495231
NC_000913	330125	330130		0.511723
NC_000913	330130	330135		0.566129
NC_000913	330135	330140		0.556182
NC_000913	330140	330145		0.832189
NC_000913	330145	330150		0.301832
NC_000913	330150	330155		0.122674
NC_000913	330155	330160		0.072845
NC_000913	330160	330165		0.073698
NC_000913	330165	330170		0.071013
NC_000913	330170	330175		0.066718
NC_000913	330175	330180		0.057141
NC_000913	330180	330185		0.116184
NC_000913	330185	330190		0.211317
NC_000913	330190	330195		0.321402
NC_000913	330195	330200		0.201997
NC_000913	330200	330205		0.208130
NC_000913	330205	330210		0.212496
NC_000913	330210	330215		0.211976
NC_000913	330215	330220		0.182720
NC_000913	330220	330225		0.204805
NC_000913	330225	330230		0.326869
NC_000913	330230	330235		0.288845
NC_000913	330235	330240		0.182465
NC_000913	330240	330245		0.302984
NC_000913	330245	330250		0.083637
NC_000913	330250	330255		0.054443
NC_000913	330255	330260		0.041884
NC_000913	330260	330265		0.029480
NC_000913	330265	330270		0.031310
NC_000913	330270	330275		0.029400
NC_000913	330275	330280		0.106528
NC_000913	330280	330285		0.141645
NC_000913	330285	330290		0.395002
NC_000913	330290	330295		0.527722
NC_000913	330295	330300		0.766033
NC_000913	330300	330305		1.108818
NC_000913	330305	330310		1.061484
NC_000913	330310	330315		0.930196
NC_000913	330315	330320		0.911337
NC_000913	330320	330325		0.466745
NC_000913	330325	330330		0.466881
NC_000913	330330	330335		0.487517
NC_000913	330335	330340		0.479602
NC_000913	330340	330345		0.482131
NC_000913	330345	330350		0.549881
NC_000913	330350	330355		0.930162
NC_000913	330355	330360		0.713990
NC_000913	330360	330365		0.867099
NC_000913	330365	330370		0.593167
NC_000913	330370	330375		0.447869
NC_000913	330375	330380		0.428831
NC_000913	330380	330385		0.448611
NC_000913	330385	330390		0.438083
NC_000913	330390	330395		0.497858
NC_000913	330395	330400		0.457491
NC_000913	330400	330405		0.482120
NC_000913	330405	330410		0.641293
NC_000913	330410	330415		0.484837
NC_000913	330415	330420		0.359237
NC_000913	330420	330425		0.263796
NC_000913	330425	330430		0.174949
NC_000913	330430	330435		0.116171
NC_000913	330435	330440		0.146103
NC_000913	330440	330445		0.168793
NC_000913	330445	330450		0.216769
NC_000913	330450	330455		0.212197
NC_000913	330455	330460		0.226953
NC_000913	330460	330465		0.472173
NC_000913	330465	330470		0.566130
NC_000913	330470	330475		0.610941
NC_000913	330475	330480		0.457724
NC_000913	330480	330485		0.438356
NC_000913	330485	330490		0.445553
NC_000913	330490	330495		0.360495
NC_000913	330495	330500		0.338348
NC_000913	330500	330505		0.385008
NC_000913	330505	330510		0.506607
NC_000913	330510	330515		0.547928
NC_000913	330515	330520		0.618075
NC_000913	330520	330525		0.727860
NC_000913	330525	330530		0.916238
NC_000913	330530	330535		1.837174
NC_000913	330535	330540		1.316220
NC_000913	330540	330545		0.847139
NC_000913	330545	330550		0.743422
NC_000913	330550	330555		0.684459
NC_000913	330555	330560		0.604751
NC_000913	330560	330565		0.614468
NC_000913	330565	330570		0.455121
NC_000913	330570	330575		0.417957
NC_000913	330575	330580		0.618798
NC_000913	330580	330585		0.384229
NC_000913	330585	330590		0.467105
NC_000913	330590	330595		0.168260
NC_000913	330595	330600		0.084696
NC_000913	330600	330605		0.058108
NC_000913	330605	330610		0.045631
NC_000913	330610	330615		0.059085
NC_000913	330615	330620		0.087982
NC_000913	330620	330625		0.114894
NC_000913	330625	330630		0.177217
NC_000913	330630	330635		0.179248
NC_000913	330635	330640		0.157767
NC_000913	330640	330645		0.145375
NC_000913	330645	330650		0.113190
NC_000913	330650	330655		0.146134
NC_000913	330655	330660		0.242914
NC_000913	330660	330665		0.234002
NC_000913	330665	330670		0.273622
NC_000913	330670	330675		0.547260
NC_000913	330675	330680		0.441847
NC_000913	330680	330685		0.246588
NC_000913	330685	330690		0.145302
NC_000913	330690	330695		0.105502
NC_000913	330695	330700		0.081317
NC_000913	330700	330705		0.086040
NC_000913	330705	330710		0.105004
NC_000913	330710	330715		0.136783
NC_000913	330715	330720		0.181722
NC_000913	330720	330725		0.202353
NC_000913	330725	330730		0.127969
NC_000913	330730	330735		0.093745
NC_000913	330735	330740		0.088695
NC_000913	330740	330745		0.089333
NC_000913	330745	330750		0.053372
NC_000913	330750	330755		0.045027
NC_000913	330755	330760		0.069061
NC_000913	330760	330765		0.087405
NC_000913	330765	330770		0.216613
NC_000913	330770	330775		0.279572
NC_000913	330775	330780		0.341457
NC_000913	330780	330785		0.247054
NC_000913	330785	330790		0.272174
NC_000913	330790	330795		0.128806
NC_000913	330795	330800		0.169073
NC_000913	330800	330805		0.145863
NC_000913	330805	330810		0.143257
NC_000913	330810	330815		0.120762
NC_000913	330815	330820		0.118759
NC_000913	330820	330825		0.242542
NC_000913	330825	330830		0.319352
NC_000913	330830	330835		0.451190
NC_000913	330835	330840		0.454713
NC_000913	330840	330845		0.289924
NC_000913	330845	330850		0.327595
NC_000913	330850	330855		0.318967
NC_000913	330855	330860		0.365290
NC_000913	330860	330865		0.190599
NC_000913	330865	330870		0.326512
NC_000913	330870	330875		0.242784
NC_000913	330875	330880		0.466244
NC_000913	330880	330885		0.366379
NC_000913	330885	330890		0.250794
NC_000913	330890	330895		0.168199
NC_000913	330895	330900		0.144895
NC_000913	330900	330905		0.130868
NC_000913	330905	330910		0.124792
NC_000913	330910	330915		0.102145
NC_000913	330915	330920		0.133174
NC_000913	330920	330925		0.097468
NC_000913	330925	330930		0.100897
NC_000913	330930	330935		0.173372
NC_000913	330935	330940		0.173924
NC_000913	330940	330945		0.468774
NC_000913	330945	330950		0.343430
NC_000913	330950	330955		0.606087
NC_000913	330955	330960		0.351656
NC_000913	330960	330965		0.345114
NC_000913	330965	330970		0.263813
NC_000913	330970	330975		0.249423
NC_000913	330975	330980		0.333838
NC_000913	330980	330985		0.207580
NC_000913	330985	330990		0.135529
NC_000913	330990	330995		0.138267
NC_000913	330995	331000		0.103369
NC_000913	331000	331005		0.089406
NC_000913	331005	331010		0.040104
NC_000913	331010	331015		0.038743
NC_000913	331015	331020		0.043785
NC_000913	331020	331025		0.043708
NC_000913	331025	331030		0.040732
NC_000913	331030	331035		0.026996
NC_000913	331035	331040		0.014218
NC_000913	331040	331045		0.014692
NC_000913	331045	331050		0.010864
NC_000913	331050	331055		0.010907
NC_000913	331055	331060		0.018211
NC_000913	331060	331065		0.018868
NC_000913	331065	331070		0.016673
NC_000913	331070	331075		0.030078
NC_000913	331075	331080		0.028509
NC_000913	331080	331085		0.021963
NC_000913	331085	331090		0.029803
NC_000913	331090	331095		0.029466
NC_000913	331095	331100		0.019748
NC_000913	331100	331105		0.018235
NC_000913	331105	331110		0.019636
NC_000913	331110	331115		0.018296
NC_000913	331115	331120		0.027749
NC_000913	331120	331125		0.024344
NC_000913	331125	331130		0.046173
NC_000913	331130	331135		0.081844
NC_000913	331135	331140		0.100688
NC_000913	331140	331145		0.109631
NC_000913	331145	331150		0.109667
NC_000913	331150	331155		0.195321
NC_000913	331155	331160		0.236347
NC_000913	331160	331165		0.270900
NC_000913	331165	331170		0.311693
NC_000913	331170	331175		0.313606
NC_000913	331175	331180		0.274897
NC_000913	331180	331185		0.262285
NC_000913	331185	331190		0.302076
NC_000913	331190	331195		0.227495
NC_000913	331195	331200		0.226382
NC_000913	331200	331205		0.227465
NC_000913	331205	331210		0.215046
NC_000913	331210	331215		0.292089
NC_000913	331215	331220		0.456972
NC_000913	331220	331225		0.353914
NC_000913	331225	331230		0.464073
NC_000913	331230	331235		0.518695
NC_000913	331235	331240		0.555994
NC_000913	331240	331245		0.478490
NC_000913	331245	331250		0.235274
NC_000913	331250	331255		0.219873
NC_000913	331255	331260		0.197675
NC_000913	331260	331265		0.214637
NC_000913	331265	331270		0.151793
NC_000913	331270	331275		0.151711
NC_000913	331275	331280		0.192108
NC_000913	331280	331285		0.200175
NC_000913	331285	331290		0.327385
NC_000913	331290	331295		0.373927
NC_000913	331295	331300		0.453704
NC_000913	331300	331305		0.592665
NC_000913	331305	331310		0.566242
NC_000913	331310	331315		0.610589
NC_000913	331315	331320		0.614098
NC_000913	331320	331325		0.503696
NC_000913	331325	331330		0.684641
NC_000913	331330	331335		0.694923
NC_000913	331335	331340		0.641809
NC_000913	331340	331345		0.659884
NC_000913	331345	331350		0.795886
NC_000913	331350	331355		0.641393
NC_000913	331355	331360		0.371776
NC_000913	331360	331365		0.406909
NC_000913	331365	331370		0.389388
NC_000913	331370	331375		0.434569
NC_000913	331375	331380		0.451275
NC_000913	331380	331385		0.459562
NC_000913	331385	331390		0.383240
NC_000913	331390	331395		0.420660
NC_000913	331395	331400		0.446503
NC_000913	331400	331405		0.479065
NC_000913	331405	331410		0.222589
NC_000913	331410	331415		0.166209
NC_000913	331415	331420		0.113249
NC_000913	331420	331425		0.121649
NC_000913	331425	331430		0.143143
NC_000913	331430	331435		0.162028
NC_000913	331435	331440		0.208155
NC_000913	331440	331445		0.396130
NC_000913	331445	331450		0.545943
NC_000913	331450	331455		0.457953
NC_000913	331455	331460		0.493137
NC_000913	331460	331465		0.413370
NC_000913	331465	331470		0.362892
NC_000913	331470	331475		0.367223
NC_000913	331475	331480		0.389340
NC_000913	331480	331485		0.589455
NC_000913	331485	331490		0.804842
NC_000913	331490	331495		0.918033
NC_000913	331495	331500		1.440527
NC_000913	331500	331505		3.901434
NC_000913	331505	331510		2.660172
NC_000913	331510	331515		3.174011
NC_000913	331515	331520		3.208635
NC_000913	331520	331525		3.000355
NC_000913	331525	331530		2.702588
NC_000913	331530	331535		3.078418
NC_000913	331535	331540		3.250676
NC_000913	331540	331545		3.655220
NC_000913	331545	331550		4.118081
NC_000913	331550	331555		4.131949
NC_000913	331555	331560		5.225488
NC_000913	331560	331565		6.572366
NC_000913	331565	331570		8.060980
NC_000913	331570	331575		8.263034
NC_000913	331575	331580		8.598316
NC_000913	331580	331585		8.201514
NC_000913	331585	331590		7.184847
NC_000913	331590	331595		7.218881
NC_000913	331595	331600		6.897823
NC_000913	331600	331605		6.622607
NC_000913	331605	331610		6.332715
NC_000913	331610	331615		5.784688
NC_000913	331615	331620		3.362174
NC_000913	331620	331625		2.829600
NC_000913	331625	331630		2.571627
NC_000913	331630	331635		2.344267
NC_000913	331635	331640		1.922140
NC_000913	331640	331645		1.575471
NC_000913	331645	331650		1.525616
NC_000913	331650	331655		1.407021
NC_000913	331655	331660		1.282789
NC_000913	331660	331665		1.440953
NC_000913	331665	331670		1.366882
NC_000913	331670	331675		1.484666
NC_000913	331675	331680		1.385050
NC_000913	331680	331685		1.612708
NC_000913	331685	331690		1.590323
NC_000913	331690	331695		2.036619
NC_000913	331695	331700		2.829829
NC_000913	331700	331705		2.891287
NC_000913	331705	331710		3.354837
NC_000913	331710	331715		3.930930
NC_000913	331715	331720		4.386316
NC_000913	331720	331725		6.441555
NC_000913	331725	331730		5.747942
NC_000913	331730	331735		6.163068
NC_000913	331735	331740		4.987298
NC_000913	331740	331745		4.887122
NC_000913	331745	331750		5.735590
NC_000913	331750	331755		6.427488
NC_000913	331755	331760		6.227615
NC_000913	331760	331765		6.662094
NC_000913	331765	331770		6.675230
NC_000913	331770	331775		6.227463
NC_000913	331775	331780		6.547202
NC_000913	331780	331785		6.632508
NC_000913	331785	331790		6.781869
NC_000913	331790	331795		6.946808
NC_000913	331795	331800		6.832075
NC_000913	331800	331805		6.700992
NC_000913	331805	331810		6.887484
NC_000913	331810	331815		6.879485
NC_000913	331815	331820		6.659994
NC_000913	331820	331825		5.633683
NC_000913	331825	331830		5.202080
NC_000913	331830	331835		6.363909
NC_000913	331835	331840		6.762644
NC_000913	331840	331845		7.138759
NC_000913	331845	331850		8.033593
NC_000913	331850	331855		8.889760
NC_000913	331855	331860		7.417978
NC_000913	331860	331865		7.635690
NC_000913	331865	331870		8.283256
NC_000913	331870	331875		8.319581
NC_000913	331875	331880		6.678777
NC_000913	331880	331885		5.764125
NC_000913	331885	331890		5.054231
NC_000913	331890	331895		4.688606
NC_000913	331895	331900		4.807143
NC_000913	331900	331905		4.711723
NC_000913	331905	331910		4.939849
NC_000913	331910	331915		5.032036
NC_000913	331915	331920		5.035483
NC_000913	331920	331925		5.771947
NC_000913	331925	331930		7.763864
NC_000913	331930	331935		8.155548
NC_000913	331935	331940		8.258375
NC_000913	331940	331945		10.744692
NC_000913	331945	331950		11.285368
NC_000913	331950	331955		12.882203
NC_000913	331955	331960		13.478220
NC_000913	331960	331965		13.548834
NC_000913	331965	331970		12.305953
NC_000913	331970	331975		12.086808
NC_000913	331975	331980		11.153270
NC_000913	331980	331985		11.649846
NC_000913	331985	331990		10.636260
NC_000913	331990	331995		9.704058
NC_000913	331995	332000		9.556927
NC_000913	332000	332005		9.375125
NC_000913	332005	332010		9.364598
NC_000913	332010	332015		9.426062
NC_000913	332015	332020		9.224489
NC_000913	332020	332025		8.025994
NC_000913	332025	332030		8.757476
NC_000913	332030	332035		7.768751
NC_000913	332035	332040		6.303224
NC_000913	332040	332045		4.812502
NC_000913	332045	332050		4.798859
NC_000913	332050	332055		4.662139
NC_000913	332055	332060		3.987529
NC_000913	332060	332065		3.930016
NC_000913	332065	332070		4.089774
NC_000913	332070	332075		3.946630
NC_000913	332075	332080		5.011093
NC_000913	332080	332085		4.258885
NC_000913	332085	332090		4.575696
NC_000913	332090	332095		3.264601
NC_000913	332095	332100		3.170210
NC_000913	332100	332105		3.043514
NC_000913	332105	332110		3.274874
NC_000913	332110	332115		2.898616
NC_000913	332115	332120		3.043229
NC_000913	332120	332125		2.989359
NC_000913	332125	332130		3.324258
NC_000913	332130	332135		2.028522
NC_000913	332135	332140		2.514355
NC_000913	332140	332145		2.678204
NC_000913	332145	332150		1.721540
NC_000913	332150	332155		1.258634
NC_000913	332155	332160		1.485201
NC_000913	332160	332165		1.636264
NC_000913	332165	332170		1.771313
NC_000913	332170	332175		1.665840
NC_000913	332175	332180		1.959124
NC_000913	332180	332185		1.868478
NC_000913	332185	332190		2.702087
NC_000913	332190	332195		2.511593
NC_000913	332195	332200		2.238957
NC_000913	332200	332205		1.829671
NC_000913	332205	332210		1.183903
NC_000913	332210	332215		1.166643
NC_000913	332215	332220		1.221825
NC_000913	332220	332225		1.069856
NC_000913	332225	332230		1.236126
NC_000913	332230	332235		1.540116
NC_000913	332235	332240		1.938578
NC_000913	332240	332245		2.082798
NC_000913	332245	332250		1.423132
NC_000913	332250	332255		2.118416
NC_000913	332255	332260		1.948139
NC_000913	332260	332265		2.471835
NC_000913	332265	332270		2.406347
NC_000913	332270	332275		2.404408
NC_000913	332275	332280		2.526919
NC_000913	332280	332285		2.629966
NC_000913	332285	332290		3.020883
NC_000913	332290	332295		2.874280
NC_000913	332295	332300		3.175540
NC_000913	332300	332305		3.473668
NC_000913	332305	332310		3.753486
NC_000913	332310	332315		3.893327
NC_000913	332315	332320		4.036966
NC_000913	332320	332325		3.404168
NC_000913	332325	332330		3.418679
NC_000913	332330	332335		2.942220
NC_000913	332335	332340		2.908864
NC_000913	332340	332345		3.518470
NC_000913	332345	332350		3.374930
NC_000913	332350	332355		2.877197
NC_000913	332355	332360		2.250822
NC_000913	332360	332365		1.092498
NC_000913	332365	332370		2.572221
NC_000913	332370	332375		2.116363
NC_000913	332375	332380		0.863767
NC_000913	332380	332385		0.245420
NC_000913	332385	332390		0.146918
NC_000913	332390	332395		0.164463
NC_000913	332395	332400		0.163918
NC_000913	332400	332405		0.220776
NC_000913	332405	332410		0.173119
NC_000913	332410	332415		0.199795
NC_000913	332415	332420		0.382832
NC_000913	332420	332425		0.473983
NC_000913	332425	332430		1.091379
NC_000913	332430	332435		0.945453
NC_000913	332435	332440		1.008277
NC_000913	332440	332445		0.893231
NC_000913	332445	332450		1.036347
NC_000913	332450	332455		0.605325
NC_000913	332455	332460		0.624545
NC_000913	332460	332465		0.766878
NC_000913	332465	332470		0.737184
NC_000913	332470	332475		0.815025
NC_000913	332475	332480		0.834073
NC_000913	332480	332485		0.976402
NC_000913	332485	332490		1.249578
NC_000913	332490	332495		1.658137
NC_000913	332495	332500		1.816688
NC_000913	332500	332505		1.419357
NC_000913	332505	332510		1.511896
NC_000913	332510	332515		1.256517
NC_000913	332515	332520		1.221599
NC_000913	332520	332525		1.215364
NC_000913	332525	332530		1.076265
NC_000913	332530	332535		0.896343
NC_000913	332535	332540		0.660908
NC_000913	332540	332545		0.922456
NC_000913	332545	332550		0.668147
NC_000913	332550	332555		0.311897
NC_000913	332555	332560		0.544088
NC_000913	332560	332565		0.466790
NC_000913	332565	332570		0.302176
NC_000913	332570	332575		0.303406
NC_000913	332575	332580		0.312134
NC_000913	332580	332585		0.332259
NC_000913	332585	332590		0.330690
NC_000913	332590	332595		0.308064
NC_000913	332595	332600		0.305479
NC_000913	332600	332605		0.398975
NC_000913	332605	332610		0.402722
NC_000913	332610	332615		0.356399
NC_000913	332615	332620		0.272488
NC_000913	332620	332625		0.516345
NC_000913	332625	332630		0.683876
NC_000913	332630	332635		1.198356
NC_000913	332635	332640		1.741198
NC_000913	332640	332645		1.650556
NC_000913	332645	332650		1.660919
NC_000913	332650	332655		2.565288
NC_000913	332655	332660		2.701362
NC_000913	332660	332665		3.193385
NC_000913	332665	332670		4.216050
NC_000913	332670	332675		1.767264
NC_000913	332675	332680		1.041628
NC_000913	332680	332685		0.762777
NC_000913	332685	332690		0.482646
NC_000913	332690	332695		0.238006
NC_000913	332695	332700		0.201087
NC_000913	332700	332705		0.149049
NC_000913	332705	332710		0.154407
NC_000913	332710	332715		0.166009
NC_000913	332715	332720		0.146221
NC_000913	332720	332725		0.160378
NC_000913	332725	332730		0.185880
NC_000913	332730	332735		0.205787
NC_000913	332735	332740		0.375379
NC_000913	332740	332745		0.421568
NC_000913	332745	332750		0.345234
NC_000913	332750	332755		0.409524
NC_000913	332755	332760		0.367067
NC_000913	332760	332765		0.402278
NC_000913	332765	332770		0.469261
NC_000913	332770	332775		0.524808
NC_000913	332775	332780		0.540549
NC_000913	332780	332785		0.526389
NC_000913	332785	332790		0.513648
NC_000913	332790	332795		0.497666
NC_000913	332795	332800		0.527470
NC_000913	332800	332805		0.348875
NC_000913	332805	332810		0.359239
NC_000913	332810	332815		0.934219
NC_000913	332815	332820		1.085937
NC_000913	332820	332825		1.246611
NC_000913	332825	332830		1.872485
NC_000913	332830	332835		1.847010
NC_000913	332835	332840		1.409363
NC_000913	332840	332845		1.148350
NC_000913	332845	332850		0.892164
NC_000913	332850	332855		0.749739
NC_000913	332855	332860		0.689210
NC_000913	332860	332865		0.747474
NC_000913	332865	332870		0.673823
NC_000913	332870	332875		0.646476
NC_000913	332875	332880		0.719479
NC_000913	332880	332885		0.579694
NC_000913	332885	332890		0.283148
NC_000913	332890	332895		0.316491
NC_000913	332895	332900		0.280085
NC_000913	332900	332905		0.333622
NC_000913	332905	332910		0.323346
NC_000913	332910	332915		0.350242
NC_000913	332915	332920		0.745366
NC_000913	332920	332925		0.672833
NC_000913	332925	332930		0.512649
NC_000913	332930	332935		0.696813
NC_000913	332935	332940		0.796687
NC_000913	332940	332945		0.762417
NC_000913	332945	332950		0.686027
NC_000913	332950	332955		0.732557
NC_000913	332955	332960		0.648923
NC_000913	332960	332965		0.453609
NC_000913	332965	332970		0.335747
NC_000913	332970	332975		0.177462
NC_000913	332975	332980		0.126546
NC_000913	332980	332985		0.126338
NC_000913	332985	332990		0.095318
NC_000913	332990	332995		0.129680
NC_000913	332995	333000		0.094414
NC_000913	333000	333005		0.287228
NC_000913	333005	333010		0.444447
NC_000913	333010	333015		0.475315
NC_000913	333015	333020		0.505374
NC_000913	333020	333025		1.131630
NC_000913	333025	333030		1.245071
NC_000913	333030	333035		0.709730
NC_000913	333035	333040		0.639572
NC_000913	333040	333045		0.580490
NC_000913	333045	333050		0.474332
NC_000913	333050	333055		0.328594
NC_000913	333055	333060		0.407855
NC_000913	333060	333065		0.346106
NC_000913	333065	333070		0.468986
NC_000913	333070	333075		0.513975
NC_000913	333075	333080		0.511227
NC_000913	333080	333085		0.566473
NC_000913	333085	333090		0.691788
NC_000913	333090	333095		0.454261
NC_000913	333095	333100		0.381568
NC_000913	333100	333105		0.321628
NC_000913	333105	333110		0.325371
NC_000913	333110	333115		0.331384
NC_000913	333115	333120		0.401551
NC_000913	333120	333125		0.539484
NC_000913	333125	333130		0.460270
NC_000913	333130	333135		0.520146
NC_000913	333135	333140		0.386061
NC_000913	333140	333145		0.280098
NC_000913	333145	333150		0.203412
NC_000913	333150	333155		0.186841
NC_000913	333155	333160		0.161840
NC_000913	333160	333165		0.149548
NC_000913	333165	333170		0.169117
NC_000913	333170	333175		0.198168
NC_000913	333175	333180		0.163213
NC_000913	333180	333185		0.208136
NC_000913	333185	333190		0.066843
NC_000913	333190	333195		0.053412
NC_000913	333195	333200		0.058769
NC_000913	333200	333205		0.061703
NC_000913	333205	333210		0.049516
NC_000913	333210	333215		0.024622
NC_000913	333215	333220		0.100884
NC_000913	333220	333225		0.069474
NC_000913	333225	333230		0.388549
NC_000913	333230	333235		0.475727
NC_000913	333235	333240		0.182506
NC_000913	333240	333245		0.067203
NC_000913	333245	333250		0.024528
NC_000913	333250	333255		0.023181
NC_000913	333255	333260		0.031053
NC_000913	333260	333265		0.038166
NC_000913	333265	333270		0.046125
NC_000913	333270	333275		0.274733
NC_000913	333275	333280		0.258379
NC_000913	333280	333285		0.354358
NC_000913	333285	333290		0.295583
NC_000913	333290	333295		0.344212
NC_000913	333295	333300		0.251870
NC_000913	333300	333305		0.242044
NC_000913	333305	333310		0.296095
NC_000913	333310	333315		0.261280
NC_000913	333315	333320		0.271164
NC_000913	333320	333325		0.247537
NC_000913	333325	333330		0.189724
NC_000913	333330	333335		0.207507
NC_000913	333335	333340		0.103685
NC_000913	333340	333345		0.129102
NC_000913	333345	333350		0.116695
NC_000913	333350	333355		0.148381
NC_000913	333355	333360		0.380501
NC_000913	333360	333365		0.218975
NC_000913	333365	333370		0.446642
NC_000913	333370	333375		0.538579
NC_000913	333375	333380		0.462807
NC_000913	333380	333385		0.247853
NC_000913	333385	333390		0.229956
NC_000913	333390	333395		0.226613
NC_000913	333395	333400		0.310806
NC_000913	333400	333405		0.463410
NC_000913	333405	333410		0.531870
NC_000913	333410	333415		0.450592
NC_000913	333415	333420		0.406202
NC_000913	333420	333425		0.664179
NC_000913	333425	333430		1.092429
NC_000913	333430	333435		1.106103
NC_000913	333435	333440		2.144477
NC_000913	333440	333445		3.533385
NC_000913	333445	333450		2.895257
NC_000913	333450	333455		2.534436
NC_000913	333455	333460		2.373422
NC_000913	333460	333465		1.956046
NC_000913	333465	333470		1.666006
NC_000913	333470	333475		1.551987
NC_000913	333475	333480		0.405480
NC_000913	333480	333485		0.391248
NC_000913	333485	333490		0.422683
NC_000913	333490	333495		0.389062
NC_000913	333495	333500		0.369336
NC_000913	333500	333505		0.417387
NC_000913	333505	333510		0.811918
NC_000913	333510	333515		0.845173
NC_000913	333515	333520		1.240444
NC_000913	333520	333525		1.787598
NC_000913	333525	333530		2.684812
NC_000913	333530	333535		2.155672
NC_000913	333535	333540		1.896877
NC_000913	333540	333545		1.962750
NC_000913	333545	333550		1.049079
NC_000913	333550	333555		1.002170
NC_000913	333555	333560		0.814678
NC_000913	333560	333565		0.876606
NC_000913	333565	333570		0.941684
NC_000913	333570	333575		0.601921
NC_000913	333575	333580		0.194744
NC_000913	333580	333585		0.165925
NC_000913	333585	333590		0.117611
NC_000913	333590	333595		0.116788
NC_000913	333595	333600		0.104226
NC_000913	333600	333605		0.110465
NC_000913	333605	333610		0.256045
NC_000913	333610	333615		0.275851
NC_000913	333615	333620		0.560519
NC_000913	333620	333625		0.388785
NC_000913	333625	333630		0.321523
NC_000913	333630	333635		0.322650
NC_000913	333635	333640		0.286243
NC_000913	333640	333645		0.519668
NC_000913	333645	333650		0.443723
NC_000913	333650	333655		0.466132
NC_000913	333655	333660		0.605512
NC_000913	333660	333665		0.289352
NC_000913	333665	333670		0.328252
NC_000913	333670	333675		0.280711
NC_000913	333675	333680		0.368847
NC_000913	333680	333685		0.257191
NC_000913	333685	333690		0.264991
NC_000913	333690	333695		0.305343
NC_000913	333695	333700		0.396432
NC_000913	333700	333705		0.207274
NC_000913	333705	333710		0.228246
NC_000913	333710	333715		0.182782
NC_000913	333715	333720		0.238186
NC_000913	333720	333725		0.299629
NC_000913	333725	333730		0.229181
NC_000913	333730	333735		0.236491
NC_000913	333735	333740		0.287254
NC_000913	333740	333745		0.225186
NC_000913	333745	333750		0.343012
NC_000913	333750	333755		0.290696
NC_000913	333755	333760		0.268682
NC_000913	333760	333765		0.221806
NC_000913	333765	333770		0.206872
NC_000913	333770	333775		0.101956
NC_000913	333775	333780		0.056765
NC_000913	333780	333785		0.058109
NC_000913	333785	333790		0.050714
NC_000913	333790	333795		0.036876
NC_000913	333795	333800		0.036294
NC_000913	333800	333805		0.041466
NC_000913	333805	333810		0.044694
NC_000913	333810	333815		0.017442
NC_000913	333815	333820		0.018521
NC_000913	333820	333825		0.016305
NC_000913	333825	333830		0.018513
NC_000913	333830	333835		0.028684
NC_000913	333835	333840		0.034409
NC_000913	333840	333845		0.028396
NC_000913	333845	333850		0.017823
NC_000913	333850	333855		0.013019
NC_000913	333855	333860		0.013418
NC_000913	333860	333865		0.016505
NC_000913	333865	333870		0.015051
NC_000913	333870	333875		0.015024
NC_000913	333875	333880		0.011750
NC_000913	333880	333885		0.013539
NC_000913	333885	333890		0.016142
NC_000913	333890	333895		0.010876
NC_000913	333895	333900		0.005484
NC_000913	333900	333905		0.006540
NC_000913	333905	333910		0.012003
NC_000913	333910	333915		0.004765
NC_000913	333915	333920		0.007300
NC_000913	333920	333925		0.007063
NC_000913	333925	333930		0.005738
NC_000913	333930	333935		0.006494
NC_000913	333935	333940		0.006966
NC_000913	333940	333945		0.006705
NC_000913	333945	333950		0.011360
NC_000913	333950	333955		0.051942
NC_000913	333955	333960		0.043531
NC_000913	333960	333965		0.042533
NC_000913	333965	333970		0.070817
NC_000913	333970	333975		0.182741
NC_000913	333975	333980		0.139056
NC_000913	333980	333985		0.157491
NC_000913	333985	333990		0.258229
NC_000913	333990	333995		0.404980
NC_000913	333995	334000		0.463636
NC_000913	334000	334005		0.603764
NC_000913	334005	334010		0.684400
NC_000913	334010	334015		0.242023
NC_000913	334015	334020		0.181603
NC_000913	334020	334025		0.127775
NC_000913	334025	334030		0.131478
NC_000913	334030	334035		0.115468
NC_000913	334035	334040		0.189026
NC_000913	334040	334045		0.154189
NC_000913	334045	334050		0.207342
NC_000913	334050	334055		0.190771
NC_000913	334055	334060		0.189366
NC_000913	334060	334065		0.246954
NC_000913	334065	334070		0.238567
NC_000913	334070	334075		0.307550
NC_000913	334075	334080		0.427348
NC_000913	334080	334085		0.524655
NC_000913	334085	334090		0.577203
NC_000913	334090	334095		0.553149
NC_000913	334095	334100		0.483416
NC_000913	334100	334105		0.434242
NC_000913	334105	334110		0.375632
NC_000913	334110	334115		0.504496
NC_000913	334115	334120		1.051992
NC_000913	334120	334125		1.309622
NC_000913	334125	334130		1.489128
NC_000913	334130	334135		0.876166
NC_000913	334135	334140		0.427015
NC_000913	334140	334145		0.217880
NC_000913	334145	334150		0.176664
NC_000913	334150	334155		0.155554
NC_000913	334155	334160		0.168446
NC_000913	334160	334165		0.162374
NC_000913	334165	334170		0.378053
NC_000913	334170	334175		0.407022
NC_000913	334175	334180		0.707310
NC_000913	334180	334185		0.762712
NC_000913	334185	334190		0.663837
NC_000913	334190	334195		0.530150
NC_000913	334195	334200		0.559154
NC_000913	334200	334205		0.407077
NC_000913	334205	334210		0.275405
NC_000913	334210	334215		0.208960
NC_000913	334215	334220		0.213905
NC_000913	334220	334225		0.147969
NC_000913	334225	334230		0.160503
NC_000913	334230	334235		0.176480
NC_000913	334235	334240		0.169582
NC_000913	334240	334245		0.153303
NC_000913	334245	334250		0.191402
NC_000913	334250	334255		0.359796
NC_000913	334255	334260		0.574398
NC_000913	334260	334265		0.785637
NC_000913	334265	334270		0.717680
NC_000913	334270	334275		0.618961
NC_000913	334275	334280		0.569721
NC_000913	334280	334285		0.601586
NC_000913	334285	334290		0.457985
NC_000913	334290	334295		0.489853
NC_000913	334295	334300		0.501956
NC_000913	334300	334305		0.572691
NC_000913	334305	334310		0.672998
NC_000913	334310	334315		0.761192
NC_000913	334315	334320		1.607771
NC_000913	334320	334325		1.637536
NC_000913	334325	334330		2.062413
NC_000913	334330	334335		1.960889
NC_000913	334335	334340		2.572293
NC_000913	334340	334345		2.073346
NC_000913	334345	334350		1.036528
NC_000913	334350	334355		0.885619
NC_000913	334355	334360		0.765881
NC_000913	334360	334365		0.576059
NC_000913	334365	334370		0.429823
NC_000913	334370	334375		0.377320
NC_000913	334375	334380		0.327845
NC_000913	334380	334385		0.303010
NC_000913	334385	334390		0.320849
NC_000913	334390	334395		0.393588
NC_000913	334395	334400		0.308535
NC_000913	334400	334405		0.257539
NC_000913	334405	334410		0.352634
NC_000913	334410	334415		0.524858
NC_000913	334415	334420		0.759483
NC_000913	334420	334425		0.681407
NC_000913	334425	334430		0.630245
NC_000913	334430	334435		0.909822
NC_000913	334435	334440		1.637024
NC_000913	334440	334445		1.666819
NC_000913	334445	334450		1.370101
NC_000913	334450	334455		1.548942
NC_000913	334455	334460		1.277301
NC_000913	334460	334465		1.056294
NC_000913	334465	334470		0.948403
NC_000913	334470	334475		0.979826
NC_000913	334475	334480		0.890765
NC_000913	334480	334485		1.071260
NC_000913	334485	334490		1.058184
NC_000913	334490	334495		1.080335
NC_000913	334495	334500		0.556212
NC_000913	334500	334505		1.505282
NC_000913	334505	334510		2.706554
NC_000913	334510	334515		3.165292
NC_000913	334515	334520		1.183803
NC_000913	334520	334525		0.953851
NC_000913	334525	334530		0.635847
NC_000913	334530	334535		0.484884
NC_000913	334535	334540		0.428135
NC_000913	334540	334545		0.366974
NC_000913	334545	334550		0.338581
NC_000913	334550	334555		0.319896
NC_000913	334555	334560		0.454264
NC_000913	334560	334565		0.400992
NC_000913	334565	334570		0.401615
NC_000913	334570	334575		0.553497
NC_000913	334575	334580		1.132287
NC_000913	334580	334585		0.548910
NC_000913	334585	334590		0.423909
NC_000913	334590	334595		0.504289
NC_000913	334595	334600		0.474759
NC_000913	334600	334605		0.289378
NC_000913	334605	334610		0.234593
NC_000913	334610	334615		0.299511
NC_000913	334615	334620		0.348860
NC_000913	334620	334625		0.324804
NC_000913	334625	334630		0.308877
NC_000913	334630	334635		0.383330
NC_000913	334635	334640		0.491173
NC_000913	334640	334645		0.471774
NC_000913	334645	334650		0.566373
NC_000913	334650	334655		0.515378
NC_000913	334655	334660		0.557775
NC_000913	334660	334665		0.573541
NC_000913	334665	334670		0.520818
NC_000913	334670	334675		0.607093
NC_000913	334675	334680		0.566204
NC_000913	334680	334685		0.972722
NC_000913	334685	334690		0.437858
NC_000913	334690	334695		0.329892
NC_000913	334695	334700		0.207193
NC_000913	334700	334705		0.172617
NC_000913	334705	334710		0.160337
NC_000913	334710	334715		0.199434
NC_000913	334715	334720		0.199760
NC_000913	334720	334725		0.238688
NC_000913	334725	334730		0.206613
NC_000913	334730	334735		0.203215
NC_000913	334735	334740		0.265488
NC_000913	334740	334745		0.308855
NC_000913	334745	334750		0.292092
NC_000913	334750	334755		0.186719
NC_000913	334755	334760		0.137296
NC_000913	334760	334765		0.142195
NC_000913	334765	334770		0.151186
NC_000913	334770	334775		0.220489
NC_000913	334775	334780		0.226968
NC_000913	334780	334785		0.545227
NC_000913	334785	334790		0.583485
NC_000913	334790	334795		0.643827
NC_000913	334795	334800		0.515913
NC_000913	334800	334805		0.384829
NC_000913	334805	334810		0.409476
NC_000913	334810	334815		0.392516
NC_000913	334815	334820		0.487986
NC_000913	334820	334825		0.592004
NC_000913	334825	334830		0.793564
NC_000913	334830	334835		1.043893
NC_000913	334835	334840		1.739023
NC_000913	334840	334845		1.474711
NC_000913	334845	334850		1.549192
NC_000913	334850	334855		1.616430
NC_000913	334855	334860		1.928901
NC_000913	334860	334865		1.840707
NC_000913	334865	334870		1.769535
NC_000913	334870	334875		1.286651
NC_000913	334875	334880		0.952455
NC_000913	334880	334885		0.923557
NC_000913	334885	334890		0.629193
NC_000913	334890	334895		0.583896
NC_000913	334895	334900		0.394220
NC_000913	334900	334905		0.384784
NC_000913	334905	334910		0.380544
NC_000913	334910	334915		0.341612
NC_000913	334915	334920		0.331163
NC_000913	334920	334925		0.231304
NC_000913	334925	334930		0.378621
NC_000913	334930	334935		0.290141
NC_000913	334935	334940		0.254296
NC_000913	334940	334945		0.334459
NC_000913	334945	334950		0.364979
NC_000913	334950	334955		0.316760
NC_000913	334955	334960		0.459447
NC_000913	334960	334965		0.415218
NC_000913	334965	334970		0.421967
NC_000913	334970	334975		0.223877
NC_000913	334975	334980		0.232074
NC_000913	334980	334985		0.184525
NC_000913	334985	334990		0.146530
NC_000913	334990	334995		0.088109
NC_000913	334995	335000		0.099926
NC_000913	335000	335005		0.116516
NC_000913	335005	335010		0.119555
NC_000913	335010	335015		0.129791
NC_000913	335015	335020		0.226102
NC_000913	335020	335025		0.446690
NC_000913	335025	335030		0.417658
NC_000913	335030	335035		0.395195
NC_000913	335035	335040		0.471866
NC_000913	335040	335045		0.660834
NC_000913	335045	335050		0.573823
NC_000913	335050	335055		0.527506
NC_000913	335055	335060		0.543646
NC_000913	335060	335065		0.549681
NC_000913	335065	335070		0.827909
NC_000913	335070	335075		0.925868
NC_000913	335075	335080		1.057126
NC_000913	335080	335085		1.123614
NC_000913	335085	335090		1.402027
NC_000913	335090	335095		1.414819
NC_000913	335095	335100		1.561099
NC_000913	335100	335105		1.574279
NC_000913	335105	335110		1.483578
NC_000913	335110	335115		1.392312
NC_000913	335115	335120		1.339992
NC_000913	335120	335125		1.198032
NC_000913	335125	335130		1.012413
NC_000913	335130	335135		0.935928
NC_000913	335135	335140		0.783098
NC_000913	335140	335145		0.703087
NC_000913	335145	335150		0.668008
NC_000913	335150	335155		0.650043
NC_000913	335155	335160		0.629124
NC_000913	335160	335165		0.851596
NC_000913	335165	335170		2.536828
NC_000913	335170	335175		2.207766
NC_000913	335175	335180		0.377530
NC_000913	335180	335185		0.269294
NC_000913	335185	335190		0.307531
NC_000913	335190	335195		0.383235
NC_000913	335195	335200		0.349805
NC_000913	335200	335205		0.390286
NC_000913	335205	335210		0.331899
NC_000913	335210	335215		0.316120
NC_000913	335215	335220		0.666589
NC_000913	335220	335225		2.315317
NC_000913	335225	335230		3.739538
NC_000913	335230	335235		2.093372
NC_000913	335235	335240		2.479653
NC_000913	335240	335245		2.288315
NC_000913	335245	335250		1.341450
NC_000913	335250	335255		0.824077
NC_000913	335255	335260		0.856937
NC_000913	335260	335265		0.780406
NC_000913	335265	335270		0.825115
NC_000913	335270	335275		0.834845
NC_000913	335275	335280		0.774532
NC_000913	335280	335285		1.416237
NC_000913	335285	335290		3.698054
NC_000913	335290	335295		3.112895
NC_000913	335295	335300		2.362353
NC_000913	335300	335305		1.959430
NC_000913	335305	335310		2.036514
NC_000913	335310	335315		2.495353
NC_000913	335315	335320		2.713633
NC_000913	335320	335325		2.736549
NC_000913	335325	335330		2.639415
NC_000913	335330	335335		2.681658
NC_000913	335335	335340		2.165594
NC_000913	335340	335345		0.897961
NC_000913	335345	335350		0.602546
NC_000913	335350	335355		0.605317
NC_000913	335355	335360		0.615339
NC_000913	335360	335365		0.638610
NC_000913	335365	335370		0.635501
NC_000913	335370	335375		1.295959
NC_000913	335375	335380		3.026483
NC_000913	335380	335385		2.718743
NC_000913	335385	335390		2.451693
NC_000913	335390	335395		1.992738
NC_000913	335395	335400		2.079796
NC_000913	335400	335405		1.895062
NC_000913	335405	335410		1.902035
NC_000913	335410	335415		2.138450
NC_000913	335415	335420		2.362077
NC_000913	335420	335425		2.780679
NC_000913	335425	335430		6.881778
NC_000913	335430	335435		5.610327
NC_000913	335435	335440		3.721432
NC_000913	335440	335445		3.745434
NC_000913	335445	335450		3.434810
NC_000913	335450	335455		2.677847
NC_000913	335455	335460		2.019784
NC_000913	335460	335465		1.929837
NC_000913	335465	335470		2.125093
NC_000913	335470	335475		2.645450
NC_000913	335475	335480		3.144694
NC_000913	335480	335485		2.848795
NC_000913	335485	335490		2.486189
NC_000913	335490	335495		2.274141
NC_000913	335495	335500		3.051429
NC_000913	335500	335505		2.427390
NC_000913	335505	335510		2.481116
NC_000913	335510	335515		2.662662
NC_000913	335515	335520		1.705282
NC_000913	335520	335525		1.299197
NC_000913	335525	335530		1.221611
NC_000913	335530	335535		1.291868
NC_000913	335535	335540		1.230228
NC_000913	335540	335545		1.265769
NC_000913	335545	335550		1.227481
NC_000913	335550	335555		1.231798
NC_000913	335555	335560		1.381450
NC_000913	335560	335565		1.311799
NC_000913	335565	335570		1.449930
NC_000913	335570	335575		1.351140
NC_000913	335575	335580		0.937026
NC_000913	335580	335585		0.722964
NC_000913	335585	335590		0.589154
NC_000913	335590	335595		0.549598
NC_000913	335595	335600		0.482206
NC_000913	335600	335605		0.624970
NC_000913	335605	335610		0.588126
NC_000913	335610	335615		0.597415
NC_000913	335615	335620		0.480953
NC_000913	335620	335625		0.524746
NC_000913	335625	335630		0.569087
NC_000913	335630	335635		0.655040
NC_000913	335635	335640		0.686301
NC_000913	335640	335645		0.754257
NC_000913	335645	335650		0.409955
NC_000913	335650	335655		0.441253
NC_000913	335655	335660		0.643065
NC_000913	335660	335665		1.012121
NC_000913	335665	335670		1.191920
NC_000913	335670	335675		0.892031
NC_000913	335675	335680		1.004915
NC_000913	335680	335685		0.625577
NC_000913	335685	335690		0.473224
NC_000913	335690	335695		0.363463
NC_000913	335695	335700		0.280839
NC_000913	335700	335705		0.267094
NC_000913	335705	335710		0.252932
NC_000913	335710	335715		0.283867
NC_000913	335715	335720		0.271477
NC_000913	335720	335725		0.465196
NC_000913	335725	335730		0.943692
NC_000913	335730	335735		1.754690
NC_000913	335735	335740		1.371101
NC_000913	335740	335745		1.153777
NC_000913	335745	335750		1.117282
NC_000913	335750	335755		0.955269
NC_000913	335755	335760		0.900028
NC_000913	335760	335765		0.981287
NC_000913	335765	335770		0.921481
NC_000913	335770	335775		0.412509
NC_000913	335775	335780		0.362411
NC_000913	335780	335785		0.365076
NC_000913	335785	335790		0.366591
NC_000913	335790	335795		0.422329
NC_000913	335795	335800		0.551002
NC_000913	335800	335805		1.415052
NC_000913	335805	335810		1.525438
NC_000913	335810	335815		1.205056
NC_000913	335815	335820		1.078827
NC_000913	335820	335825		0.926774
NC_000913	335825	335830		0.712091
NC_000913	335830	335835		0.726637
NC_000913	335835	335840		0.790733
NC_000913	335840	335845		0.811282
NC_000913	335845	335850		0.821456
NC_000913	335850	335855		1.200225
NC_000913	335855	335860		0.984897
NC_000913	335860	335865		1.238073
NC_000913	335865	335870		1.517770
NC_000913	335870	335875		1.392763
NC_000913	335875	335880		1.109152
NC_000913	335880	335885		1.228791
NC_000913	335885	335890		1.209191
NC_000913	335890	335895		1.183506
NC_000913	335895	335900		1.251300
NC_000913	335900	335905		2.388010
NC_000913	335905	335910		3.238115
NC_000913	335910	335915		2.759275
NC_000913	335915	335920		2.644624
NC_000913	335920	335925		2.772818
NC_000913	335925	335930		2.857614
NC_000913	335930	335935		2.607367
NC_000913	335935	335940		2.452754
NC_000913	335940	335945		2.109308
NC_000913	335945	335950		2.219149
NC_000913	335950	335955		1.781577
NC_000913	335955	335960		1.629640
NC_000913	335960	335965		1.498687
NC_000913	335965	335970		1.438768
NC_000913	335970	335975		1.482732
NC_000913	335975	335980		1.458454
NC_000913	335980	335985		1.480886
NC_000913	335985	335990		1.784619
NC_000913	335990	335995		2.225631
NC_000913	335995	336000		1.912771
NC_000913	336000	336005		2.201970
NC_000913	336005	336010		1.963496
NC_000913	336010	336015		1.401357
NC_000913	336015	336020		1.451136
NC_000913	336020	336025		1.454772
NC_000913	336025	336030		1.606690
NC_000913	336030	336035		1.530054
NC_000913	336035	336040		1.608616
NC_000913	336040	336045		1.666837
NC_000913	336045	336050		1.828977
NC_000913	336050	336055		2.662291
NC_000913	336055	336060		3.101030
NC_000913	336060	336065		3.338912
NC_000913	336065	336070		3.310363
NC_000913	336070	336075		3.202613
NC_000913	336075	336080		3.285477
NC_000913	336080	336085		3.210111
NC_000913	336085	336090		3.495101
NC_000913	336090	336095		4.038587
NC_000913	336095	336100		4.450536
NC_000913	336100	336105		4.401856
NC_000913	336105	336110		4.857251
NC_000913	336110	336115		3.736559
NC_000913	336115	336120		3.093865
NC_000913	336120	336125		3.092408
NC_000913	336125	336130		1.014676
NC_000913	336130	336135		1.312474
NC_000913	336135	336140		1.233474
NC_000913	336140	336145		1.340768
NC_000913	336145	336150		1.409428
NC_000913	336150	336155		1.432456
NC_000913	336155	336160		1.453989
NC_000913	336160	336165		1.607044
NC_000913	336165	336170		2.067546
NC_000913	336170	336175		1.735166
NC_000913	336175	336180		0.608703
NC_000913	336180	336185		0.519664
NC_000913	336185	336190		0.486070
NC_000913	336190	336195		0.495415
NC_000913	336195	336200		0.466541
NC_000913	336200	336205		0.477121
NC_000913	336205	336210		0.534546
NC_000913	336210	336215		0.580654
NC_000913	336215	336220		0.614315
NC_000913	336220	336225		0.935675
NC_000913	336225	336230		0.805776
NC_000913	336230	336235		0.632759
NC_000913	336235	336240		0.689801
NC_000913	336240	336245		0.523028
NC_000913	336245	336250		0.473636
NC_000913	336250	336255		0.502990
NC_000913	336255	336260		0.530082
NC_000913	336260	336265		0.606980
NC_000913	336265	336270		0.821076
NC_000913	336270	336275		0.978644
NC_000913	336275	336280		1.202329
NC_000913	336280	336285		1.755411
NC_000913	336285	336290		1.599262
NC_000913	336290	336295		1.834819
NC_000913	336295	336300		1.771687
NC_000913	336300	336305		1.949562
NC_000913	336305	336310		2.502339
NC_000913	336310	336315		2.728228
NC_000913	336315	336320		2.481541
NC_000913	336320	336325		3.721767
NC_000913	336325	336330		3.650886
NC_000913	336330	336335		4.004479
NC_000913	336335	336340		4.647072
NC_000913	336340	336345		4.819262
NC_000913	336345	336350		4.844903
NC_000913	336350	336355		4.612930
NC_000913	336355	336360		4.231994
NC_000913	336360	336365		1.665151
NC_000913	336365	336370		1.668614
NC_000913	336370	336375		1.452714
NC_000913	336375	336380		1.429215
NC_000913	336380	336385		1.239001
NC_000913	336385	336390		1.209378
NC_000913	336390	336395		1.640392
NC_000913	336395	336400		1.188298
NC_000913	336400	336405		0.972013
NC_000913	336405	336410		0.825644
NC_000913	336410	336415		0.805127
NC_000913	336415	336420		0.852029
NC_000913	336420	336425		0.925015
NC_000913	336425	336430		1.791835
NC_000913	336430	336435		2.304034
NC_000913	336435	336440		2.388295
NC_000913	336440	336445		2.036985
NC_000913	336445	336450		2.127688
NC_000913	336450	336455		2.198360
NC_000913	336455	336460		2.129317
NC_000913	336460	336465		2.092834
NC_000913	336465	336470		2.037362
NC_000913	336470	336475		2.033594
NC_000913	336475	336480		2.153873
NC_000913	336480	336485		1.812476
NC_000913	336485	336490		1.964875
NC_000913	336490	336495		2.509564
NC_000913	336495	336500		2.572486
NC_000913	336500	336505		1.721459
NC_000913	336505	336510		1.785380
NC_000913	336510	336515		2.236265
NC_000913	336515	336520		2.385405
NC_000913	336520	336525		1.817721
NC_000913	336525	336530		1.578460
NC_000913	336530	336535		1.867440
NC_000913	336535	336540		1.741627
NC_000913	336540	336545		1.285279
NC_000913	336545	336550		1.401036
NC_000913	336550	336555		1.470787
NC_000913	336555	336560		1.649679
NC_000913	336560	336565		1.859503
NC_000913	336565	336570		2.169207
NC_000913	336570	336575		2.139484
NC_000913	336575	336580		2.671659
NC_000913	336580	336585		2.493791
NC_000913	336585	336590		2.037730
NC_000913	336590	336595		2.057670
NC_000913	336595	336600		1.961315
NC_000913	336600	336605		2.149536
NC_000913	336605	336610		2.806059
NC_000913	336610	336615		2.900135
NC_000913	336615	336620		2.982245
NC_000913	336620	336625		3.455346
NC_000913	336625	336630		4.038085
NC_000913	336630	336635		3.356598
NC_000913	336635	336640		5.419319
NC_000913	336640	336645		5.236468
NC_000913	336645	336650		3.900259
NC_000913	336650	336655		2.856039
NC_000913	336655	336660		1.329604
NC_000913	336660	336665		1.193425
NC_000913	336665	336670		1.133504
NC_000913	336670	336675		1.147183
NC_000913	336675	336680		1.251056
NC_000913	336680	336685		1.564681
NC_000913	336685	336690		1.524015
NC_000913	336690	336695		1.728362
NC_000913	336695	336700		1.914261
NC_000913	336700	336705		1.396482
NC_000913	336705	336710		1.152041
NC_000913	336710	336715		1.133818
NC_000913	336715	336720		1.107282
NC_000913	336720	336725		1.067341
NC_000913	336725	336730		1.033869
NC_000913	336730	336735		1.320937
NC_000913	336735	336740		1.224629
NC_000913	336740	336745		1.208033
NC_000913	336745	336750		1.151301
NC_000913	336750	336755		1.069471
NC_000913	336755	336760		1.044373
NC_000913	336760	336765		1.247167
NC_000913	336765	336770		1.361499
NC_000913	336770	336775		1.403554
NC_000913	336775	336780		1.665152
NC_000913	336780	336785		1.305930
NC_000913	336785	336790		1.656569
NC_000913	336790	336795		1.718078
NC_000913	336795	336800		1.650770
NC_000913	336800	336805		1.385056
NC_000913	336805	336810		0.656508
NC_000913	336810	336815		0.505634
NC_000913	336815	336820		0.544609
NC_000913	336820	336825		0.336053
NC_000913	336825	336830		0.653402
NC_000913	336830	336835		0.579236
NC_000913	336835	336840		0.643604
NC_000913	336840	336845		0.470105
NC_000913	336845	336850		0.359873
NC_000913	336850	336855		0.319396
NC_000913	336855	336860		0.410542
NC_000913	336860	336865		0.158175
NC_000913	336865	336870		0.111553
NC_000913	336870	336875		0.100173
NC_000913	336875	336880		0.090188
NC_000913	336880	336885		0.073858
NC_000913	336885	336890		0.090841
NC_000913	336890	336895		0.104576
NC_000913	336895	336900		0.125205
NC_000913	336900	336905		0.271102
NC_000913	336905	336910		0.917251
NC_000913	336910	336915		0.522165
NC_000913	336915	336920		0.443662
NC_000913	336920	336925		0.258205
NC_000913	336925	336930		0.215153
NC_000913	336930	336935		0.185464
NC_000913	336935	336940		0.086227
NC_000913	336940	336945		0.084369
NC_000913	336945	336950		0.090056
NC_000913	336950	336955		0.089462
NC_000913	336955	336960		0.097143
NC_000913	336960	336965		0.101389
NC_000913	336965	336970		0.113782
NC_000913	336970	336975		0.133456
NC_000913	336975	336980		0.244481
NC_000913	336980	336985		0.372176
NC_000913	336985	336990		0.263125
NC_000913	336990	336995		0.250642
NC_000913	336995	337000		0.135554
NC_000913	337000	337005		0.125896
NC_000913	337005	337010		0.123648
NC_000913	337010	337015		0.129864
NC_000913	337015	337020		0.197102
NC_000913	337020	337025		0.288238
NC_000913	337025	337030		0.367748
NC_000913	337030	337035		0.351035
NC_000913	337035	337040		0.427251
NC_000913	337040	337045		0.274635
NC_000913	337045	337050		0.232831
NC_000913	337050	337055		0.230154
NC_000913	337055	337060		0.211161
NC_000913	337060	337065		0.219954
NC_000913	337065	337070		0.174218
NC_000913	337070	337075		0.193541
NC_000913	337075	337080		0.199550
NC_000913	337080	337085		0.196915
NC_000913	337085	337090		0.256523
NC_000913	337090	337095		0.177101
NC_000913	337095	337100		0.182009
NC_000913	337100	337105		0.139795
NC_000913	337105	337110		0.080163
NC_000913	337110	337115		0.038614
NC_000913	337115	337120		0.028987
NC_000913	337120	337125		0.034492
NC_000913	337125	337130		0.033084
NC_000913	337130	337135		0.040768
NC_000913	337135	337140		0.024839
NC_000913	337140	337145		0.038350
NC_000913	337145	337150		0.020972
NC_000913	337150	337155		0.025391
NC_000913	337155	337160		0.035143
NC_000913	337160	337165		0.038626
NC_000913	337165	337170		0.036824
NC_000913	337170	337175		0.037793
NC_000913	337175	337180		0.034235
NC_000913	337180	337185		0.042444
NC_000913	337185	337190		0.058962
NC_000913	337190	337195		0.074011
NC_000913	337195	337200		0.105400
NC_000913	337200	337205		0.120617
NC_000913	337205	337210		0.154766
NC_000913	337210	337215		0.140729
NC_000913	337215	337220		0.155425
NC_000913	337220	337225		0.189036
NC_000913	337225	337230		0.146112
NC_000913	337230	337235		0.128248
NC_000913	337235	337240		0.080684
NC_000913	337240	337245		0.069928
NC_000913	337245	337250		0.073576
NC_000913	337250	337255		0.096313
NC_000913	337255	337260		0.124853
NC_000913	337260	337265		0.145248
NC_000913	337265	337270		0.139998
NC_000913	337270	337275		0.118736
NC_000913	337275	337280		0.207227
NC_000913	337280	337285		0.196663
NC_000913	337285	337290		0.172471
NC_000913	337290	337295		0.162018
NC_000913	337295	337300		0.176677
NC_000913	337300	337305		0.268167
NC_000913	337305	337310		0.173982
NC_000913	337310	337315		0.155801
NC_000913	337315	337320		0.161930
NC_000913	337320	337325		0.167022
NC_000913	337325	337330		0.137866
NC_000913	337330	337335		0.080824
NC_000913	337335	337340		0.090054
NC_000913	337340	337345		0.093164
NC_000913	337345	337350		0.110044
NC_000913	337350	337355		0.262335
NC_000913	337355	337360		0.494443
NC_000913	337360	337365		0.297243
NC_000913	337365	337370		0.177784
NC_000913	337370	337375		0.185898
NC_000913	337375	337380		0.157942
NC_000913	337380	337385		0.138029
NC_000913	337385	337390		0.167562
NC_000913	337390	337395		0.133929
NC_000913	337395	337400		0.107479
NC_000913	337400	337405		0.165259
NC_000913	337405	337410		0.210227
NC_000913	337410	337415		0.177903
NC_000913	337415	337420		0.191550
NC_000913	337420	337425		0.187784
NC_000913	337425	337430		0.212233
NC_000913	337430	337435		0.188969
NC_000913	337435	337440		0.354195
NC_000913	337440	337445		0.220916
NC_000913	337445	337450		0.210532
NC_000913	337450	337455		0.231462
NC_000913	337455	337460		0.197601
NC_000913	337460	337465		0.233970
NC_000913	337465	337470		0.238224
NC_000913	337470	337475		0.213535
NC_000913	337475	337480		0.239942
NC_000913	337480	337485		0.187445
NC_000913	337485	337490		0.076118
NC_000913	337490	337495		0.071806
NC_000913	337495	337500		0.096000
NC_000913	337500	337505		0.096314
NC_000913	337505	337510		0.114712
NC_000913	337510	337515		0.159372
NC_000913	337515	337520		0.121168
NC_000913	337520	337525		0.132903
NC_000913	337525	337530		0.125432
NC_000913	337530	337535		0.210843
NC_000913	337535	337540		0.212898
NC_000913	337540	337545		0.226556
NC_000913	337545	337550		0.108899
NC_000913	337550	337555		0.126563
NC_000913	337555	337560		0.121522
NC_000913	337560	337565		0.129554
NC_000913	337565	337570		0.137528
NC_000913	337570	337575		0.134957
NC_000913	337575	337580		0.201232
NC_000913	337580	337585		0.224221
NC_000913	337585	337590		0.224829
NC_000913	337590	337595		0.168249
NC_000913	337595	337600		0.155050
NC_000913	337600	337605		0.144141
NC_000913	337605	337610		0.104616
NC_000913	337610	337615		0.099042
NC_000913	337615	337620		0.108372
NC_000913	337620	337625		0.114645
NC_000913	337625	337630		0.116199
NC_000913	337630	337635		0.201974
NC_000913	337635	337640		0.171943
NC_000913	337640	337645		0.171160
NC_000913	337645	337650		0.166562
NC_000913	337650	337655		0.154256
NC_000913	337655	337660		0.171107
NC_000913	337660	337665		0.161898
NC_000913	337665	337670		0.152528
NC_000913	337670	337675		0.085928
NC_000913	337675	337680		0.112644
NC_000913	337680	337685		0.104270
NC_000913	337685	337690		0.112704
NC_000913	337690	337695		0.109871
NC_000913	337695	337700		0.104939
NC_000913	337700	337705		0.128924
NC_000913	337705	337710		0.158520
NC_000913	337710	337715		0.098763
NC_000913	337715	337720		0.104817
NC_000913	337720	337725		0.115350
NC_000913	337725	337730		0.110209
NC_000913	337730	337735		0.103789
NC_000913	337735	337740		0.161608
NC_000913	337740	337745		0.176348
NC_000913	337745	337750		0.212916
NC_000913	337750	337755		0.234324
NC_000913	337755	337760		0.172628
NC_000913	337760	337765		0.150023
NC_000913	337765	337770		0.228088
NC_000913	337770	337775		0.209839
NC_000913	337775	337780		0.207685
NC_000913	337780	337785		0.232183
NC_000913	337785	337790		0.242132
NC_000913	337790	337795		0.369924
NC_000913	337795	337800		0.464913
NC_000913	337800	337805		0.398485
NC_000913	337805	337810		0.431564
NC_000913	337810	337815		0.217022
NC_000913	337815	337820		0.181514
NC_000913	337820	337825		0.141852
NC_000913	337825	337830		0.169131
NC_000913	337830	337835		0.151929
NC_000913	337835	337840		0.171577
NC_000913	337840	337845		0.201610
NC_000913	337845	337850		0.199996
NC_000913	337850	337855		0.225824
NC_000913	337855	337860		0.184700
NC_000913	337860	337865		0.100354
NC_000913	337865	337870		0.095851
NC_000913	337870	337875		0.089213
NC_000913	337875	337880		0.106839
NC_000913	337880	337885		0.156739
NC_000913	337885	337890		0.220792
NC_000913	337890	337895		0.217121
NC_000913	337895	337900		0.196105
NC_000913	337900	337905		0.222163
NC_000913	337905	337910		0.241380
NC_000913	337910	337915		0.250286
NC_000913	337915	337920		0.381735
NC_000913	337920	337925		0.205505
NC_000913	337925	337930		0.127351
NC_000913	337930	337935		0.170062
NC_000913	337935	337940		0.168359
NC_000913	337940	337945		0.042398
NC_000913	337945	337950		0.056647
NC_000913	337950	337955		0.049856
NC_000913	337955	337960		0.043410
NC_000913	337960	337965		0.064253
NC_000913	337965	337970		0.067974
NC_000913	337970	337975		0.082659
NC_000913	337975	337980		0.143881
NC_000913	337980	337985		0.135354
NC_000913	337985	337990		0.153808
NC_000913	337990	337995		0.152362
NC_000913	337995	338000		0.202645
NC_000913	338000	338005		0.062771
NC_000913	338005	338010		0.073531
NC_000913	338010	338015		0.056279
NC_000913	338015	338020		0.060151
NC_000913	338020	338025		0.062822
NC_000913	338025	338030		0.159161
NC_000913	338030	338035		0.085287
NC_000913	338035	338040		0.070071
NC_000913	338040	338045		0.076567
NC_000913	338045	338050		0.056098
NC_000913	338050	338055		0.053822
NC_000913	338055	338060		0.090035
NC_000913	338060	338065		0.146854
NC_000913	338065	338070		0.235154
NC_000913	338070	338075		0.276467
NC_000913	338075	338080		0.263051
NC_000913	338080	338085		0.220304
NC_000913	338085	338090		0.170650
NC_000913	338090	338095		0.149772
NC_000913	338095	338100		0.131556
NC_000913	338100	338105		0.086330
NC_000913	338105	338110		0.080220
NC_000913	338110	338115		0.080444
NC_000913	338115	338120		0.108236
NC_000913	338120	338125		0.098230
NC_000913	338125	338130		0.113788
NC_000913	338130	338135		0.049699
NC_000913	338135	338140		0.038430
NC_000913	338140	338145		0.047775
NC_000913	338145	338150		0.032629
NC_000913	338150	338155		0.029253
NC_000913	338155	338160		0.039638
NC_000913	338160	338165		0.031288
NC_000913	338165	338170		0.049547
NC_000913	338170	338175		0.127246
NC_000913	338175	338180		0.151605
NC_000913	338180	338185		0.179227
NC_000913	338185	338190		0.122528
NC_000913	338190	338195		0.085151
NC_000913	338195	338200		0.096178
NC_000913	338200	338205		0.134459
NC_000913	338205	338210		0.153536
NC_000913	338210	338215		0.183115
NC_000913	338215	338220		0.187873
NC_000913	338220	338225		0.569174
NC_000913	338225	338230		0.432455
NC_000913	338230	338235		0.374723
NC_000913	338235	338240		0.322210
NC_000913	338240	338245		0.183159
NC_000913	338245	338250		0.179465
NC_000913	338250	338255		0.156430
NC_000913	338255	338260		0.169180
NC_000913	338260	338265		0.175388
NC_000913	338265	338270		0.167754
NC_000913	338270	338275		0.168040
NC_000913	338275	338280		0.195273
NC_000913	338280	338285		0.254879
NC_000913	338285	338290		0.242413
NC_000913	338290	338295		0.201175
NC_000913	338295	338300		0.235395
NC_000913	338300	338305		0.220459
NC_000913	338305	338310		0.070550
NC_000913	338310	338315		0.050424
NC_000913	338315	338320		0.039393
NC_000913	338320	338325		0.031450
NC_000913	338325	338330		0.043732
NC_000913	338330	338335		0.037861
NC_000913	338335	338340		0.046289
NC_000913	338340	338345		0.062137
NC_000913	338345	338350		0.044859
NC_000913	338350	338355		0.076958
NC_000913	338355	338360		0.063747
NC_000913	338360	338365		0.093743
NC_000913	338365	338370		0.116306
NC_000913	338370	338375		0.092172
NC_000913	338375	338380		0.114719
NC_000913	338380	338385		0.076477
NC_000913	338385	338390		0.064997
NC_000913	338390	338395		0.103450
NC_000913	338395	338400		0.137203
NC_000913	338400	338405		0.112108
NC_000913	338405	338410		0.114281
NC_000913	338410	338415		0.075408
NC_000913	338415	338420		0.062170
NC_000913	338420	338425		0.063936
NC_000913	338425	338430		0.028483
NC_000913	338430	338435		0.006252
NC_000913	338435	338440		0.006919
NC_000913	338440	338445		0.007155
NC_000913	338445	338450		0.006638
NC_000913	338450	338455		0.070707
NC_000913	338455	338460		0.175984
NC_000913	338460	338465		0.236686
NC_000913	338465	338470		0.216130
NC_000913	338470	338475		0.253995
NC_000913	338475	338480		0.341311
NC_000913	338480	338485		0.377971
NC_000913	338485	338490		0.342504
NC_000913	338490	338495		0.139195
NC_000913	338495	338500		0.102147
NC_000913	338500	338505		0.096465
NC_000913	338505	338510		0.114976
NC_000913	338510	338515		0.110126
NC_000913	338515	338520		0.109779
NC_000913	338520	338525		0.176260
NC_000913	338525	338530		0.148975
NC_000913	338530	338535		0.140425
NC_000913	338535	338540		0.098306
NC_000913	338540	338545		0.198723
NC_000913	338545	338550		0.210427
NC_000913	338550	338555		0.199605
NC_000913	338555	338560		0.188372
NC_000913	338560	338565		0.195405
NC_000913	338565	338570		0.128330
NC_000913	338570	338575		0.122167
NC_000913	338575	338580		0.133239
NC_000913	338580	338585		0.178944
NC_000913	338585	338590		0.026092
NC_000913	338590	338595		0.032033
NC_000913	338595	338600		0.031092
NC_000913	338600	338605		0.020993
NC_000913	338605	338610		0.024368
NC_000913	338610	338615		0.070052
NC_000913	338615	338620		0.083186
NC_000913	338620	338625		0.093708
NC_000913	338625	338630		0.072486
NC_000913	338630	338635		0.071901
NC_000913	338635	338640		0.070856
NC_000913	338640	338645		0.081510
NC_000913	338645	338650		0.079810
NC_000913	338650	338655		0.077144
NC_000913	338655	338660		0.097626
NC_000913	338660	338665		0.062065
NC_000913	338665	338670		0.034030
NC_000913	338670	338675		0.019733
NC_000913	338675	338680		0.017868
NC_000913	338680	338685		0.023219
NC_000913	338685	338690		0.018356
NC_000913	338690	338695		0.014669
NC_000913	338695	338700		0.045881
NC_000913	338700	338705		0.110898
NC_000913	338705	338710		0.107943
NC_000913	338710	338715		0.129187
NC_000913	338715	338720		0.072527
NC_000913	338720	338725		0.139632
NC_000913	338725	338730		0.143590
NC_000913	338730	338735		0.145465
NC_000913	338735	338740		0.209159
NC_000913	338740	338745		0.182522
NC_000913	338745	338750		0.193144
NC_000913	338750	338755		0.275921
NC_000913	338755	338760		0.209901
NC_000913	338760	338765		0.302073
NC_000913	338765	338770		0.259412
NC_000913	338770	338775		0.212707
NC_000913	338775	338780		0.131982
NC_000913	338780	338785		0.133284
NC_000913	338785	338790		0.150059
NC_000913	338790	338795		0.155219
NC_000913	338795	338800		0.144562
NC_000913	338800	338805		0.160275
NC_000913	338805	338810		0.171892
NC_000913	338810	338815		0.203209
NC_000913	338815	338820		0.169509
NC_000913	338820	338825		0.255010
NC_000913	338825	338830		0.042419
NC_000913	338830	338835		0.035382
NC_000913	338835	338840		0.023566
NC_000913	338840	338845		0.010685
NC_000913	338845	338850		0.014658
NC_000913	338850	338855		0.013010
NC_000913	338855	338860		0.008584
NC_000913	338860	338865		0.026051
NC_000913	338865	338870		0.120771
NC_000913	338870	338875		0.162482
NC_000913	338875	338880		0.073055
NC_000913	338880	338885		0.071347
NC_000913	338885	338890		0.062342
NC_000913	338890	338895		0.066767
NC_000913	338895	338900		0.060354
NC_000913	338900	338905		0.145574
NC_000913	338905	338910		0.122099
NC_000913	338910	338915		0.169428
NC_000913	338915	338920		0.175624
NC_000913	338920	338925		0.191390
NC_000913	338925	338930		0.212153
NC_000913	338930	338935		0.255460
NC_000913	338935	338940		0.300752
NC_000913	338940	338945		0.291452
NC_000913	338945	338950		0.326160
NC_000913	338950	338955		0.445589
NC_000913	338955	338960		0.647309
NC_000913	338960	338965		0.612398
NC_000913	338965	338970		0.615102
NC_000913	338970	338975		0.399154
NC_000913	338975	338980		0.405757
NC_000913	338980	338985		0.634143
NC_000913	338985	338990		0.520939
NC_000913	338990	338995		0.434754
NC_000913	338995	339000		0.577763
NC_000913	339000	339005		0.592969
NC_000913	339005	339010		0.505858
NC_000913	339010	339015		0.296072
NC_000913	339015	339020		0.490859
NC_000913	339020	339025		0.546697
NC_000913	339025	339030		0.560855
NC_000913	339030	339035		0.646381
NC_000913	339035	339040		0.691583
NC_000913	339040	339045		1.083837
NC_000913	339045	339050		0.911262
NC_000913	339050	339055		0.575093
NC_000913	339055	339060		0.440473
NC_000913	339060	339065		0.403605
NC_000913	339065	339070		0.378455
NC_000913	339070	339075		0.401584
NC_000913	339075	339080		0.282008
NC_000913	339080	339085		0.190437
NC_000913	339085	339090		0.183433
NC_000913	339090	339095		0.196399
NC_000913	339095	339100		0.212373
NC_000913	339100	339105		0.230927
NC_000913	339105	339110		0.253729
NC_000913	339110	339115		0.287864
NC_000913	339115	339120		0.417918
NC_000913	339120	339125		0.366001
NC_000913	339125	339130		0.366385
NC_000913	339130	339135		0.312510
NC_000913	339135	339140		0.353463
NC_000913	339140	339145		0.494284
NC_000913	339145	339150		0.533604
NC_000913	339150	339155		0.560641
NC_000913	339155	339160		0.541863
NC_000913	339160	339165		0.508640
NC_000913	339165	339170		0.478517
NC_000913	339170	339175		0.449874
NC_000913	339175	339180		0.430826
NC_000913	339180	339185		0.408153
NC_000913	339185	339190		0.431557
NC_000913	339190	339195		0.383843
NC_000913	339195	339200		0.530620
NC_000913	339200	339205		0.527990
NC_000913	339205	339210		0.333344
NC_000913	339210	339215		0.340261
NC_000913	339215	339220		0.309918
NC_000913	339220	339225		0.337794
NC_000913	339225	339230		0.394539
NC_000913	339230	339235		0.423384
NC_000913	339235	339240		0.367634
NC_000913	339240	339245		0.352121
NC_000913	339245	339250		0.365897
NC_000913	339250	339255		0.342788
NC_000913	339255	339260		0.320784
NC_000913	339260	339265		0.362796
NC_000913	339265	339270		0.416148
NC_000913	339270	339275		0.486249
NC_000913	339275	339280		0.663219
NC_000913	339280	339285		0.541545
NC_000913	339285	339290		0.610366
NC_000913	339290	339295		0.579215
NC_000913	339295	339300		0.639206
NC_000913	339300	339305		0.631169
NC_000913	339305	339310		0.680714
NC_000913	339310	339315		0.837402
NC_000913	339315	339320		0.449055
NC_000913	339320	339325		0.373658
NC_000913	339325	339330		0.300130
NC_000913	339330	339335		0.313896
NC_000913	339335	339340		0.188162
NC_000913	339340	339345		0.229988
NC_000913	339345	339350		0.472284
NC_000913	339350	339355		0.348573
NC_000913	339355	339360		0.394076
NC_000913	339360	339365		0.318581
NC_000913	339365	339370		0.266647
NC_000913	339370	339375		0.248700
NC_000913	339375	339380		0.179305
NC_000913	339380	339385		0.156165
NC_000913	339385	339390		0.056529
NC_000913	339390	339395		0.034001
NC_000913	339395	339400		0.040919
NC_000913	339400	339405		0.036449
NC_000913	339405	339410		0.084239
NC_000913	339410	339415		0.080050
NC_000913	339415	339420		0.135203
NC_000913	339420	339425		0.195326
NC_000913	339425	339430		0.246009
NC_000913	339430	339435		0.284608
NC_000913	339435	339440		0.290181
NC_000913	339440	339445		0.295946
NC_000913	339445	339450		0.371882
NC_000913	339450	339455		0.510726
NC_000913	339455	339460		0.547181
NC_000913	339460	339465		0.541233
NC_000913	339465	339470		0.497373
NC_000913	339470	339475		0.594170
NC_000913	339475	339480		0.656359
NC_000913	339480	339485		0.670420
NC_000913	339485	339490		1.171018
NC_000913	339490	339495		1.178869
NC_000913	339495	339500		0.926535
NC_000913	339500	339505		0.929637
NC_000913	339505	339510		0.635986
NC_000913	339510	339515		0.450908
NC_000913	339515	339520		0.450661
NC_000913	339520	339525		0.340328
NC_000913	339525	339530		0.219330
NC_000913	339530	339535		0.223938
NC_000913	339535	339540		0.205569
NC_000913	339540	339545		0.214282
NC_000913	339545	339550		0.181309
NC_000913	339550	339555		0.247169
NC_000913	339555	339560		0.257688
NC_000913	339560	339565		0.325180
NC_000913	339565	339570		0.496936
NC_000913	339570	339575		0.437784
NC_000913	339575	339580		0.464824
NC_000913	339580	339585		0.742599
NC_000913	339585	339590		0.110940
NC_000913	339590	339595		0.063214
NC_000913	339595	339600		0.054440
NC_000913	339600	339605		0.060053
NC_000913	339605	339610		0.052735
NC_000913	339610	339615		0.064225
NC_000913	339615	339620		0.096779
NC_000913	339620	339625		0.305835
NC_000913	339625	339630		0.678310
NC_000913	339630	339635		0.711267
NC_000913	339635	339640		0.622608
NC_000913	339640	339645		0.670792
NC_000913	339645	339650		0.484921
NC_000913	339650	339655		0.453274
NC_000913	339655	339660		0.424358
NC_000913	339660	339665		0.309530
NC_000913	339665	339670		0.183283
NC_000913	339670	339675		0.188407
NC_000913	339675	339680		0.194165
NC_000913	339680	339685		0.153710
NC_000913	339685	339690		0.126346
NC_000913	339690	339695		0.145080
NC_000913	339695	339700		0.134375
NC_000913	339700	339705		0.127089
NC_000913	339705	339710		0.077305
NC_000913	339710	339715		0.087554
NC_000913	339715	339720		0.108984
NC_000913	339720	339725		0.129865
NC_000913	339725	339730		0.137783
NC_000913	339730	339735		0.214738
NC_000913	339735	339740		0.219717
NC_000913	339740	339745		0.318732
NC_000913	339745	339750		0.580458
NC_000913	339750	339755		1.459131
NC_000913	339755	339760		1.362582
NC_000913	339760	339765		1.476427
NC_000913	339765	339770		1.428022
NC_000913	339770	339775		1.840797
NC_000913	339775	339780		2.111635
NC_000913	339780	339785		2.429083
NC_000913	339785	339790		2.631847
NC_000913	339790	339795		2.746056
NC_000913	339795	339800		3.482202
NC_000913	339800	339805		3.619743
NC_000913	339805	339810		3.340673
NC_000913	339810	339815		3.582719
NC_000913	339815	339820		3.386704
NC_000913	339820	339825		3.121994
NC_000913	339825	339830		2.746639
NC_000913	339830	339835		2.895096
NC_000913	339835	339840		2.680112
NC_000913	339840	339845		2.560353
NC_000913	339845	339850		2.160128
NC_000913	339850	339855		2.287825
NC_000913	339855	339860		2.784689
NC_000913	339860	339865		2.865833
NC_000913	339865	339870		3.186188
NC_000913	339870	339875		3.007184
NC_000913	339875	339880		2.565324
NC_000913	339880	339885		2.572918
NC_000913	339885	339890		2.685893
NC_000913	339890	339895		2.956035
NC_000913	339895	339900		3.479760
NC_000913	339900	339905		3.216962
NC_000913	339905	339910		2.727456
NC_000913	339910	339915		2.254013
NC_000913	339915	339920		1.481392
NC_000913	339920	339925		1.330176
NC_000913	339925	339930		1.355618
NC_000913	339930	339935		1.453409
NC_000913	339935	339940		0.908488
NC_000913	339940	339945		0.877051
NC_000913	339945	339950		0.808812
NC_000913	339950	339955		0.797433
NC_000913	339955	339960		0.806628
NC_000913	339960	339965		0.694349
NC_000913	339965	339970		1.054615
NC_000913	339970	339975		0.867001
NC_000913	339975	339980		0.794572
NC_000913	339980	339985		0.680835
NC_000913	339985	339990		0.641819
NC_000913	339990	339995		0.751975
NC_000913	339995	340000		0.808126
NC_000913	340000	340005		0.732947
NC_000913	340005	340010		1.777311
NC_000913	340010	340015		1.783475
NC_000913	340015	340020		2.142501
NC_000913	340020	340025		2.694673
NC_000913	340025	340030		2.552043
NC_000913	340030	340035		3.162879
NC_000913	340035	340040		2.310768
NC_000913	340040	340045		2.315602
NC_000913	340045	340050		2.162897
NC_000913	340050	340055		2.259892
NC_000913	340055	340060		2.516587
NC_000913	340060	340065		1.831356
NC_000913	340065	340070		1.295130
NC_000913	340070	340075		1.189426
NC_000913	340075	340080		1.044452
NC_000913	340080	340085		1.112276
NC_000913	340085	340090		0.941790
NC_000913	340090	340095		0.826006
NC_000913	340095	340100		0.751335
NC_000913	340100	340105		0.629845
NC_000913	340105	340110		0.642135
NC_000913	340110	340115		0.595285
NC_000913	340115	340120		0.527776
NC_000913	340120	340125		0.562024
NC_000913	340125	340130		0.717028
NC_000913	340130	340135		1.490750
NC_000913	340135	340140		1.483612
NC_000913	340140	340145		1.623900
NC_000913	340145	340150		1.757106
NC_000913	340150	340155		1.928315
NC_000913	340155	340160		2.021431
NC_000913	340160	340165		1.483307
NC_000913	340165	340170		0.341169
NC_000913	340170	340175		0.312500
NC_000913	340175	340180		0.258448
NC_000913	340180	340185		0.231131
NC_000913	340185	340190		0.258255
NC_000913	340190	340195		0.303028
NC_000913	340195	340200		0.332504
NC_000913	340200	340205		0.611277
NC_000913	340205	340210		0.602641
NC_000913	340210	340215		0.422937
NC_000913	340215	340220		0.516696
NC_000913	340220	340225		0.345513
NC_000913	340225	340230		0.308241
NC_000913	340230	340235		0.185378
NC_000913	340235	340240		0.049003
NC_000913	340240	340245		0.040338
NC_000913	340245	340250		0.053806
NC_000913	340250	340255		0.054224
NC_000913	340255	340260		0.054781
NC_000913	340260	340265		0.067332
NC_000913	340265	340270		0.070081
NC_000913	340270	340275		0.188873
NC_000913	340275	340280		0.191841
NC_000913	340280	340285		0.215169
NC_000913	340285	340290		0.205860
NC_000913	340290	340295		0.238083
NC_000913	340295	340300		0.182718
NC_000913	340300	340305		0.160253
NC_000913	340305	340310		0.124249
NC_000913	340310	340315		0.095980
NC_000913	340315	340320		0.074306
NC_000913	340320	340325		0.071674
NC_000913	340325	340330		0.099443
NC_000913	340330	340335		0.110409
NC_000913	340335	340340		0.119825
NC_000913	340340	340345		0.154708
NC_000913	340345	340350		0.287057
NC_000913	340350	340355		0.221496
NC_000913	340355	340360		0.230423
NC_000913	340360	340365		0.257674
NC_000913	340365	340370		0.199782
NC_000913	340370	340375		0.187684
NC_000913	340375	340380		0.211528
NC_000913	340380	340385		0.218134
NC_000913	340385	340390		0.209385
NC_000913	340390	340395		0.234238
NC_000913	340395	340400		0.206796
NC_000913	340400	340405		0.223109
NC_000913	340405	340410		0.303709
NC_000913	340410	340415		0.315844
NC_000913	340415	340420		0.233632
NC_000913	340420	340425		0.123914
NC_000913	340425	340430		0.121811
NC_000913	340430	340435		0.132791
NC_000913	340435	340440		0.150138
NC_000913	340440	340445		0.096941
NC_000913	340445	340450		0.151346
NC_000913	340450	340455		0.174146
NC_000913	340455	340460		0.175630
NC_000913	340460	340465		0.077138
NC_000913	340465	340470		0.087022
NC_000913	340470	340475		0.078554
NC_000913	340475	340480		0.096593
NC_000913	340480	340485		0.173762
NC_000913	340485	340490		0.208113
NC_000913	340490	340495		0.201288
NC_000913	340495	340500		0.188604
NC_000913	340500	340505		0.188833
NC_000913	340505	340510		0.267058
NC_000913	340510	340515		0.267206
NC_000913	340515	340520		0.325742
NC_000913	340520	340525		0.442863
NC_000913	340525	340530		0.235027
NC_000913	340530	340535		0.263556
NC_000913	340535	340540		0.254290
NC_000913	340540	340545		0.159511
NC_000913	340545	340550		0.188755
NC_000913	340550	340555		0.130473
NC_000913	340555	340560		0.115921
NC_000913	340560	340565		0.124890
NC_000913	340565	340570		0.121903
NC_000913	340570	340575		0.186534
NC_000913	340575	340580		0.172230
NC_000913	340580	340585		0.179976
NC_000913	340585	340590		0.233141
NC_000913	340590	340595		0.198564
NC_000913	340595	340600		0.135857
NC_000913	340600	340605		0.149342
NC_000913	340605	340610		0.124913
NC_000913	340610	340615		0.124454
NC_000913	340615	340620		0.185350
NC_000913	340620	340625		0.190910
NC_000913	340625	340630		0.214303
NC_000913	340630	340635		0.287954
NC_000913	340635	340640		0.306142
NC_000913	340640	340645		0.278118
NC_000913	340645	340650		0.276983
NC_000913	340650	340655		0.276019
NC_000913	340655	340660		0.239577
NC_000913	340660	340665		0.229580
NC_000913	340665	340670		0.254360
NC_000913	340670	340675		0.194569
NC_000913	340675	340680		0.322614
NC_000913	340680	340685		0.595389
NC_000913	340685	340690		1.196698
NC_000913	340690	340695		1.616366
NC_000913	340695	340700		1.782623
NC_000913	340700	340705		1.996029
NC_000913	340705	340710		2.048309
NC_000913	340710	340715		1.934379
NC_000913	340715	340720		1.937270
NC_000913	340720	340725		1.396262
NC_000913	340725	340730		1.238298
NC_000913	340730	340735		0.952935
NC_000913	340735	340740		0.651248
NC_000913	340740	340745		0.690737
NC_000913	340745	340750		0.698949
NC_000913	340750	340755		0.646753
NC_000913	340755	340760		0.469397
NC_000913	340760	340765		0.466360
NC_000913	340765	340770		0.375669
NC_000913	340770	340775		0.330129
NC_000913	340775	340780		0.267255
NC_000913	340780	340785		0.246958
NC_000913	340785	340790		0.276581
NC_000913	340790	340795		0.285144
NC_000913	340795	340800		0.280588
NC_000913	340800	340805		0.254330
NC_000913	340805	340810		0.273574
NC_000913	340810	340815		0.079797
NC_000913	340815	340820		0.066873
NC_000913	340820	340825		0.050054
NC_000913	340825	340830		0.038058
NC_000913	340830	340835		0.041623
NC_000913	340835	340840		0.035749
NC_000913	340840	340845		0.038174
NC_000913	340845	340850		0.047483
NC_000913	340850	340855		0.046436
NC_000913	340855	340860		0.082118
NC_000913	340860	340865		0.091149
NC_000913	340865	340870		0.188764
NC_000913	340870	340875		0.363345
NC_000913	340875	340880		0.428215
NC_000913	340880	340885		0.346286
NC_000913	340885	340890		0.362180
NC_000913	340890	340895		0.556028
NC_000913	340895	340900		0.246432
NC_000913	340900	340905		0.102760
NC_000913	340905	340910		0.101377
NC_000913	340910	340915		0.071779
NC_000913	340915	340920		0.065004
NC_000913	340920	340925		0.058394
NC_000913	340925	340930		0.064001
NC_000913	340930	340935		0.085807
NC_000913	340935	340940		0.632040
NC_000913	340940	340945		0.706093
NC_000913	340945	340950		0.736111
NC_000913	340950	340955		0.711989
NC_000913	340955	340960		1.399872
NC_000913	340960	340965		0.391985
NC_000913	340965	340970		0.297323
NC_000913	340970	340975		0.207866
NC_000913	340975	340980		0.182068
NC_000913	340980	340985		0.179912
NC_000913	340985	340990		0.189968
NC_000913	340990	340995		0.249140
NC_000913	340995	341000		0.228854
NC_000913	341000	341005		0.209664
NC_000913	341005	341010		0.156507
NC_000913	341010	341015		0.179070
NC_000913	341015	341020		0.124167
NC_000913	341020	341025		0.114972
NC_000913	341025	341030		0.162410
NC_000913	341030	341035		0.225187
NC_000913	341035	341040		0.257683
NC_000913	341040	341045		0.393566
NC_000913	341045	341050		0.464571
NC_000913	341050	341055		0.316232
NC_000913	341055	341060		0.391402
NC_000913	341060	341065		0.346458
NC_000913	341065	341070		0.237596
NC_000913	341070	341075		0.272947
NC_000913	341075	341080		0.291275
NC_000913	341080	341085		0.241624
NC_000913	341085	341090		0.200557
NC_000913	341090	341095		0.196784
NC_000913	341095	341100		0.268114
NC_000913	341100	341105		0.199840
NC_000913	341105	341110		0.341591
NC_000913	341110	341115		0.338682
NC_000913	341115	341120		0.475699
NC_000913	341120	341125		0.416441
NC_000913	341125	341130		0.606418
NC_000913	341130	341135		0.516027
NC_000913	341135	341140		0.502415
NC_000913	341140	341145		0.195068
NC_000913	341145	341150		0.184869
NC_000913	341150	341155		0.209351
NC_000913	341155	341160		0.182904
NC_000913	341160	341165		0.221492
NC_000913	341165	341170		0.271281
NC_000913	341170	341175		0.332139
NC_000913	341175	341180		0.311595
NC_000913	341180	341185		0.269920
NC_000913	341185	341190		0.279229
NC_000913	341190	341195		0.258405
NC_000913	341195	341200		0.305102
NC_000913	341200	341205		0.517798
NC_000913	341205	341210		0.461986
NC_000913	341210	341215		0.472503
NC_000913	341215	341220		0.500991
NC_000913	341220	341225		0.569162
NC_000913	341225	341230		0.543779
NC_000913	341230	341235		0.568702
NC_000913	341235	341240		0.680532
NC_000913	341240	341245		0.595570
NC_000913	341245	341250		0.572113
NC_000913	341250	341255		0.613285
NC_000913	341255	341260		0.491396
NC_000913	341260	341265		0.335561
NC_000913	341265	341270		0.379984
NC_000913	341270	341275		0.451358
NC_000913	341275	341280		0.446930
NC_000913	341280	341285		0.442064
NC_000913	341285	341290		0.539667
NC_000913	341290	341295		0.392763
NC_000913	341295	341300		0.435306
NC_000913	341300	341305		0.343125
NC_000913	341305	341310		0.292997
NC_000913	341310	341315		0.214658
NC_000913	341315	341320		0.268308
NC_000913	341320	341325		0.390508
NC_000913	341325	341330		0.300533
NC_000913	341330	341335		0.276721
NC_000913	341335	341340		0.251103
NC_000913	341340	341345		0.252818
NC_000913	341345	341350		0.198137
NC_000913	341350	341355		0.164049
NC_000913	341355	341360		0.194937
NC_000913	341360	341365		0.221739
NC_000913	341365	341370		0.197974
NC_000913	341370	341375		0.219885
NC_000913	341375	341380		0.321577
NC_000913	341380	341385		0.188850
NC_000913	341385	341390		0.121534
NC_000913	341390	341395		0.102229
NC_000913	341395	341400		0.121679
NC_000913	341400	341405		0.109141
NC_000913	341405	341410		0.134302
NC_000913	341410	341415		0.332106
NC_000913	341415	341420		0.302618
NC_000913	341420	341425		0.313220
NC_000913	341425	341430		0.282980
NC_000913	341430	341435		0.276556
NC_000913	341435	341440		0.360114
NC_000913	341440	341445		0.419537
NC_000913	341445	341450		0.241060
NC_000913	341450	341455		0.220685
NC_000913	341455	341460		0.134002
NC_000913	341460	341465		0.122392
NC_000913	341465	341470		0.110979
NC_000913	341470	341475		0.125095
NC_000913	341475	341480		0.140655
NC_000913	341480	341485		0.210002
NC_000913	341485	341490		0.180730
NC_000913	341490	341495		0.123183
NC_000913	341495	341500		0.044666
NC_000913	341500	341505		0.028521
NC_000913	341505	341510		0.016313
NC_000913	341510	341515		0.027037
NC_000913	341515	341520		0.038918
NC_000913	341520	341525		0.039123
NC_000913	341525	341530		0.051387
NC_000913	341530	341535		0.050634
NC_000913	341535	341540		0.273845
NC_000913	341540	341545		0.179297
NC_000913	341545	341550		0.190865
NC_000913	341550	341555		0.253241
NC_000913	341555	341560		0.299080
NC_000913	341560	341565		0.350215
NC_000913	341565	341570		0.447410
NC_000913	341570	341575		0.535661
NC_000913	341575	341580		0.386519
NC_000913	341580	341585		0.298466
NC_000913	341585	341590		0.276592
NC_000913	341590	341595		0.257755
NC_000913	341595	341600		0.199763
NC_000913	341600	341605		0.191228
NC_000913	341605	341610		0.214899
NC_000913	341610	341615		0.272957
NC_000913	341615	341620		0.378726
NC_000913	341620	341625		0.467812
NC_000913	341625	341630		0.624722
NC_000913	341630	341635		0.768485
NC_000913	341635	341640		0.760453
NC_000913	341640	341645		0.818650
NC_000913	341645	341650		0.217114
NC_000913	341650	341655		0.114202
NC_000913	341655	341660		0.050539
NC_000913	341660	341665		0.042155
NC_000913	341665	341670		0.042627
NC_000913	341670	341675		0.049366
NC_000913	341675	341680		0.065439
NC_000913	341680	341685		0.268198
NC_000913	341685	341690		0.228976
NC_000913	341690	341695		0.384846
NC_000913	341695	341700		0.411934
NC_000913	341700	341705		0.391422
NC_000913	341705	341710		0.259076
NC_000913	341710	341715		0.217079
NC_000913	341715	341720		0.206878
NC_000913	341720	341725		0.180873
NC_000913	341725	341730		0.186630
NC_000913	341730	341735		0.163759
NC_000913	341735	341740		0.148554
NC_000913	341740	341745		0.168395
NC_000913	341745	341750		0.181590
NC_000913	341750	341755		0.122436
NC_000913	341755	341760		0.113829
NC_000913	341760	341765		0.067429
NC_000913	341765	341770		0.053327
NC_000913	341770	341775		0.063540
NC_000913	341775	341780		0.057055
NC_000913	341780	341785		0.054799
NC_000913	341785	341790		0.054467
NC_000913	341790	341795		0.061545
NC_000913	341795	341800		0.082367
NC_000913	341800	341805		0.081127
NC_000913	341805	341810		0.167205
NC_000913	341810	341815		0.318117
NC_000913	341815	341820		0.212720
NC_000913	341820	341825		0.231396
NC_000913	341825	341830		0.252919
NC_000913	341830	341835		0.205155
NC_000913	341835	341840		0.202640
NC_000913	341840	341845		0.333104
NC_000913	341845	341850		0.307893
NC_000913	341850	341855		0.273001
NC_000913	341855	341860		0.261508
NC_000913	341860	341865		0.272873
NC_000913	341865	341870		0.242100
NC_000913	341870	341875		0.321424
NC_000913	341875	341880		0.203038
NC_000913	341880	341885		0.234461
NC_000913	341885	341890		0.241003
NC_000913	341890	341895		0.195934
NC_000913	341895	341900		0.206249
NC_000913	341900	341905		0.242343
NC_000913	341905	341910		0.073244
NC_000913	341910	341915		0.076693
NC_000913	341915	341920		0.127539
NC_000913	341920	341925		0.149974
NC_000913	341925	341930		0.162793
NC_000913	341930	341935		0.180702
NC_000913	341935	341940		0.194167
NC_000913	341940	341945		0.412507
NC_000913	341945	341950		0.903907
NC_000913	341950	341955		0.446490
NC_000913	341955	341960		0.416489
NC_000913	341960	341965		0.401094
NC_000913	341965	341970		0.441530
NC_000913	341970	341975		0.498077
NC_000913	341975	341980		0.542648
NC_000913	341980	341985		0.662582
NC_000913	341985	341990		1.245466
NC_000913	341990	341995		2.866216
NC_000913	341995	342000		3.124431
NC_000913	342000	342005		2.671116
NC_000913	342005	342010		2.420319
NC_000913	342010	342015		2.011767
NC_000913	342015	342020		1.943750
NC_000913	342020	342025		1.877317
NC_000913	342025	342030		1.614897
NC_000913	342030	342035		1.637686
NC_000913	342035	342040		1.213346
NC_000913	342040	342045		1.165722
NC_000913	342045	342050		1.100435
NC_000913	342050	342055		1.236557
NC_000913	342055	342060		1.238206
NC_000913	342060	342065		1.140022
NC_000913	342065	342070		1.078521
NC_000913	342070	342075		0.804867
NC_000913	342075	342080		0.731592
NC_000913	342080	342085		0.498989
NC_000913	342085	342090		0.539875
NC_000913	342090	342095		0.459177
NC_000913	342095	342100		0.313447
NC_000913	342100	342105		0.301230
NC_000913	342105	342110		0.284610
NC_000913	342110	342115		0.235700
NC_000913	342115	342120		0.295964
NC_000913	342120	342125		0.317369
NC_000913	342125	342130		0.261761
NC_000913	342130	342135		0.276963
NC_000913	342135	342140		0.305379
NC_000913	342140	342145		0.390748
NC_000913	342145	342150		0.429726
NC_000913	342150	342155		0.427707
NC_000913	342155	342160		0.541562
NC_000913	342160	342165		0.301390
NC_000913	342165	342170		0.385724
NC_000913	342170	342175		0.375823
NC_000913	342175	342180		0.338982
NC_000913	342180	342185		0.355467
NC_000913	342185	342190		0.268892
NC_000913	342190	342195		0.303405
NC_000913	342195	342200		0.307854
NC_000913	342200	342205		0.254037
NC_000913	342205	342210		0.371613
NC_000913	342210	342215		0.344318
NC_000913	342215	342220		0.512635
NC_000913	342220	342225		0.425359
NC_000913	342225	342230		0.475802
NC_000913	342230	342235		0.377746
NC_000913	342235	342240		0.353337
NC_000913	342240	342245		0.232220
NC_000913	342245	342250		0.223660
NC_000913	342250	342255		0.195266
NC_000913	342255	342260		0.107151
NC_000913	342260	342265		0.114385
NC_000913	342265	342270		0.111332
NC_000913	342270	342275		0.092123
NC_000913	342275	342280		0.151055
NC_000913	342280	342285		0.146377
NC_000913	342285	342290		0.687265
NC_000913	342290	342295		0.309110
NC_000913	342295	342300		0.155400
NC_000913	342300	342305		0.078031
NC_000913	342305	342310		0.045210
NC_000913	342310	342315		0.028546
NC_000913	342315	342320		0.031409
NC_000913	342320	342325		0.036579
NC_000913	342325	342330		0.029341
NC_000913	342330	342335		0.026240
NC_000913	342335	342340		0.023875
NC_000913	342340	342345		0.138097
NC_000913	342345	342350		0.133104
NC_000913	342350	342355		0.160461
NC_000913	342355	342360		0.138816
NC_000913	342360	342365		0.105348
NC_000913	342365	342370		0.109837
NC_000913	342370	342375		0.114141
NC_000913	342375	342380		0.224059
NC_000913	342380	342385		0.181099
NC_000913	342385	342390		0.122081
NC_000913	342390	342395		0.222509
NC_000913	342395	342400		0.139470
NC_000913	342400	342405		0.120048
NC_000913	342405	342410		0.135891
NC_000913	342410	342415		0.178784
NC_000913	342415	342420		0.192276
NC_000913	342420	342425		0.229209
NC_000913	342425	342430		0.203970
NC_000913	342430	342435		0.204316
NC_000913	342435	342440		0.205014
NC_000913	342440	342445		0.189097
NC_000913	342445	342450		0.357069
NC_000913	342450	342455		0.280292
NC_000913	342455	342460		0.299039
NC_000913	342460	342465		0.408777
NC_000913	342465	342470		0.495079
NC_000913	342470	342475		0.231424
NC_000913	342475	342480		0.119028
NC_000913	342480	342485		0.109229
NC_000913	342485	342490		0.119878
NC_000913	342490	342495		0.125881
NC_000913	342495	342500		0.147813
NC_000913	342500	342505		0.182208
NC_000913	342505	342510		0.154625
NC_000913	342510	342515		0.167559
NC_000913	342515	342520		0.360585
NC_000913	342520	342525		0.500987
NC_000913	342525	342530		0.508338
NC_000913	342530	342535		0.535637
NC_000913	342535	342540		0.770419
NC_000913	342540	342545		0.461924
NC_000913	342545	342550		0.391626
NC_000913	342550	342555		0.330248
NC_000913	342555	342560		0.388112
NC_000913	342560	342565		0.376084
NC_000913	342565	342570		0.396540
NC_000913	342570	342575		0.663492
NC_000913	342575	342580		0.715388
NC_000913	342580	342585		1.074832
NC_000913	342585	342590		1.339220
NC_000913	342590	342595		1.341267
NC_000913	342595	342600		1.268094
NC_000913	342600	342605		1.479390
NC_000913	342605	342610		1.529164
NC_000913	342610	342615		1.417681
NC_000913	342615	342620		2.701885
NC_000913	342620	342625		2.070115
NC_000913	342625	342630		3.916166
NC_000913	342630	342635		2.089139
NC_000913	342635	342640		1.742654
NC_000913	342640	342645		1.003152
NC_000913	342645	342650		0.996964
NC_000913	342650	342655		0.764550
NC_000913	342655	342660		0.579742
NC_000913	342660	342665		0.177076
NC_000913	342665	342670		0.180466
NC_000913	342670	342675		0.236678
NC_000913	342675	342680		0.308325
NC_000913	342680	342685		0.392040
NC_000913	342685	342690		0.467707
NC_000913	342690	342695		0.403587
NC_000913	342695	342700		0.417010
NC_000913	342700	342705		0.108517
NC_000913	342705	342710		0.237302
NC_000913	342710	342715		0.271073
NC_000913	342715	342720		0.209366
NC_000913	342720	342725		0.171417
NC_000913	342725	342730		0.170093
NC_000913	342730	342735		0.221495
NC_000913	342735	342740		0.190604
NC_000913	342740	342745		0.154187
NC_000913	342745	342750		0.121453
NC_000913	342750	342755		0.108645
NC_000913	342755	342760		0.093844
NC_000913	342760	342765		0.182958
NC_000913	342765	342770		0.185564
NC_000913	342770	342775		0.207371
NC_000913	342775	342780		0.219661
NC_000913	342780	342785		0.265617
NC_000913	342785	342790		0.304501
NC_000913	342790	342795		0.435259
NC_000913	342795	342800		0.635026
NC_000913	342800	342805		0.423324
NC_000913	342805	342810		0.313248
NC_000913	342810	342815		0.268760
NC_000913	342815	342820		0.206134
NC_000913	342820	342825		0.226414
NC_000913	342825	342830		0.212962
NC_000913	342830	342835		0.291115
NC_000913	342835	342840		0.381093
NC_000913	342840	342845		0.633624
NC_000913	342845	342850		0.854910
NC_000913	342850	342855		0.907242
NC_000913	342855	342860		1.380869
NC_000913	342860	342865		1.333691
NC_000913	342865	342870		1.112152
NC_000913	342870	342875		0.596257
NC_000913	342875	342880		0.606762
NC_000913	342880	342885		0.434055
NC_000913	342885	342890		0.590912
NC_000913	342890	342895		0.782847
NC_000913	342895	342900		0.945698
NC_000913	342900	342905		0.947757
NC_000913	342905	342910		0.615831
NC_000913	342910	342915		0.581702
NC_000913	342915	342920		0.546582
NC_000913	342920	342925		0.497002
NC_000913	342925	342930		0.516076
NC_000913	342930	342935		0.673276
NC_000913	342935	342940		0.544057
NC_000913	342940	342945		0.334885
NC_000913	342945	342950		0.088347
NC_000913	342950	342955		0.082378
NC_000913	342955	342960		0.078163
NC_000913	342960	342965		0.089425
NC_000913	342965	342970		0.081610
NC_000913	342970	342975		0.008442
NC_000913	342975	342980		0.042511
NC_000913	342980	342985		0.032325
NC_000913	342985	342990		0.018305
NC_000913	342990	342995		0.043656
NC_000913	342995	343000		0.056487
NC_000913	343000	343005		0.055790
NC_000913	343005	343010		0.114507
NC_000913	343010	343015		0.131987
NC_000913	343015	343020		0.146854
NC_000913	343020	343025		0.174181
NC_000913	343025	343030		0.129203
NC_000913	343030	343035		0.128499
NC_000913	343035	343040		0.190496
NC_000913	343040	343045		0.221160
NC_000913	343045	343050		0.158505
NC_000913	343050	343055		0.154703
NC_000913	343055	343060		0.157145
NC_000913	343060	343065		0.162532
NC_000913	343065	343070		0.170573
NC_000913	343070	343075		0.101365
NC_000913	343075	343080		0.084434
NC_000913	343080	343085		0.073082
NC_000913	343085	343090		0.074986
NC_000913	343090	343095		0.087282
NC_000913	343095	343100		0.065830
NC_000913	343100	343105		0.089480
NC_000913	343105	343110		0.098526
NC_000913	343110	343115		0.086126
NC_000913	343115	343120		0.073533
NC_000913	343120	343125		0.087782
NC_000913	343125	343130		0.100681
NC_000913	343130	343135		0.102905
NC_000913	343135	343140		0.162811
NC_000913	343140	343145		0.229371
NC_000913	343145	343150		0.328961
NC_000913	343150	343155		0.496080
NC_000913	343155	343160		0.608932
NC_000913	343160	343165		0.922902
NC_000913	343165	343170		1.120440
NC_000913	343170	343175		0.801648
NC_000913	343175	343180		0.768811
NC_000913	343180	343185		0.804020
NC_000913	343185	343190		0.639160
NC_000913	343190	343195		0.650837
NC_000913	343195	343200		0.585560
NC_000913	343200	343205		0.616375
NC_000913	343205	343210		0.825058
NC_000913	343210	343215		0.966459
NC_000913	343215	343220		0.942334
NC_000913	343220	343225		0.718761
NC_000913	343225	343230		0.686499
NC_000913	343230	343235		0.592132
NC_000913	343235	343240		0.545777
NC_000913	343240	343245		0.664268
NC_000913	343245	343250		0.609082
NC_000913	343250	343255		0.768813
NC_000913	343255	343260		0.844619
NC_000913	343260	343265		0.712066
NC_000913	343265	343270		0.787165
NC_000913	343270	343275		0.803953
NC_000913	343275	343280		0.789098
NC_000913	343280	343285		0.662090
NC_000913	343285	343290		0.632868
NC_000913	343290	343295		0.662495
NC_000913	343295	343300		0.674787
NC_000913	343300	343305		1.020175
NC_000913	343305	343310		0.471839
NC_000913	343310	343315		0.398687
NC_000913	343315	343320		0.088958
NC_000913	343320	343325		0.050441
NC_000913	343325	343330		0.038557
NC_000913	343330	343335		0.041277
NC_000913	343335	343340		0.051484
NC_000913	343340	343345		0.053830
NC_000913	343345	343350		0.055246
NC_000913	343350	343355		0.116377
NC_000913	343355	343360		0.168614
NC_000913	343360	343365		0.242291
NC_000913	343365	343370		0.330011
NC_000913	343370	343375		0.228866
NC_000913	343375	343380		0.182274
NC_000913	343380	343385		0.176951
NC_000913	343385	343390		0.141579
NC_000913	343390	343395		0.142690
NC_000913	343395	343400		0.226259
NC_000913	343400	343405		0.257427
NC_000913	343405	343410		0.215531
NC_000913	343410	343415		0.261414
NC_000913	343415	343420		0.245167
NC_000913	343420	343425		0.215108
NC_000913	343425	343430		0.231652
NC_000913	343430	343435		0.218997
NC_000913	343435	343440		0.267469
NC_000913	343440	343445		0.231684
NC_000913	343445	343450		0.573650
NC_000913	343450	343455		0.233623
NC_000913	343455	343460		0.148101
NC_000913	343460	343465		0.139469
NC_000913	343465	343470		0.116985
NC_000913	343470	343475		0.116566
NC_000913	343475	343480		0.117413
NC_000913	343480	343485		0.164329
NC_000913	343485	343490		0.175860
NC_000913	343490	343495		0.234412
NC_000913	343495	343500		0.278012
NC_000913	343500	343505		0.341070
NC_000913	343505	343510		0.330347
NC_000913	343510	343515		0.239832
NC_000913	343515	343520		0.265136
NC_000913	343520	343525		0.252643
NC_000913	343525	343530		0.281935
NC_000913	343530	343535		0.281895
NC_000913	343535	343540		0.319848
NC_000913	343540	343545		0.452198
NC_000913	343545	343550		0.554386
NC_000913	343550	343555		0.538467
NC_000913	343555	343560		0.119409
NC_000913	343560	343565		0.047520
NC_000913	343565	343570		0.027488
NC_000913	343570	343575		0.023777
NC_000913	343575	343580		0.012343
NC_000913	343580	343585		0.013516
NC_000913	343585	343590		0.018486
NC_000913	343590	343595		0.075200
NC_000913	343595	343600		0.060214
NC_000913	343600	343605		0.063439
NC_000913	343605	343610		0.053987
NC_000913	343610	343615		0.014177
NC_000913	343615	343620		0.019564
NC_000913	343620	343625		0.018652
NC_000913	343625	343630		0.018376
NC_000913	343630	343635		0.030866
NC_000913	343635	343640		0.028516
NC_000913	343640	343645		0.026419
NC_000913	343645	343650		0.035028
NC_000913	343650	343655		0.049265
NC_000913	343655	343660		0.084583
NC_000913	343660	343665		0.131841
NC_000913	343665	343670		0.217720
NC_000913	343670	343675		0.224049
NC_000913	343675	343680		0.217020
NC_000913	343680	343685		0.215230
NC_000913	343685	343690		0.207202
NC_000913	343690	343695		0.183288
NC_000913	343695	343700		0.194179
NC_000913	343700	343705		0.234864
NC_000913	343705	343710		0.312834
NC_000913	343710	343715		0.269827
NC_000913	343715	343720		0.475964
NC_000913	343720	343725		0.407625
NC_000913	343725	343730		0.654045
NC_000913	343730	343735		0.676795
NC_000913	343735	343740		0.556704
NC_000913	343740	343745		0.504046
NC_000913	343745	343750		0.520567
NC_000913	343750	343755		0.617721
NC_000913	343755	343760		0.567766
NC_000913	343760	343765		0.593572
NC_000913	343765	343770		0.560460
NC_000913	343770	343775		0.479725
NC_000913	343775	343780		0.488820
NC_000913	343780	343785		0.500724
NC_000913	343785	343790		0.431567
NC_000913	343790	343795		0.407389
NC_000913	343795	343800		0.356395
NC_000913	343800	343805		0.344144
NC_000913	343805	343810		0.324164
NC_000913	343810	343815		0.409444
NC_000913	343815	343820		0.533552
NC_000913	343820	343825		0.541084
NC_000913	343825	343830		1.019026
NC_000913	343830	343835		2.251076
NC_000913	343835	343840		1.508112
NC_000913	343840	343845		1.688660
NC_000913	343845	343850		1.701497
NC_000913	343850	343855		1.941026
NC_000913	343855	343860		1.318918
NC_000913	343860	343865		0.782004
NC_000913	343865	343870		0.810238
NC_000913	343870	343875		0.515118
NC_000913	343875	343880		0.508132
NC_000913	343880	343885		0.504436
NC_000913	343885	343890		0.483434
NC_000913	343890	343895		0.652361
NC_000913	343895	343900		0.977194
NC_000913	343900	343905		1.054013
NC_000913	343905	343910		1.984952
NC_000913	343910	343915		2.581001
NC_000913	343915	343920		2.870323
NC_000913	343920	343925		2.540540
NC_000913	343925	343930		2.470121
NC_000913	343930	343935		2.522474
NC_000913	343935	343940		2.292787
NC_000913	343940	343945		1.810267
NC_000913	343945	343950		1.928650
NC_000913	343950	343955		1.971839
NC_000913	343955	343960		2.325143
NC_000913	343960	343965		2.142225
NC_000913	343965	343970		1.849180
NC_000913	343970	343975		2.459324
NC_000913	343975	343980		2.201889
NC_000913	343980	343985		2.319771
NC_000913	343985	343990		2.009739
NC_000913	343990	343995		1.943145
NC_000913	343995	344000		1.940789
NC_000913	344000	344005		2.239798
NC_000913	344005	344010		2.231581
NC_000913	344010	344015		3.475043
NC_000913	344015	344020		3.929925
NC_000913	344020	344025		3.370420
NC_000913	344025	344030		3.148058
NC_000913	344030	344035		3.319260
NC_000913	344035	344040		3.455834
NC_000913	344040	344045		4.307507
NC_000913	344045	344050		4.292287
NC_000913	344050	344055		4.489498
NC_000913	344055	344060		3.550335
NC_000913	344060	344065		2.736476
NC_000913	344065	344070		1.954488
NC_000913	344070	344075		1.914312
NC_000913	344075	344080		1.940095
NC_000913	344080	344085		1.919137
NC_000913	344085	344090		2.409062
NC_000913	344090	344095		3.053897
NC_000913	344095	344100		2.898429
NC_000913	344100	344105		2.606222
NC_000913	344105	344110		2.604969
NC_000913	344110	344115		3.513692
NC_000913	344115	344120		3.302264
NC_000913	344120	344125		2.986669
NC_000913	344125	344130		3.103600
NC_000913	344130	344135		3.418674
NC_000913	344135	344140		2.863944
NC_000913	344140	344145		3.186524
NC_000913	344145	344150		3.086417
NC_000913	344150	344155		3.342943
NC_000913	344155	344160		3.223979
NC_000913	344160	344165		3.409899
NC_000913	344165	344170		2.744857
NC_000913	344170	344175		2.575857
NC_000913	344175	344180		2.996137
NC_000913	344180	344185		2.989182
NC_000913	344185	344190		3.911028
NC_000913	344190	344195		4.946546
NC_000913	344195	344200		5.319568
NC_000913	344200	344205		5.561326
NC_000913	344205	344210		5.702224
NC_000913	344210	344215		6.503560
NC_000913	344215	344220		7.950160
NC_000913	344220	344225		9.062078
NC_000913	344225	344230		10.274953
NC_000913	344230	344235		11.173538
NC_000913	344235	344240		13.058152
NC_000913	344240	344245		13.125118
NC_000913	344245	344250		10.798691
NC_000913	344250	344255		10.549500
NC_000913	344255	344260		9.262405
NC_000913	344260	344265		8.749991
NC_000913	344265	344270		8.741504
NC_000913	344270	344275		6.992690
NC_000913	344275	344280		6.404634
NC_000913	344280	344285		6.377087
NC_000913	344285	344290		6.052721
NC_000913	344290	344295		6.846103
NC_000913	344295	344300		6.132459
NC_000913	344300	344305		5.537914
NC_000913	344305	344310		5.722729
NC_000913	344310	344315		6.543424
NC_000913	344315	344320		8.492946
NC_000913	344320	344325		11.317719
NC_000913	344325	344330		10.549798
NC_000913	344330	344335		8.690481
NC_000913	344335	344340		8.991467
NC_000913	344340	344345		7.743556
NC_000913	344345	344350		7.102273
NC_000913	344350	344355		6.835891
NC_000913	344355	344360		6.278470
NC_000913	344360	344365		6.361664
NC_000913	344365	344370		6.373944
NC_000913	344370	344375		5.860140
NC_000913	344375	344380		4.472545
NC_000913	344380	344385		3.351507
NC_000913	344385	344390		2.071661
NC_000913	344390	344395		2.088150
NC_000913	344395	344400		2.112570
NC_000913	344400	344405		1.945978
NC_000913	344405	344410		1.995185
NC_000913	344410	344415		1.909383
NC_000913	344415	344420		2.447747
NC_000913	344420	344425		3.987634
NC_000913	344425	344430		5.317177
NC_000913	344430	344435		5.788584
NC_000913	344435	344440		7.638965
NC_000913	344440	344445		7.126313
NC_000913	344445	344450		7.257551
NC_000913	344450	344455		6.638017
NC_000913	344455	344460		6.303000
NC_000913	344460	344465		6.283817
NC_000913	344465	344470		6.480338
NC_000913	344470	344475		5.314595
NC_000913	344475	344480		5.267711
NC_000913	344480	344485		4.912051
NC_000913	344485	344490		5.467830
NC_000913	344490	344495		4.653577
NC_000913	344495	344500		5.169951
NC_000913	344500	344505		6.812353
NC_000913	344505	344510		6.519923
NC_000913	344510	344515		5.831854
NC_000913	344515	344520		5.261856
NC_000913	344520	344525		4.825058
NC_000913	344525	344530		4.092794
NC_000913	344530	344535		3.484393
NC_000913	344535	344540		3.607888
NC_000913	344540	344545		3.574091
NC_000913	344545	344550		3.676225
NC_000913	344550	344555		3.719227
NC_000913	344555	344560		3.729495
NC_000913	344560	344565		3.437130
NC_000913	344565	344570		3.781710
NC_000913	344570	344575		2.765937
NC_000913	344575	344580		1.652438
NC_000913	344580	344585		0.644270
NC_000913	344585	344590		0.574951
NC_000913	344590	344595		0.589078
NC_000913	344595	344600		0.592237
NC_000913	344600	344605		0.631696
NC_000913	344605	344610		0.732786
NC_000913	344610	344615		0.812225
NC_000913	344615	344620		1.157389
NC_000913	344620	344625		1.182500
NC_000913	344625	344630		1.082080
NC_000913	344630	344635		1.346605
NC_000913	344635	344640		1.639847
NC_000913	344640	344645		1.591660
NC_000913	344645	344650		1.901183
NC_000913	344650	344655		1.605017
NC_000913	344655	344660		1.185005
NC_000913	344660	344665		1.342831
NC_000913	344665	344670		1.401011
NC_000913	344670	344675		2.066177
NC_000913	344675	344680		1.455562
NC_000913	344680	344685		0.984722
NC_000913	344685	344690		0.708819
NC_000913	344690	344695		0.818948
NC_000913	344695	344700		0.876372
NC_000913	344700	344705		1.045967
NC_000913	344705	344710		0.248507
NC_000913	344710	344715		0.271411
NC_000913	344715	344720		0.255312
NC_000913	344720	344725		0.685184
NC_000913	344725	344730		0.897956
NC_000913	344730	344735		0.981618
NC_000913	344735	344740		0.987368
NC_000913	344740	344745		0.953559
NC_000913	344745	344750		1.214180
NC_000913	344750	344755		0.980386
NC_000913	344755	344760		1.264997
NC_000913	344760	344765		1.598081
NC_000913	344765	344770		1.633736
NC_000913	344770	344775		1.660793
NC_000913	344775	344780		1.791859
NC_000913	344780	344785		1.971536
NC_000913	344785	344790		2.095196
NC_000913	344790	344795		1.912223
NC_000913	344795	344800		1.769252
NC_000913	344800	344805		2.593478
NC_000913	344805	344810		3.816081
NC_000913	344810	344815		2.982259
NC_000913	344815	344820		2.792912
NC_000913	344820	344825		3.029886
NC_000913	344825	344830		2.579358
NC_000913	344830	344835		2.904860
NC_000913	344835	344840		2.884843
NC_000913	344840	344845		1.950210
NC_000913	344845	344850		1.719891
NC_000913	344850	344855		2.191186
NC_000913	344855	344860		2.395050
NC_000913	344860	344865		2.214492
NC_000913	344865	344870		1.913320
NC_000913	344870	344875		2.111548
NC_000913	344875	344880		1.938816
NC_000913	344880	344885		1.842538
NC_000913	344885	344890		2.173976
NC_000913	344890	344895		1.789080
NC_000913	344895	344900		1.521041
NC_000913	344900	344905		2.606606
NC_000913	344905	344910		3.850120
NC_000913	344910	344915		3.544206
NC_000913	344915	344920		5.058387
NC_000913	344920	344925		6.993253
NC_000913	344925	344930		6.773201
NC_000913	344930	344935		5.528585
NC_000913	344935	344940		5.296816
NC_000913	344940	344945		4.969489
NC_000913	344945	344950		4.862528
NC_000913	344950	344955		4.387985
NC_000913	344955	344960		3.381954
NC_000913	344960	344965		2.864440
NC_000913	344965	344970		2.217950
NC_000913	344970	344975		1.963663
NC_000913	344975	344980		1.511761
NC_000913	344980	344985		1.453744
NC_000913	344985	344990		1.428016
NC_000913	344990	344995		1.431656
NC_000913	344995	345000		1.752722
NC_000913	345000	345005		1.898757
NC_000913	345005	345010		1.905086
NC_000913	345010	345015		2.019095
NC_000913	345015	345020		2.178809
NC_000913	345020	345025		5.453094
NC_000913	345025	345030		5.232507
NC_000913	345030	345035		4.792986
NC_000913	345035	345040		4.397096
NC_000913	345040	345045		4.395322
NC_000913	345045	345050		3.854687
NC_000913	345050	345055		3.584298
NC_000913	345055	345060		4.945845
NC_000913	345060	345065		5.242389
NC_000913	345065	345070		3.797196
NC_000913	345070	345075		3.716417
NC_000913	345075	345080		1.607379
NC_000913	345080	345085		1.402751
NC_000913	345085	345090		1.466133
NC_000913	345090	345095		1.818373
NC_000913	345095	345100		1.489313
NC_000913	345100	345105		1.453937
NC_000913	345105	345110		1.385175
NC_000913	345110	345115		1.556150
NC_000913	345115	345120		1.629951
NC_000913	345120	345125		1.233932
NC_000913	345125	345130		0.691496
NC_000913	345130	345135		0.561916
NC_000913	345135	345140		0.490587
NC_000913	345140	345145		0.236261
NC_000913	345145	345150		0.316038
NC_000913	345150	345155		0.255865
NC_000913	345155	345160		0.258627
NC_000913	345160	345165		0.242059
NC_000913	345165	345170		0.278156
NC_000913	345170	345175		0.282733
NC_000913	345175	345180		0.905156
NC_000913	345180	345185		0.476695
NC_000913	345185	345190		0.386438
NC_000913	345190	345195		0.212275
NC_000913	345195	345200		0.207833
NC_000913	345200	345205		0.236514
NC_000913	345205	345210		0.114731
NC_000913	345210	345215		0.077764
NC_000913	345215	345220		0.021211
NC_000913	345220	345225		0.012736
NC_000913	345225	345230		0.004668
NC_000913	345230	345235		0.000466
NC_000913	345235	345240		0.000237
NC_000913	345240	345245		0.000241
NC_000913	345245	345250		0.000289
NC_000913	345250	345255		0.000360
NC_000913	345255	345260		0.000292
NC_000913	345260	345265		0.000209
NC_000913	345265	345270		0.000105
NC_000913	345270	345275		0.000090
NC_000913	345275	345280		0.000139
NC_000913	345280	345285		0.000098
NC_000913	345285	345290		0.000108
NC_000913	345290	345295		0.000178
NC_000913	345295	345300		0.000214
NC_000913	345300	345305		0.000428
NC_000913	345305	345310		0.000500
NC_000913	345310	345315		0.000585
NC_000913	345315	345320		0.000679
NC_000913	345320	345325		0.001131
NC_000913	345325	345330		0.001502
NC_000913	345330	345335		0.005844
NC_000913	345335	345340		0.006827
NC_000913	345340	345345		0.013111
NC_000913	345345	345350		0.027284
NC_000913	345350	345355		0.015375
NC_000913	345355	345360		0.014320
NC_000913	345360	345365		0.015426
NC_000913	345365	345370		0.017069
NC_000913	345370	345375		0.016641
NC_000913	345375	345380		0.012163
NC_000913	345380	345385		0.010532
NC_000913	345385	345390		0.007209
NC_000913	345390	345395		0.003584
NC_000913	345395	345400		0.003140
NC_000913	345400	345405		0.002882
NC_000913	345405	345410		0.001742
NC_000913	345410	345415		0.002177
NC_000913	345415	345420		0.002751
NC_000913	345420	345425		0.003816
NC_000913	345425	345430		0.005047
NC_000913	345430	345435		0.008270
NC_000913	345435	345440		0.032877
NC_000913	345440	345445		0.119751
NC_000913	345445	345450		0.177645
NC_000913	345450	345455		0.356385
NC_000913	345455	345460		0.392675
NC_000913	345460	345465		0.561609
NC_000913	345465	345470		0.685742
NC_000913	345470	345475		0.875947
NC_000913	345475	345480		0.813031
NC_000913	345480	345485		0.837953
NC_000913	345485	345490		0.777387
NC_000913	345490	345495		1.236616
NC_000913	345495	345500		0.918065
NC_000913	345500	345505		0.885508
NC_000913	345505	345510		0.708527
NC_000913	345510	345515		0.490165
NC_000913	345515	345520		0.326681
NC_000913	345520	345525		0.254935
NC_000913	345525	345530		0.263302
NC_000913	345530	345535		0.273399
NC_000913	345535	345540		0.281359
NC_000913	345540	345545		0.281404
NC_000913	345545	345550		0.353659
NC_000913	345550	345555		0.645105
NC_000913	345555	345560		0.694512
NC_000913	345560	345565		0.898691
NC_000913	345565	345570		1.144054
NC_000913	345570	345575		0.662658
NC_000913	345575	345580		0.381154
NC_000913	345580	345585		0.372051
NC_000913	345585	345590		0.265280
NC_000913	345590	345595		0.245625
NC_000913	345595	345600		0.174479
NC_000913	345600	345605		0.147068
NC_000913	345605	345610		0.159248
NC_000913	345610	345615		0.167660
NC_000913	345615	345620		0.266139
NC_000913	345620	345625		0.304988
NC_000913	345625	345630		0.487402
NC_000913	345630	345635		0.658424
NC_000913	345635	345640		0.562572
NC_000913	345640	345645		0.573505
NC_000913	345645	345650		0.441184
NC_000913	345650	345655		0.373917
NC_000913	345655	345660		0.277998
NC_000913	345660	345665		0.296866
NC_000913	345665	345670		0.142876
NC_000913	345670	345675		0.139166
NC_000913	345675	345680		0.136892
NC_000913	345680	345685		0.189401
NC_000913	345685	345690		0.199830
NC_000913	345690	345695		0.390112
NC_000913	345695	345700		0.482702
NC_000913	345700	345705		0.581666
NC_000913	345705	345710		1.324635
NC_000913	345710	345715		1.462716
NC_000913	345715	345720		2.069602
NC_000913	345720	345725		1.878703
NC_000913	345725	345730		2.225996
NC_000913	345730	345735		1.085994
NC_000913	345735	345740		0.932295
NC_000913	345740	345745		1.096469
NC_000913	345745	345750		1.188505
NC_000913	345750	345755		1.239456
NC_000913	345755	345760		1.039335
NC_000913	345760	345765		1.175365
NC_000913	345765	345770		0.975643
NC_000913	345770	345775		0.840199
NC_000913	345775	345780		0.838419
NC_000913	345780	345785		0.689540
NC_000913	345785	345790		0.651268
NC_000913	345790	345795		0.634513
NC_000913	345795	345800		0.658013
NC_000913	345800	345805		0.897615
NC_000913	345805	345810		1.001195
NC_000913	345810	345815		1.110379
NC_000913	345815	345820		1.418875
NC_000913	345820	345825		0.758267
NC_000913	345825	345830		0.476237
NC_000913	345830	345835		0.394524
NC_000913	345835	345840		0.319762
NC_000913	345840	345845		0.313061
NC_000913	345845	345850		0.325634
NC_000913	345850	345855		0.358910
NC_000913	345855	345860		0.397306
NC_000913	345860	345865		0.258299
NC_000913	345865	345870		0.323376
NC_000913	345870	345875		0.412503
NC_000913	345875	345880		0.644639
NC_000913	345880	345885		1.331296
NC_000913	345885	345890		2.822307
NC_000913	345890	345895		2.140518
NC_000913	345895	345900		2.098306
NC_000913	345900	345905		2.121122
NC_000913	345905	345910		2.025031
NC_000913	345910	345915		1.812222
NC_000913	345915	345920		2.077306
NC_000913	345920	345925		1.798288
NC_000913	345925	345930		2.096776
NC_000913	345930	345935		1.912754
NC_000913	345935	345940		1.126562
NC_000913	345940	345945		0.745987
NC_000913	345945	345950		0.479463
NC_000913	345950	345955		0.382725
NC_000913	345955	345960		0.384218
NC_000913	345960	345965		0.393441
NC_000913	345965	345970		0.486926
NC_000913	345970	345975		0.484349
NC_000913	345975	345980		0.459434
NC_000913	345980	345985		0.926556
NC_000913	345985	345990		1.043108
NC_000913	345990	345995		1.667119
NC_000913	345995	346000		2.056591
NC_000913	346000	346005		2.140963
NC_000913	346005	346010		1.082988
NC_000913	346010	346015		0.739430
NC_000913	346015	346020		0.695527
NC_000913	346020	346025		0.679912
NC_000913	346025	346030		0.670606
NC_000913	346030	346035		0.675803
NC_000913	346035	346040		0.671179
NC_000913	346040	346045		0.611780
NC_000913	346045	346050		0.522342
NC_000913	346050	346055		0.464669
NC_000913	346055	346060		0.310599
NC_000913	346060	346065		0.275186
NC_000913	346065	346070		0.302773
NC_000913	346070	346075		0.246000
NC_000913	346075	346080		0.400518
NC_000913	346080	346085		0.417438
NC_000913	346085	346090		0.401127
NC_000913	346090	346095		0.336012
NC_000913	346095	346100		0.350955
NC_000913	346100	346105		0.319826
NC_000913	346105	346110		0.325166
NC_000913	346110	346115		0.337668
NC_000913	346115	346120		0.495584
NC_000913	346120	346125		0.558319
NC_000913	346125	346130		0.642385
NC_000913	346130	346135		0.703602
NC_000913	346135	346140		0.834972
NC_000913	346140	346145		0.821394
NC_000913	346145	346150		0.677237
NC_000913	346150	346155		0.557952
NC_000913	346155	346160		0.588110
NC_000913	346160	346165		0.646497
NC_000913	346165	346170		0.698082
NC_000913	346170	346175		0.773020
NC_000913	346175	346180		0.857734
NC_000913	346180	346185		0.772163
NC_000913	346185	346190		0.716640
NC_000913	346190	346195		0.803543
NC_000913	346195	346200		0.641734
NC_000913	346200	346205		0.577933
NC_000913	346205	346210		0.438965
NC_000913	346210	346215		0.481594
NC_000913	346215	346220		1.009400
NC_000913	346220	346225		1.137197
NC_000913	346225	346230		0.714513
NC_000913	346230	346235		0.952045
NC_000913	346235	346240		1.127571
NC_000913	346240	346245		1.738786
NC_000913	346245	346250		0.967220
NC_000913	346250	346255		1.059672
NC_000913	346255	346260		0.201052
NC_000913	346260	346265		0.177081
NC_000913	346265	346270		0.157412
NC_000913	346270	346275		0.140891
NC_000913	346275	346280		0.141144
NC_000913	346280	346285		0.130278
NC_000913	346285	346290		0.162696
NC_000913	346290	346295		0.356364
NC_000913	346295	346300		0.333105
NC_000913	346300	346305		0.996618
NC_000913	346305	346310		1.418424
NC_000913	346310	346315		2.016476
NC_000913	346315	346320		3.145234
NC_000913	346320	346325		2.884257
NC_000913	346325	346330		3.215552
NC_000913	346330	346335		2.975064
NC_000913	346335	346340		3.029207
NC_000913	346340	346345		2.798729
NC_000913	346345	346350		2.569878
NC_000913	346350	346355		2.620921
NC_000913	346355	346360		2.484395
NC_000913	346360	346365		2.562046
NC_000913	346365	346370		2.276138
NC_000913	346370	346375		1.943643
NC_000913	346375	346380		1.371085
NC_000913	346380	346385		1.268577
NC_000913	346385	346390		1.407703
NC_000913	346390	346395		1.080301
NC_000913	346395	346400		1.113682
NC_000913	346400	346405		1.171830
NC_000913	346405	346410		1.325534
NC_000913	346410	346415		1.104374
NC_000913	346415	346420		1.078965
NC_000913	346420	346425		1.173247
NC_000913	346425	346430		1.251151
NC_000913	346430	346435		1.272877
NC_000913	346435	346440		1.190821
NC_000913	346440	346445		1.352054
NC_000913	346445	346450		1.428545
NC_000913	346450	346455		1.400384
NC_000913	346455	346460		1.248489
NC_000913	346460	346465		1.098156
NC_000913	346465	346470		1.028312
NC_000913	346470	346475		0.841319
NC_000913	346475	346480		0.761954
NC_000913	346480	346485		0.771060
NC_000913	346485	346490		1.069384
NC_000913	346490	346495		1.096798
NC_000913	346495	346500		0.795535
NC_000913	346500	346505		0.638028
NC_000913	346505	346510		0.571412
NC_000913	346510	346515		0.579409
NC_000913	346515	346520		0.600291
NC_000913	346520	346525		0.815606
NC_000913	346525	346530		0.773924
NC_000913	346530	346535		0.943157
NC_000913	346535	346540		1.456714
NC_000913	346540	346545		1.971824
NC_000913	346545	346550		2.063470
NC_000913	346550	346555		2.640993
NC_000913	346555	346560		2.822230
NC_000913	346560	346565		3.571368
NC_000913	346565	346570		3.464265
NC_000913	346570	346575		3.873872
NC_000913	346575	346580		4.244067
NC_000913	346580	346585		4.612522
NC_000913	346585	346590		6.332336
NC_000913	346590	346595		6.710616
NC_000913	346595	346600		6.968185
NC_000913	346600	346605		7.554037
NC_000913	346605	346610		7.340594
NC_000913	346610	346615		7.017903
NC_000913	346615	346620		6.138316
NC_000913	346620	346625		5.939687
NC_000913	346625	346630		6.166739
NC_000913	346630	346635		5.967485
NC_000913	346635	346640		6.219947
NC_000913	346640	346645		5.245946
NC_000913	346645	346650		3.532071
NC_000913	346650	346655		3.370517
NC_000913	346655	346660		2.940065
NC_000913	346660	346665		1.713025
NC_000913	346665	346670		1.112664
NC_000913	346670	346675		1.049331
NC_000913	346675	346680		0.713111
NC_000913	346680	346685		0.774560
NC_000913	346685	346690		0.707538
NC_000913	346690	346695		0.721348
NC_000913	346695	346700		0.874111
NC_000913	346700	346705		1.093269
NC_000913	346705	346710		1.368639
NC_000913	346710	346715		1.637769
NC_000913	346715	346720		1.729063
NC_000913	346720	346725		3.040882
NC_000913	346725	346730		3.799434
NC_000913	346730	346735		3.689471
NC_000913	346735	346740		3.873236
NC_000913	346740	346745		4.116824
NC_000913	346745	346750		5.323993
NC_000913	346750	346755		2.093104
NC_000913	346755	346760		1.403502
NC_000913	346760	346765		1.022782
NC_000913	346765	346770		0.495162
NC_000913	346770	346775		0.814862
NC_000913	346775	346780		0.467157
NC_000913	346780	346785		0.181935
NC_000913	346785	346790		0.146383
NC_000913	346790	346795		0.088659
NC_000913	346795	346800		0.087346
NC_000913	346800	346805		0.086655
NC_000913	346805	346810		0.024027
NC_000913	346810	346815		0.112290
NC_000913	346815	346820		0.011511
NC_000913	346820	346825		0.013815
NC_000913	346825	346830		0.007404
NC_000913	346830	346835		0.010807
NC_000913	346835	346840		0.001959
NC_000913	346840	346845		0.001240
NC_000913	346845	346850		0.000966
NC_000913	346850	346855		0.000975
NC_000913	346855	346860		0.000689
NC_000913	346860	346865		0.001191
NC_000913	346865	346870		0.001259
NC_000913	346870	346875		0.000951
NC_000913	346875	346880		0.001088
NC_000913	346880	346885		0.000949
NC_000913	346885	346890		0.001017
NC_000913	346890	346895		0.000950
NC_000913	346895	346900		0.005268
NC_000913	346900	346905		0.030769
NC_000913	346905	346910		0.038773
NC_000913	346910	346915		0.044156
NC_000913	346915	346920		0.056090
NC_000913	346920	346925		0.072221
NC_000913	346925	346930		0.123284
NC_000913	346930	346935		0.181161
NC_000913	346935	346940		0.291193
NC_000913	346940	346945		0.314445
NC_000913	346945	346950		0.269239
NC_000913	346950	346955		0.246203
NC_000913	346955	346960		0.252215
NC_000913	346960	346965		0.239366
NC_000913	346965	346970		0.251703
NC_000913	346970	346975		0.224739
NC_000913	346975	346980		0.199034
NC_000913	346980	346985		0.258086
NC_000913	346985	346990		0.190887
NC_000913	346990	346995		0.169283
NC_000913	346995	347000		0.162409
NC_000913	347000	347005		0.151706
NC_000913	347005	347010		0.196245
NC_000913	347010	347015		0.254325
NC_000913	347015	347020		0.361836
NC_000913	347020	347025		0.398769
NC_000913	347025	347030		0.429953
NC_000913	347030	347035		0.413223
NC_000913	347035	347040		0.457285
NC_000913	347040	347045		0.211802
NC_000913	347045	347050		0.188595
NC_000913	347050	347055		0.230803
NC_000913	347055	347060		0.148137
NC_000913	347060	347065		0.151985
NC_000913	347065	347070		0.154120
NC_000913	347070	347075		0.258315
NC_000913	347075	347080		0.194147
NC_000913	347080	347085		0.285084
NC_000913	347085	347090		0.338655
NC_000913	347090	347095		0.209541
NC_000913	347095	347100		0.113168
NC_000913	347100	347105		0.153431
NC_000913	347105	347110		0.168522
NC_000913	347110	347115		0.173512
NC_000913	347115	347120		0.172076
NC_000913	347120	347125		0.171022
NC_000913	347125	347130		0.184810
NC_000913	347130	347135		0.199992
NC_000913	347135	347140		0.182930
NC_000913	347140	347145		0.260349
NC_000913	347145	347150		0.321315
NC_000913	347150	347155		0.416954
NC_000913	347155	347160		0.363924
NC_000913	347160	347165		0.241643
NC_000913	347165	347170		0.080336
NC_000913	347170	347175		0.049457
NC_000913	347175	347180		0.033635
NC_000913	347180	347185		0.031897
NC_000913	347185	347190		0.039765
NC_000913	347190	347195		0.034580
NC_000913	347195	347200		0.057745
NC_000913	347200	347205		0.034333
NC_000913	347205	347210		0.075529
NC_000913	347210	347215		0.091201
NC_000913	347215	347220		0.135997
NC_000913	347220	347225		0.108074
NC_000913	347225	347230		0.076261
NC_000913	347230	347235		0.078271
NC_000913	347235	347240		0.062323
NC_000913	347240	347245		0.051486
NC_000913	347245	347250		0.045229
NC_000913	347250	347255		0.044914
NC_000913	347255	347260		0.053954
NC_000913	347260	347265		0.010924
NC_000913	347265	347270		0.009869
NC_000913	347270	347275		0.017212
NC_000913	347275	347280		0.030157
NC_000913	347280	347285		0.040627
NC_000913	347285	347290		0.052634
NC_000913	347290	347295		0.103243
NC_000913	347295	347300		0.083166
NC_000913	347300	347305		0.101563
NC_000913	347305	347310		0.102555
NC_000913	347310	347315		0.082332
NC_000913	347315	347320		0.134396
NC_000913	347320	347325		0.319948
NC_000913	347325	347330		0.398150
NC_000913	347330	347335		0.381739
NC_000913	347335	347340		0.278341
NC_000913	347340	347345		0.273279
NC_000913	347345	347350		0.224071
NC_000913	347350	347355		0.173603
NC_000913	347355	347360		0.225103
NC_000913	347360	347365		0.229721
NC_000913	347365	347370		0.326078
NC_000913	347370	347375		0.319177
NC_000913	347375	347380		0.351057
NC_000913	347380	347385		0.260193
NC_000913	347385	347390		0.229300
NC_000913	347390	347395		0.211363
NC_000913	347395	347400		0.230205
NC_000913	347400	347405		0.204166
NC_000913	347405	347410		0.209311
NC_000913	347410	347415		0.186599
NC_000913	347415	347420		0.180101
NC_000913	347420	347425		0.159317
NC_000913	347425	347430		0.118978
NC_000913	347430	347435		0.116849
NC_000913	347435	347440		0.131442
NC_000913	347440	347445		0.127335
NC_000913	347445	347450		0.115193
NC_000913	347450	347455		0.116399
NC_000913	347455	347460		0.113618
NC_000913	347460	347465		0.148400
NC_000913	347465	347470		0.088550
NC_000913	347470	347475		0.063203
NC_000913	347475	347480		0.050368
NC_000913	347480	347485		0.080688
NC_000913	347485	347490		0.110401
NC_000913	347490	347495		0.121461
NC_000913	347495	347500		0.205065
NC_000913	347500	347505		0.194858
NC_000913	347505	347510		0.149911
NC_000913	347510	347515		0.155163
NC_000913	347515	347520		0.174799
NC_000913	347520	347525		0.143922
NC_000913	347525	347530		0.138497
NC_000913	347530	347535		0.154287
NC_000913	347535	347540		0.155103
NC_000913	347540	347545		0.126779
NC_000913	347545	347550		0.193638
NC_000913	347550	347555		0.280371
NC_000913	347555	347560		0.196817
NC_000913	347560	347565		0.216998
NC_000913	347565	347570		0.176064
NC_000913	347570	347575		0.161544
NC_000913	347575	347580		0.122407
NC_000913	347580	347585		0.127272
NC_000913	347585	347590		0.078601
NC_000913	347590	347595		0.087867
NC_000913	347595	347600		0.082689
NC_000913	347600	347605		0.112258
NC_000913	347605	347610		0.099720
NC_000913	347610	347615		0.196613
NC_000913	347615	347620		0.238488
NC_000913	347620	347625		0.175297
NC_000913	347625	347630		0.191237
NC_000913	347630	347635		0.183617
NC_000913	347635	347640		0.156958
NC_000913	347640	347645		0.146020
NC_000913	347645	347650		0.180513
NC_000913	347650	347655		0.173649
NC_000913	347655	347660		0.190111
NC_000913	347660	347665		0.179450
NC_000913	347665	347670		0.291872
NC_000913	347670	347675		0.122408
NC_000913	347675	347680		0.132959
NC_000913	347680	347685		0.126765
NC_000913	347685	347690		0.100887
NC_000913	347690	347695		0.136544
NC_000913	347695	347700		0.278118
NC_000913	347700	347705		0.296415
NC_000913	347705	347710		0.271301
NC_000913	347710	347715		0.241526
NC_000913	347715	347720		0.042089
NC_000913	347720	347725		0.038572
NC_000913	347725	347730		0.037721
NC_000913	347730	347735		0.033885
NC_000913	347735	347740		0.028262
NC_000913	347740	347745		0.069101
NC_000913	347745	347750		0.064780
NC_000913	347750	347755		0.080429
NC_000913	347755	347760		0.115636
NC_000913	347760	347765		0.155434
NC_000913	347765	347770		0.150304
NC_000913	347770	347775		0.239834
NC_000913	347775	347780		0.278994
NC_000913	347780	347785		0.507395
NC_000913	347785	347790		0.515153
NC_000913	347790	347795		0.622591
NC_000913	347795	347800		0.336478
NC_000913	347800	347805		0.301631
NC_000913	347805	347810		0.213456
NC_000913	347810	347815		0.197096
NC_000913	347815	347820		0.193613
NC_000913	347820	347825		0.199026
NC_000913	347825	347830		0.195976
NC_000913	347830	347835		0.233269
NC_000913	347835	347840		0.362040
NC_000913	347840	347845		0.616694
NC_000913	347845	347850		1.051284
NC_000913	347850	347855		1.241797
NC_000913	347855	347860		1.456800
NC_000913	347860	347865		1.459567
NC_000913	347865	347870		1.235217
NC_000913	347870	347875		0.762423
NC_000913	347875	347880		0.435255
NC_000913	347880	347885		0.435044
NC_000913	347885	347890		0.154163
NC_000913	347890	347895		0.208048
NC_000913	347895	347900		0.202497
NC_000913	347900	347905		0.188336
NC_000913	347905	347910		0.196206
NC_000913	347910	347915		0.259522
NC_000913	347915	347920		0.257004
NC_000913	347920	347925		0.184561
NC_000913	347925	347930		0.150567
NC_000913	347930	347935		0.107051
NC_000913	347935	347940		0.122990
NC_000913	347940	347945		0.134782
NC_000913	347945	347950		0.122056
NC_000913	347950	347955		0.075655
NC_000913	347955	347960		0.086718
NC_000913	347960	347965		0.122083
NC_000913	347965	347970		0.024373
NC_000913	347970	347975		0.023804
NC_000913	347975	347980		0.023397
NC_000913	347980	347985		0.015556
NC_000913	347985	347990		0.016301
NC_000913	347990	347995		0.016509
NC_000913	347995	348000		0.016208
NC_000913	348000	348005		0.035198
NC_000913	348005	348010		0.021126
NC_000913	348010	348015		0.052081
NC_000913	348015	348020		0.032792
NC_000913	348020	348025		0.032026
NC_000913	348025	348030		0.044236
NC_000913	348030	348035		0.034490
NC_000913	348035	348040		0.045311
NC_000913	348040	348045		0.077317
NC_000913	348045	348050		0.057184
NC_000913	348050	348055		0.103339
NC_000913	348055	348060		0.152758
NC_000913	348060	348065		0.201071
NC_000913	348065	348070		0.072729
NC_000913	348070	348075		0.052522
NC_000913	348075	348080		0.046899
NC_000913	348080	348085		0.022261
NC_000913	348085	348090		0.019341
NC_000913	348090	348095		0.023986
NC_000913	348095	348100		0.028506
NC_000913	348100	348105		0.033281
NC_000913	348105	348110		0.052537
NC_000913	348110	348115		0.261626
NC_000913	348115	348120		0.305500
NC_000913	348120	348125		0.237002
NC_000913	348125	348130		0.281076
NC_000913	348130	348135		0.147000
NC_000913	348135	348140		0.153146
NC_000913	348140	348145		0.154808
NC_000913	348145	348150		0.151153
NC_000913	348150	348155		0.154513
NC_000913	348155	348160		0.153517
NC_000913	348160	348165		0.199665
NC_000913	348165	348170		0.237473
NC_000913	348170	348175		0.275191
NC_000913	348175	348180		0.284427
NC_000913	348180	348185		0.284666
NC_000913	348185	348190		0.461199
NC_000913	348190	348195		0.281439
NC_000913	348195	348200		0.186442
NC_000913	348200	348205		0.161031
NC_000913	348205	348210		0.136277
NC_000913	348210	348215		0.164515
NC_000913	348215	348220		0.163122
NC_000913	348220	348225		0.179852
NC_000913	348225	348230		0.186993
NC_000913	348230	348235		0.224326
NC_000913	348235	348240		0.317649
NC_000913	348240	348245		0.309777
NC_000913	348245	348250		0.270690
NC_000913	348250	348255		0.216856
NC_000913	348255	348260		0.234095
NC_000913	348260	348265		0.214750
NC_000913	348265	348270		0.230449
NC_000913	348270	348275		0.189611
NC_000913	348275	348280		0.216461
NC_000913	348280	348285		0.219921
NC_000913	348285	348290		0.221460
NC_000913	348290	348295		0.115649
NC_000913	348295	348300		0.085758
NC_000913	348300	348305		0.077758
NC_000913	348305	348310		0.116643
NC_000913	348310	348315		0.142738
NC_000913	348315	348320		0.176810
NC_000913	348320	348325		0.199671
NC_000913	348325	348330		0.077270
NC_000913	348330	348335		0.045211
NC_000913	348335	348340		0.062124
NC_000913	348340	348345		0.065166
NC_000913	348345	348350		0.093886
NC_000913	348350	348355		0.090007
NC_000913	348355	348360		0.104571
NC_000913	348360	348365		0.229871
NC_000913	348365	348370		0.124296
NC_000913	348370	348375		0.102922
NC_000913	348375	348380		0.100203
NC_000913	348380	348385		0.109858
NC_000913	348385	348390		0.101249
NC_000913	348390	348395		0.159498
NC_000913	348395	348400		0.182671
NC_000913	348400	348405		0.190680
NC_000913	348405	348410		0.209517
NC_000913	348410	348415		0.255553
NC_000913	348415	348420		0.323152
NC_000913	348420	348425		0.535305
NC_000913	348425	348430		0.369577
NC_000913	348430	348435		0.345917
NC_000913	348435	348440		0.337909
NC_000913	348440	348445		0.337277
NC_000913	348445	348450		0.356412
NC_000913	348450	348455		0.353900
NC_000913	348455	348460		0.461421
NC_000913	348460	348465		0.585704
NC_000913	348465	348470		0.546267
NC_000913	348470	348475		0.687715
NC_000913	348475	348480		0.613211
NC_000913	348480	348485		0.701740
NC_000913	348485	348490		0.754477
NC_000913	348490	348495		1.064144
NC_000913	348495	348500		1.245227
NC_000913	348500	348505		1.426460
NC_000913	348505	348510		1.553161
NC_000913	348510	348515		1.259303
NC_000913	348515	348520		1.201797
NC_000913	348520	348525		0.937125
NC_000913	348525	348530		0.950374
NC_000913	348530	348535		1.087194
NC_000913	348535	348540		1.455197
NC_000913	348540	348545		2.189372
NC_000913	348545	348550		2.383393
NC_000913	348550	348555		2.650568
NC_000913	348555	348560		4.051693
NC_000913	348560	348565		4.449719
NC_000913	348565	348570		4.802470
NC_000913	348570	348575		5.112610
NC_000913	348575	348580		4.846109
NC_000913	348580	348585		4.245961
NC_000913	348585	348590		4.208457
NC_000913	348590	348595		3.783014
NC_000913	348595	348600		3.439665
NC_000913	348600	348605		3.443714
NC_000913	348605	348610		3.135171
NC_000913	348610	348615		1.740852
NC_000913	348615	348620		1.837967
NC_000913	348620	348625		2.016337
NC_000913	348625	348630		1.990624
NC_000913	348630	348635		1.958355
NC_000913	348635	348640		1.766274
NC_000913	348640	348645		1.470671
NC_000913	348645	348650		1.665481
NC_000913	348650	348655		1.779318
NC_000913	348655	348660		2.583619
NC_000913	348660	348665		3.043492
NC_000913	348665	348670		3.607536
NC_000913	348670	348675		2.215294
NC_000913	348675	348680		1.861417
NC_000913	348680	348685		1.521809
NC_000913	348685	348690		1.363895
NC_000913	348690	348695		1.179489
NC_000913	348695	348700		1.152505
NC_000913	348700	348705		0.888496
NC_000913	348705	348710		0.499621
NC_000913	348710	348715		0.569932
NC_000913	348715	348720		0.525427
NC_000913	348720	348725		0.584094
NC_000913	348725	348730		0.560974
NC_000913	348730	348735		0.389735
NC_000913	348735	348740		0.476301
NC_000913	348740	348745		0.588265
NC_000913	348745	348750		0.651946
NC_000913	348750	348755		0.439185
NC_000913	348755	348760		0.406718
NC_000913	348760	348765		0.342838
NC_000913	348765	348770		0.206378
NC_000913	348770	348775		0.093748
NC_000913	348775	348780		0.074060
NC_000913	348780	348785		0.068359
NC_000913	348785	348790		0.089020
NC_000913	348790	348795		0.097660
NC_000913	348795	348800		0.231823
NC_000913	348800	348805		0.151130
NC_000913	348805	348810		0.252779
NC_000913	348810	348815		0.215932
NC_000913	348815	348820		0.203698
NC_000913	348820	348825		0.242417
NC_000913	348825	348830		0.250723
NC_000913	348830	348835		0.218264
NC_000913	348835	348840		0.190326
NC_000913	348840	348845		0.155534
NC_000913	348845	348850		0.169888
NC_000913	348850	348855		0.194595
NC_000913	348855	348860		0.210416
NC_000913	348860	348865		0.239044
NC_000913	348865	348870		0.267590
NC_000913	348870	348875		0.318364
NC_000913	348875	348880		0.182702
NC_000913	348880	348885		0.219434
NC_000913	348885	348890		0.119200
NC_000913	348890	348895		0.109487
NC_000913	348895	348900		0.035535
NC_000913	348900	348905		0.040635
NC_000913	348905	348910		0.020033
NC_000913	348910	348915		0.023367
NC_000913	348915	348920		0.023572
NC_000913	348920	348925		0.016543
NC_000913	348925	348930		0.017229
NC_000913	348930	348935		0.022529
NC_000913	348935	348940		0.026088
NC_000913	348940	348945		0.091497
NC_000913	348945	348950		0.096692
NC_000913	348950	348955		0.108882
NC_000913	348955	348960		0.131354
NC_000913	348960	348965		0.037381
NC_000913	348965	348970		0.044092
NC_000913	348970	348975		0.034656
NC_000913	348975	348980		0.032825
NC_000913	348980	348985		0.026487
NC_000913	348985	348990		0.045900
NC_000913	348990	348995		0.054573
NC_000913	348995	349000		0.132137
NC_000913	349000	349005		0.141919
NC_000913	349005	349010		0.173370
NC_000913	349010	349015		0.198250
NC_000913	349015	349020		0.257816
NC_000913	349020	349025		0.389611
NC_000913	349025	349030		0.129641
NC_000913	349030	349035		0.090433
NC_000913	349035	349040		0.077459
NC_000913	349040	349045		0.062223
NC_000913	349045	349050		0.050863
NC_000913	349050	349055		0.044327
NC_000913	349055	349060		0.065991
NC_000913	349060	349065		0.043175
NC_000913	349065	349070		0.245835
NC_000913	349070	349075		0.177335
NC_000913	349075	349080		0.216165
NC_000913	349080	349085		0.145449
NC_000913	349085	349090		0.108920
NC_000913	349090	349095		0.076950
NC_000913	349095	349100		0.058307
NC_000913	349100	349105		0.028793
NC_000913	349105	349110		0.018047
NC_000913	349110	349115		0.020565
NC_000913	349115	349120		0.027900
NC_000913	349120	349125		0.037198
NC_000913	349125	349130		0.060378
NC_000913	349130	349135		0.095950
NC_000913	349135	349140		0.087823
NC_000913	349140	349145		0.129313
NC_000913	349145	349150		0.252424
NC_000913	349150	349155		0.243542
NC_000913	349155	349160		0.243125
NC_000913	349160	349165		0.254719
NC_000913	349165	349170		0.356156
NC_000913	349170	349175		0.408337
NC_000913	349175	349180		0.491959
NC_000913	349180	349185		0.493639
NC_000913	349185	349190		0.425632
NC_000913	349190	349195		0.305241
NC_000913	349195	349200		0.374663
NC_000913	349200	349205		0.356549
NC_000913	349205	349210		0.315919
NC_000913	349210	349215		0.322935
NC_000913	349215	349220		0.384966
NC_000913	349220	349225		0.263216
NC_000913	349225	349230		0.249671
NC_000913	349230	349235		0.232508
NC_000913	349235	349240		0.122526
NC_000913	349240	349245		0.133791
NC_000913	349245	349250		0.153117
NC_000913	349250	349255		0.255002
NC_000913	349255	349260		0.121840
NC_000913	349260	349265		0.160040
NC_000913	349265	349270		0.181627
NC_000913	349270	349275		0.155127
NC_000913	349275	349280		0.143128
NC_000913	349280	349285		0.135427
NC_000913	349285	349290		0.138657
NC_000913	349290	349295		0.135274
NC_000913	349295	349300		0.192030
NC_000913	349300	349305		0.165688
NC_000913	349305	349310		0.174460
NC_000913	349310	349315		0.341956
NC_000913	349315	349320		0.121331
NC_000913	349320	349325		0.123554
NC_000913	349325	349330		0.132736
NC_000913	349330	349335		0.118339
NC_000913	349335	349340		0.107673
NC_000913	349340	349345		0.165265
NC_000913	349345	349350		0.265579
NC_000913	349350	349355		0.339070
NC_000913	349355	349360		0.308936
NC_000913	349360	349365		0.324453
NC_000913	349365	349370		0.305992
NC_000913	349370	349375		0.203127
NC_000913	349375	349380		0.174171
NC_000913	349380	349385		0.183154
NC_000913	349385	349390		0.189274
NC_000913	349390	349395		0.206728
NC_000913	349395	349400		0.248530
NC_000913	349400	349405		0.237918
NC_000913	349405	349410		0.162381
NC_000913	349410	349415		0.125200
NC_000913	349415	349420		0.161212
NC_000913	349420	349425		0.163428
NC_000913	349425	349430		0.532208
NC_000913	349430	349435		0.332350
NC_000913	349435	349440		0.336176
NC_000913	349440	349445		0.340979
NC_000913	349445	349450		0.289543
NC_000913	349450	349455		0.300144
NC_000913	349455	349460		0.286035
NC_000913	349460	349465		0.268827
NC_000913	349465	349470		0.325999
NC_000913	349470	349475		0.446854
NC_000913	349475	349480		0.126285
NC_000913	349480	349485		0.143688
NC_000913	349485	349490		0.138344
NC_000913	349490	349495		0.132545
NC_000913	349495	349500		0.123668
NC_000913	349500	349505		0.134706
NC_000913	349505	349510		0.179594
NC_000913	349510	349515		0.391563
NC_000913	349515	349520		0.662465
NC_000913	349520	349525		0.785962
NC_000913	349525	349530		1.012167
NC_000913	349530	349535		0.776324
NC_000913	349535	349540		0.407258
NC_000913	349540	349545		0.376062
NC_000913	349545	349550		0.334078
NC_000913	349550	349555		0.248742
NC_000913	349555	349560		0.269371
NC_000913	349560	349565		0.267857
NC_000913	349565	349570		0.261760
NC_000913	349570	349575		0.467252
NC_000913	349575	349580		0.394638
NC_000913	349580	349585		0.460191
NC_000913	349585	349590		0.837036
NC_000913	349590	349595		0.873725
NC_000913	349595	349600		0.727699
NC_000913	349600	349605		0.527473
NC_000913	349605	349610		0.575824
NC_000913	349610	349615		0.550396
NC_000913	349615	349620		0.438384
NC_000913	349620	349625		0.414628
NC_000913	349625	349630		0.474534
NC_000913	349630	349635		0.603928
NC_000913	349635	349640		0.789144
NC_000913	349640	349645		0.933533
NC_000913	349645	349650		1.019484
NC_000913	349650	349655		1.320869
NC_000913	349655	349660		1.388589
NC_000913	349660	349665		1.173318
NC_000913	349665	349670		1.827166
NC_000913	349670	349675		0.958275
NC_000913	349675	349680		0.941721
NC_000913	349680	349685		0.927957
NC_000913	349685	349690		0.845905
NC_000913	349690	349695		0.713484
NC_000913	349695	349700		0.778477
NC_000913	349700	349705		0.746583
NC_000913	349705	349710		0.699990
NC_000913	349710	349715		0.754807
NC_000913	349715	349720		0.690453
NC_000913	349720	349725		0.754776
NC_000913	349725	349730		1.916082
NC_000913	349730	349735		2.424531
NC_000913	349735	349740		2.221854
NC_000913	349740	349745		2.085385
NC_000913	349745	349750		2.328560
NC_000913	349750	349755		2.489582
NC_000913	349755	349760		1.922407
NC_000913	349760	349765		3.153747
NC_000913	349765	349770		2.438603
NC_000913	349770	349775		3.491368
NC_000913	349775	349780		3.389389
NC_000913	349780	349785		3.230161
NC_000913	349785	349790		2.246812
NC_000913	349790	349795		1.160588
NC_000913	349795	349800		0.702895
NC_000913	349800	349805		0.096131
NC_000913	349805	349810		0.138275
NC_000913	349810	349815		0.978559
NC_000913	349815	349820		0.916519
NC_000913	349820	349825		0.900796
NC_000913	349825	349830		0.900831
NC_000913	349830	349835		0.900927
NC_000913	349835	349840		1.530490
NC_000913	349840	349845		1.958524
NC_000913	349845	349850		11.071094
NC_000913	349850	349855		18.668444
NC_000913	349855	349860		3.320171
NC_000913	349860	349865		3.320172
NC_000913	349865	349870		3.320174
NC_000913	349870	349875		3.320175
NC_000913	349875	349880		3.968715
NC_000913	349880	349885		26.465937
NC_000913	349885	349890		15.024140
NC_000913	349890	349895		5.871524
NC_000913	349895	349900		3.428996
NC_000913	349900	349905		3.741949
NC_000913	349905	349910		3.782099
NC_000913	349910	349915		0.712322
NC_000913	349915	349920		0.330565
NC_000913	349920	349925		0.331643
NC_000913	349925	349930		0.319397
NC_000913	349930	349935		0.320857
NC_000913	349935	349940		0.511537
NC_000913	349940	349945		0.634821
NC_000913	349945	349950		0.739808
NC_000913	349950	349955		0.656307
NC_000913	349955	349960		0.729658
NC_000913	349960	349965		0.656143
NC_000913	349965	349970		0.662767
NC_000913	349970	349975		0.654247
NC_000913	349975	349980		0.722584
NC_000913	349980	349985		0.593114
NC_000913	349985	349990		0.704097
NC_000913	349990	349995		1.064238
NC_000913	349995	350000		0.331634
NC_000913	350000	350005		0.180219
NC_000913	350005	350010		0.205125
NC_000913	350010	350015		0.146172
NC_000913	350015	350020		0.072610
NC_000913	350020	350025		0.053565
NC_000913	350025	350030		0.078778
NC_000913	350030	350035		0.092766
NC_000913	350035	350040		0.137978
NC_000913	350040	350045		0.125349
NC_000913	350045	350050		0.151549
NC_000913	350050	350055		0.243609
NC_000913	350055	350060		0.383678
NC_000913	350060	350065		0.123337
NC_000913	350065	350070		0.092011
NC_000913	350070	350075		0.122417
NC_000913	350075	350080		0.104935
NC_000913	350080	350085		0.098701
NC_000913	350085	350090		0.096764
NC_000913	350090	350095		0.088301
NC_000913	350095	350100		0.187800
NC_000913	350100	350105		0.124209
NC_000913	350105	350110		0.128759
NC_000913	350110	350115		0.149539
NC_000913	350115	350120		0.202889
NC_000913	350120	350125		0.183315
NC_000913	350125	350130		0.163969
NC_000913	350130	350135		0.268278
NC_000913	350135	350140		0.201338
NC_000913	350140	350145		0.210222
NC_000913	350145	350150		0.261644
NC_000913	350150	350155		0.240670
NC_000913	350155	350160		0.255047
NC_000913	350160	350165		0.234773
NC_000913	350165	350170		0.266320
NC_000913	350170	350175		0.194285
NC_000913	350175	350180		0.155734
NC_000913	350180	350185		0.243938
NC_000913	350185	350190		0.200904
NC_000913	350190	350195		0.233118
NC_000913	350195	350200		0.182986
NC_000913	350200	350205		0.181669
NC_000913	350205	350210		0.213943
NC_000913	350210	350215		0.183040
NC_000913	350215	350220		0.208102
NC_000913	350220	350225		0.208771
NC_000913	350225	350230		0.229647
NC_000913	350230	350235		0.252088
NC_000913	350235	350240		0.300111
NC_000913	350240	350245		0.227987
NC_000913	350245	350250		0.177176
NC_000913	350250	350255		0.131712
NC_000913	350255	350260		0.194920
NC_000913	350260	350265		0.159473
NC_000913	350265	350270		0.206258
NC_000913	350270	350275		0.199478
NC_000913	350275	350280		0.168624
NC_000913	350280	350285		0.190528
NC_000913	350285	350290		0.204012
NC_000913	350290	350295		0.200545
NC_000913	350295	350300		0.239543
NC_000913	350300	350305		0.200445
NC_000913	350305	350310		0.186031
NC_000913	350310	350315		0.145824
NC_000913	350315	350320		0.115899
NC_000913	350320	350325		0.119234
NC_000913	350325	350330		0.131744
NC_000913	350330	350335		0.170665
NC_000913	350335	350340		0.205450
NC_000913	350340	350345		0.214685
NC_000913	350345	350350		0.174772
NC_000913	350350	350355		0.181397
NC_000913	350355	350360		0.138127
NC_000913	350360	350365		0.134941
NC_000913	350365	350370		0.153388
NC_000913	350370	350375		0.155997
NC_000913	350375	350380		0.141374
NC_000913	350380	350385		0.128321
NC_000913	350385	350390		0.101798
NC_000913	350390	350395		0.097770
NC_000913	350395	350400		0.127456
NC_000913	350400	350405		0.154960
NC_000913	350405	350410		0.163591
NC_000913	350410	350415		0.121041
NC_000913	350415	350420		0.046771
NC_000913	350420	350425		0.009404
NC_000913	350425	350430		0.005272
NC_000913	350430	350435		0.005717
NC_000913	350435	350440		0.005640
NC_000913	350440	350445		0.007020
NC_000913	350445	350450		0.008888
NC_000913	350450	350455		0.011349
NC_000913	350455	350460		0.043778
NC_000913	350460	350465		0.052965
NC_000913	350465	350470		0.087320
NC_000913	350470	350475		0.075239
NC_000913	350475	350480		0.066439
NC_000913	350480	350485		0.064915
NC_000913	350485	350490		0.057973
NC_000913	350490	350495		0.069244
NC_000913	350495	350500		0.093332
NC_000913	350500	350505		0.136844
NC_000913	350505	350510		0.177175
NC_000913	350510	350515		0.203888
NC_000913	350515	350520		0.214314
NC_000913	350520	350525		0.142213
NC_000913	350525	350530		0.167219
NC_000913	350530	350535		0.208160
NC_000913	350535	350540		0.113231
NC_000913	350540	350545		0.103381
NC_000913	350545	350550		0.090524
NC_000913	350550	350555		0.116763
NC_000913	350555	350560		0.115364
NC_000913	350560	350565		0.236517
NC_000913	350565	350570		0.269641
NC_000913	350570	350575		0.261078
NC_000913	350575	350580		0.208049
NC_000913	350580	350585		0.259997
NC_000913	350585	350590		0.174007
NC_000913	350590	350595		0.196944
NC_000913	350595	350600		0.177453
NC_000913	350600	350605		0.128633
NC_000913	350605	350610		0.107949
NC_000913	350610	350615		0.090831
NC_000913	350615	350620		0.077216
NC_000913	350620	350625		0.134772
NC_000913	350625	350630		0.128779
NC_000913	350630	350635		0.157622
NC_000913	350635	350640		0.143689
NC_000913	350640	350645		0.122701
NC_000913	350645	350650		0.198401
NC_000913	350650	350655		0.223486
NC_000913	350655	350660		0.217562
NC_000913	350660	350665		0.207563
NC_000913	350665	350670		0.379219
NC_000913	350670	350675		0.954219
NC_000913	350675	350680		0.108672
NC_000913	350680	350685		0.075364
NC_000913	350685	350690		0.065007
NC_000913	350690	350695		0.053271
NC_000913	350695	350700		0.048593
NC_000913	350700	350705		0.055502
NC_000913	350705	350710		0.050324
NC_000913	350710	350715		0.067773
NC_000913	350715	350720		0.062046
NC_000913	350720	350725		0.069058
NC_000913	350725	350730		0.165942
NC_000913	350730	350735		0.213817
NC_000913	350735	350740		0.210030
NC_000913	350740	350745		0.216289
NC_000913	350745	350750		0.154453
NC_000913	350750	350755		0.103078
NC_000913	350755	350760		0.063548
NC_000913	350760	350765		0.033450
NC_000913	350765	350770		0.024220
NC_000913	350770	350775		0.022741
NC_000913	350775	350780		0.022275
NC_000913	350780	350785		0.025179
NC_000913	350785	350790		0.113347
NC_000913	350790	350795		0.073263
NC_000913	350795	350800		0.067624
NC_000913	350800	350805		0.089116
NC_000913	350805	350810		0.157031
NC_000913	350810	350815		0.141239
NC_000913	350815	350820		0.213771
NC_000913	350820	350825		0.509276
NC_000913	350825	350830		0.243354
NC_000913	350830	350835		0.293605
NC_000913	350835	350840		0.151501
NC_000913	350840	350845		0.146333
NC_000913	350845	350850		0.097565
NC_000913	350850	350855		0.074051
NC_000913	350855	350860		0.091301
NC_000913	350860	350865		0.108935
NC_000913	350865	350870		0.101195
NC_000913	350870	350875		0.204613
NC_000913	350875	350880		0.056162
NC_000913	350880	350885		0.072454
NC_000913	350885	350890		0.050510
NC_000913	350890	350895		0.080366
NC_000913	350895	350900		0.082855
NC_000913	350900	350905		0.077860
NC_000913	350905	350910		0.086934
NC_000913	350910	350915		0.116775
NC_000913	350915	350920		0.147400
NC_000913	350920	350925		0.185620
NC_000913	350925	350930		0.098459
NC_000913	350930	350935		0.047830
NC_000913	350935	350940		0.057292
NC_000913	350940	350945		0.031357
NC_000913	350945	350950		0.025071
NC_000913	350950	350955		0.034400
NC_000913	350955	350960		0.039236
NC_000913	350960	350965		0.054477
NC_000913	350965	350970		0.088284
NC_000913	350970	350975		0.144014
NC_000913	350975	350980		0.033003
NC_000913	350980	350985		0.040733
NC_000913	350985	350990		0.033250
NC_000913	350990	350995		0.025662
NC_000913	350995	351000		0.067752
NC_000913	351000	351005		0.074129
NC_000913	351005	351010		0.124687
NC_000913	351010	351015		0.172108
NC_000913	351015	351020		0.043702
NC_000913	351020	351025		0.035265
NC_000913	351025	351030		0.032104
NC_000913	351030	351035		0.039612
NC_000913	351035	351040		0.059115
NC_000913	351040	351045		0.086306
NC_000913	351045	351050		0.082220
NC_000913	351050	351055		0.108251
NC_000913	351055	351060		0.038130
NC_000913	351060	351065		0.022647
NC_000913	351065	351070		0.017411
NC_000913	351070	351075		0.018053
NC_000913	351075	351080		0.019294
NC_000913	351080	351085		0.023829
NC_000913	351085	351090		0.115102
NC_000913	351090	351095		0.124570
NC_000913	351095	351100		0.102118
NC_000913	351100	351105		0.210784
NC_000913	351105	351110		0.240331
NC_000913	351110	351115		0.311456
NC_000913	351115	351120		0.294732
NC_000913	351120	351125		0.327850
NC_000913	351125	351130		0.291865
NC_000913	351130	351135		0.492790
NC_000913	351135	351140		0.282000
NC_000913	351140	351145		0.220204
NC_000913	351145	351150		0.128462
NC_000913	351150	351155		0.087162
NC_000913	351155	351160		0.094213
NC_000913	351160	351165		0.120042
NC_000913	351165	351170		0.198194
NC_000913	351170	351175		0.493039
NC_000913	351175	351180		0.543148
NC_000913	351180	351185		0.929151
NC_000913	351185	351190		1.005582
NC_000913	351190	351195		1.590962
NC_000913	351195	351200		3.806803
NC_000913	351200	351205		5.405037
NC_000913	351205	351210		4.669691
NC_000913	351210	351215		5.291511
NC_000913	351215	351220		5.088069
NC_000913	351220	351225		5.040550
NC_000913	351225	351230		4.862179
NC_000913	351230	351235		4.841240
NC_000913	351235	351240		4.689744
NC_000913	351240	351245		4.642640
NC_000913	351245	351250		4.711276
NC_000913	351250	351255		3.564582
NC_000913	351255	351260		2.850826
NC_000913	351260	351265		2.302473
NC_000913	351265	351270		2.050300
NC_000913	351270	351275		2.062670
NC_000913	351275	351280		1.455695
NC_000913	351280	351285		0.819053
NC_000913	351285	351290		0.471187
NC_000913	351290	351295		0.338592
NC_000913	351295	351300		0.306620
NC_000913	351300	351305		0.384811
NC_000913	351305	351310		0.496298
NC_000913	351310	351315		0.453111
NC_000913	351315	351320		0.468781
NC_000913	351320	351325		0.397239
NC_000913	351325	351330		0.508911
NC_000913	351330	351335		0.264074
NC_000913	351335	351340		0.209266
NC_000913	351340	351345		0.173166
NC_000913	351345	351350		0.103739
NC_000913	351350	351355		0.096702
NC_000913	351355	351360		0.113277
NC_000913	351360	351365		0.109289
NC_000913	351365	351370		0.145246
NC_000913	351370	351375		0.229713
NC_000913	351375	351380		0.366802
NC_000913	351380	351385		0.386455
NC_000913	351385	351390		0.350727
NC_000913	351390	351395		0.306378
NC_000913	351395	351400		0.288919
NC_000913	351400	351405		0.247444
NC_000913	351405	351410		0.348016
NC_000913	351410	351415		0.290224
NC_000913	351415	351420		0.324541
NC_000913	351420	351425		0.328546
NC_000913	351425	351430		0.429494
NC_000913	351430	351435		0.429449
NC_000913	351435	351440		0.395489
NC_000913	351440	351445		0.394664
NC_000913	351445	351450		0.340170
NC_000913	351450	351455		0.295857
NC_000913	351455	351460		0.170634
NC_000913	351460	351465		0.086457
NC_000913	351465	351470		0.059735
NC_000913	351470	351475		0.051340
NC_000913	351475	351480		0.062299
NC_000913	351480	351485		0.109523
NC_000913	351485	351490		0.191677
NC_000913	351490	351495		0.095555
NC_000913	351495	351500		0.080678
NC_000913	351500	351505		0.080711
NC_000913	351505	351510		0.088410
NC_000913	351510	351515		0.088546
NC_000913	351515	351520		0.058896
NC_000913	351520	351525		0.074908
NC_000913	351525	351530		0.113461
NC_000913	351530	351535		0.126483
NC_000913	351535	351540		0.114295
NC_000913	351540	351545		0.110838
NC_000913	351545	351550		0.119888
NC_000913	351550	351555		0.206553
NC_000913	351555	351560		0.148603
NC_000913	351560	351565		0.205622
NC_000913	351565	351570		0.198990
NC_000913	351570	351575		0.203247
NC_000913	351575	351580		0.144159
NC_000913	351580	351585		0.132825
NC_000913	351585	351590		0.141640
NC_000913	351590	351595		0.190181
NC_000913	351595	351600		0.265185
NC_000913	351600	351605		0.250692
NC_000913	351605	351610		0.177043
NC_000913	351610	351615		0.142071
NC_000913	351615	351620		0.121376
NC_000913	351620	351625		0.055946
NC_000913	351625	351630		0.057866
NC_000913	351630	351635		0.085475
NC_000913	351635	351640		0.082588
NC_000913	351640	351645		0.158023
NC_000913	351645	351650		0.192880
NC_000913	351650	351655		0.204285
NC_000913	351655	351660		0.325548
NC_000913	351660	351665		0.337307
NC_000913	351665	351670		0.313621
NC_000913	351670	351675		0.252817
NC_000913	351675	351680		0.238427
NC_000913	351680	351685		0.188445
NC_000913	351685	351690		0.151048
NC_000913	351690	351695		0.128901
NC_000913	351695	351700		0.085921
NC_000913	351700	351705		0.060860
NC_000913	351705	351710		0.047863
NC_000913	351710	351715		0.049223
NC_000913	351715	351720		0.041307
NC_000913	351720	351725		0.039518
NC_000913	351725	351730		0.036178
NC_000913	351730	351735		0.038363
NC_000913	351735	351740		0.125026
NC_000913	351740	351745		0.077776
NC_000913	351745	351750		0.057746
NC_000913	351750	351755		0.079269
NC_000913	351755	351760		0.047481
NC_000913	351760	351765		0.059952
NC_000913	351765	351770		0.061269
NC_000913	351770	351775		0.119900
NC_000913	351775	351780		0.136045
NC_000913	351780	351785		0.278217
NC_000913	351785	351790		0.404175
NC_000913	351790	351795		0.427182
NC_000913	351795	351800		0.362962
NC_000913	351800	351805		0.453867
NC_000913	351805	351810		0.332777
NC_000913	351810	351815		0.252259
NC_000913	351815	351820		0.211438
NC_000913	351820	351825		0.208299
NC_000913	351825	351830		0.208481
NC_000913	351830	351835		0.123507
NC_000913	351835	351840		0.161548
NC_000913	351840	351845		0.195291
NC_000913	351845	351850		0.193481
NC_000913	351850	351855		0.312269
NC_000913	351855	351860		0.364057
NC_000913	351860	351865		0.444831
NC_000913	351865	351870		0.407151
NC_000913	351870	351875		0.425691
NC_000913	351875	351880		0.327454
NC_000913	351880	351885		0.391191
NC_000913	351885	351890		0.442818
NC_000913	351890	351895		0.466877
NC_000913	351895	351900		0.497908
NC_000913	351900	351905		0.442477
NC_000913	351905	351910		0.443650
NC_000913	351910	351915		0.550402
NC_000913	351915	351920		0.449651
NC_000913	351920	351925		0.382300
NC_000913	351925	351930		0.461767
NC_000913	351930	351935		0.318678
NC_000913	351935	351940		0.275830
NC_000913	351940	351945		0.297974
NC_000913	351945	351950		0.362704
NC_000913	351950	351955		0.237818
NC_000913	351955	351960		0.138487
NC_000913	351960	351965		0.086058
NC_000913	351965	351970		0.063039
NC_000913	351970	351975		0.054984
NC_000913	351975	351980		0.047618
NC_000913	351980	351985		0.045887
NC_000913	351985	351990		0.049472
NC_000913	351990	351995		0.065709
NC_000913	351995	352000		0.066326
NC_000913	352000	352005		0.091146
NC_000913	352005	352010		0.079909
NC_000913	352010	352015		0.083818
NC_000913	352015	352020		0.013207
NC_000913	352020	352025		0.012050
NC_000913	352025	352030		0.010810
NC_000913	352030	352035		0.012259
NC_000913	352035	352040		0.015494
NC_000913	352040	352045		0.028844
NC_000913	352045	352050		0.047921
NC_000913	352050	352055		0.023103
NC_000913	352055	352060		0.022069
NC_000913	352060	352065		0.020120
NC_000913	352065	352070		0.054907
NC_000913	352070	352075		0.080501
NC_000913	352075	352080		0.106337
NC_000913	352080	352085		0.121544
NC_000913	352085	352090		0.140379
NC_000913	352090	352095		0.123796
NC_000913	352095	352100		0.161020
NC_000913	352100	352105		0.184492
NC_000913	352105	352110		0.131229
NC_000913	352110	352115		0.156048
NC_000913	352115	352120		0.229657
NC_000913	352120	352125		0.272576
NC_000913	352125	352130		0.177056
NC_000913	352130	352135		0.143942
NC_000913	352135	352140		0.040372
NC_000913	352140	352145		0.034591
NC_000913	352145	352150		0.031587
NC_000913	352150	352155		0.035395
NC_000913	352155	352160		0.036207
NC_000913	352160	352165		0.207280
NC_000913	352165	352170		0.146853
NC_000913	352170	352175		0.119793
NC_000913	352175	352180		0.176224
NC_000913	352180	352185		0.167111
NC_000913	352185	352190		0.177684
NC_000913	352190	352195		0.157571
NC_000913	352195	352200		0.164194
NC_000913	352200	352205		0.167289
NC_000913	352205	352210		0.300330
NC_000913	352210	352215		0.100622
NC_000913	352215	352220		0.060982
NC_000913	352220	352225		0.063255
NC_000913	352225	352230		0.065408
NC_000913	352230	352235		0.052509
NC_000913	352235	352240		0.144394
NC_000913	352240	352245		0.188114
NC_000913	352245	352250		0.188334
NC_000913	352250	352255		0.225738
NC_000913	352255	352260		0.277227
NC_000913	352260	352265		0.456088
NC_000913	352265	352270		0.587540
NC_000913	352270	352275		0.549897
NC_000913	352275	352280		0.545902
NC_000913	352280	352285		0.482729
NC_000913	352285	352290		0.344731
NC_000913	352290	352295		0.320360
NC_000913	352295	352300		0.211784
NC_000913	352300	352305		0.223370
NC_000913	352305	352310		0.233454
NC_000913	352310	352315		0.272370
NC_000913	352315	352320		0.273643
NC_000913	352320	352325		0.257240
NC_000913	352325	352330		0.230039
NC_000913	352330	352335		0.183141
NC_000913	352335	352340		0.137592
NC_000913	352340	352345		0.097959
NC_000913	352345	352350		0.087000
NC_000913	352350	352355		0.108567
NC_000913	352355	352360		0.127625
NC_000913	352360	352365		0.115093
NC_000913	352365	352370		0.268081
NC_000913	352370	352375		0.183474
NC_000913	352375	352380		0.252824
NC_000913	352380	352385		0.148356
NC_000913	352385	352390		0.171019
NC_000913	352390	352395		0.107788
NC_000913	352395	352400		0.083427
NC_000913	352400	352405		0.170207
NC_000913	352405	352410		0.142870
NC_000913	352410	352415		0.106624
NC_000913	352415	352420		0.091737
NC_000913	352420	352425		0.127487
NC_000913	352425	352430		0.094416
NC_000913	352430	352435		0.134016
NC_000913	352435	352440		0.129755
NC_000913	352440	352445		0.098753
NC_000913	352445	352450		0.068549
NC_000913	352450	352455		0.036680
NC_000913	352455	352460		0.029522
NC_000913	352460	352465		0.016065
NC_000913	352465	352470		0.012986
NC_000913	352470	352475		0.019996
NC_000913	352475	352480		0.046136
NC_000913	352480	352485		0.054695
NC_000913	352485	352490		0.054992
NC_000913	352490	352495		0.070947
NC_000913	352495	352500		0.050745
NC_000913	352500	352505		0.049183
NC_000913	352505	352510		0.048783
NC_000913	352510	352515		0.044902
NC_000913	352515	352520		0.045483
NC_000913	352520	352525		0.031539
NC_000913	352525	352530		0.055378
NC_000913	352530	352535		0.061228
NC_000913	352535	352540		0.697100
NC_000913	352540	352545		0.598453
NC_000913	352545	352550		0.377793
NC_000913	352550	352555		0.338343
NC_000913	352555	352560		0.163787
NC_000913	352560	352565		0.160055
NC_000913	352565	352570		0.154071
NC_000913	352570	352575		0.172041
NC_000913	352575	352580		0.158710
NC_000913	352580	352585		0.217508
NC_000913	352585	352590		0.218563
NC_000913	352590	352595		0.273248
NC_000913	352595	352600		0.229448
NC_000913	352600	352605		0.214200
NC_000913	352605	352610		0.184474
NC_000913	352610	352615		0.185751
NC_000913	352615	352620		0.194224
NC_000913	352620	352625		0.218545
NC_000913	352625	352630		0.221247
NC_000913	352630	352635		0.165731
NC_000913	352635	352640		0.204795
NC_000913	352640	352645		0.318910
NC_000913	352645	352650		0.292075
NC_000913	352650	352655		0.281709
NC_000913	352655	352660		0.210350
NC_000913	352660	352665		0.240867
NC_000913	352665	352670		0.227325
NC_000913	352670	352675		0.125363
NC_000913	352675	352680		0.132319
NC_000913	352680	352685		0.140189
NC_000913	352685	352690		0.168530
NC_000913	352690	352695		0.180421
NC_000913	352695	352700		0.235240
NC_000913	352700	352705		0.296024
NC_000913	352705	352710		0.532308
NC_000913	352710	352715		0.465434
NC_000913	352715	352720		0.751222
NC_000913	352720	352725		0.679457
NC_000913	352725	352730		0.722178
NC_000913	352730	352735		0.913464
NC_000913	352735	352740		0.604467
NC_000913	352740	352745		0.077681
NC_000913	352745	352750		0.064222
NC_000913	352750	352755		0.084700
NC_000913	352755	352760		0.081065
NC_000913	352760	352765		0.087649
NC_000913	352765	352770		0.085297
NC_000913	352770	352775		0.080159
NC_000913	352775	352780		0.057297
NC_000913	352780	352785		0.231783
NC_000913	352785	352790		0.242073
NC_000913	352790	352795		0.308328
NC_000913	352795	352800		0.343065
NC_000913	352800	352805		0.319464
NC_000913	352805	352810		0.258786
NC_000913	352810	352815		0.224888
NC_000913	352815	352820		0.212105
NC_000913	352820	352825		0.221704
NC_000913	352825	352830		0.161272
NC_000913	352830	352835		0.153733
NC_000913	352835	352840		0.122467
NC_000913	352840	352845		0.128250
NC_000913	352845	352850		0.256055
NC_000913	352850	352855		0.254365
NC_000913	352855	352860		0.399458
NC_000913	352860	352865		0.476485
NC_000913	352865	352870		0.329539
NC_000913	352870	352875		0.308590
NC_000913	352875	352880		0.250750
NC_000913	352880	352885		0.255355
NC_000913	352885	352890		0.209252
NC_000913	352890	352895		0.172066
NC_000913	352895	352900		0.153833
NC_000913	352900	352905		0.143654
NC_000913	352905	352910		0.130399
NC_000913	352910	352915		0.134749
NC_000913	352915	352920		0.122678
NC_000913	352920	352925		0.181072
NC_000913	352925	352930		0.187976
NC_000913	352930	352935		0.173834
NC_000913	352935	352940		0.162184
NC_000913	352940	352945		0.054976
NC_000913	352945	352950		0.034490
NC_000913	352950	352955		0.036342
NC_000913	352955	352960		0.038909
NC_000913	352960	352965		0.058175
NC_000913	352965	352970		0.075176
NC_000913	352970	352975		0.052057
NC_000913	352975	352980		0.141637
NC_000913	352980	352985		0.137753
NC_000913	352985	352990		0.123598
NC_000913	352990	352995		0.127545
NC_000913	352995	353000		0.114567
NC_000913	353000	353005		0.311735
NC_000913	353005	353010		0.154982
NC_000913	353010	353015		0.171920
NC_000913	353015	353020		0.053477
NC_000913	353020	353025		0.045750
NC_000913	353025	353030		0.045241
NC_000913	353030	353035		0.046696
NC_000913	353035	353040		0.066219
NC_000913	353040	353045		0.065665
NC_000913	353045	353050		0.365757
NC_000913	353050	353055		0.335355
NC_000913	353055	353060		0.459103
NC_000913	353060	353065		0.247586
NC_000913	353065	353070		0.204225
NC_000913	353070	353075		0.133408
NC_000913	353075	353080		0.048806
NC_000913	353080	353085		0.021251
NC_000913	353085	353090		0.017170
NC_000913	353090	353095		0.018305
NC_000913	353095	353100		0.025170
NC_000913	353100	353105		0.028429
NC_000913	353105	353110		0.031750
NC_000913	353110	353115		0.081089
NC_000913	353115	353120		0.106715
NC_000913	353120	353125		0.159462
NC_000913	353125	353130		0.051286
NC_000913	353130	353135		0.036634
NC_000913	353135	353140		0.023905
NC_000913	353140	353145		0.026786
NC_000913	353145	353150		0.026230
NC_000913	353150	353155		0.025716
NC_000913	353155	353160		0.107202
NC_000913	353160	353165		0.357163
NC_000913	353165	353170		0.296577
NC_000913	353170	353175		0.380227
NC_000913	353175	353180		0.406185
NC_000913	353180	353185		0.232170
NC_000913	353185	353190		0.142003
NC_000913	353190	353195		0.088114
NC_000913	353195	353200		0.070799
NC_000913	353200	353205		0.063518
NC_000913	353205	353210		0.070014
NC_000913	353210	353215		0.079698
NC_000913	353215	353220		0.051805
NC_000913	353220	353225		0.074303
NC_000913	353225	353230		0.522448
NC_000913	353230	353235		0.292002
NC_000913	353235	353240		0.337383
NC_000913	353240	353245		0.363865
NC_000913	353245	353250		0.277643
NC_000913	353250	353255		0.134920
NC_000913	353255	353260		0.078902
NC_000913	353260	353265		0.083828
NC_000913	353265	353270		0.113791
NC_000913	353270	353275		0.126443
NC_000913	353275	353280		0.126205
NC_000913	353280	353285		0.195740
NC_000913	353285	353290		0.313259
NC_000913	353290	353295		0.451323
NC_000913	353295	353300		0.492795
NC_000913	353300	353305		0.375284
NC_000913	353305	353310		0.313756
NC_000913	353310	353315		0.225627
NC_000913	353315	353320		0.227542
NC_000913	353320	353325		0.266334
NC_000913	353325	353330		0.260957
NC_000913	353330	353335		0.258982
NC_000913	353335	353340		0.148688
NC_000913	353340	353345		0.127430
NC_000913	353345	353350		0.126723
NC_000913	353350	353355		0.137577
NC_000913	353355	353360		0.208941
NC_000913	353360	353365		0.116065
NC_000913	353365	353370		0.079718
NC_000913	353370	353375		0.100676
NC_000913	353375	353380		0.095126
NC_000913	353380	353385		0.114573
NC_000913	353385	353390		0.144692
NC_000913	353390	353395		0.146314
NC_000913	353395	353400		0.193720
NC_000913	353400	353405		0.220564
NC_000913	353405	353410		0.276446
NC_000913	353410	353415		0.198760
NC_000913	353415	353420		0.240333
NC_000913	353420	353425		0.197543
NC_000913	353425	353430		0.152705
NC_000913	353430	353435		0.118931
NC_000913	353435	353440		0.142410
NC_000913	353440	353445		0.089888
NC_000913	353445	353450		0.097145
NC_000913	353450	353455		0.101447
NC_000913	353455	353460		0.130598
NC_000913	353460	353465		0.135861
NC_000913	353465	353470		0.145345
NC_000913	353470	353475		0.170958
NC_000913	353475	353480		0.233240
NC_000913	353480	353485		0.231127
NC_000913	353485	353490		0.193432
NC_000913	353490	353495		0.222453
NC_000913	353495	353500		0.173689
NC_000913	353500	353505		0.049815
NC_000913	353505	353510		0.023802
NC_000913	353510	353515		0.018305
NC_000913	353515	353520		0.012619
NC_000913	353520	353525		0.004064
NC_000913	353525	353530		0.003186
NC_000913	353530	353535		0.002431
NC_000913	353535	353540		0.007627
NC_000913	353540	353545		0.022836
NC_000913	353545	353550		0.030899
NC_000913	353550	353555		0.019933
NC_000913	353555	353560		0.020918
NC_000913	353560	353565		0.014822
NC_000913	353565	353570		0.013685
NC_000913	353570	353575		0.014453
NC_000913	353575	353580		0.024309
NC_000913	353580	353585		0.054002
NC_000913	353585	353590		0.037597
NC_000913	353590	353595		0.013108
NC_000913	353595	353600		0.011811
NC_000913	353600	353605		0.012907
NC_000913	353605	353610		0.015892
NC_000913	353610	353615		0.021035
NC_000913	353615	353620		0.139488
NC_000913	353620	353625		0.138627
NC_000913	353625	353630		0.241950
NC_000913	353630	353635		0.248347
NC_000913	353635	353640		0.071034
NC_000913	353640	353645		0.072043
NC_000913	353645	353650		0.077523
NC_000913	353650	353655		0.072127
NC_000913	353655	353660		0.068190
NC_000913	353660	353665		0.093658
NC_000913	353665	353670		0.180128
NC_000913	353670	353675		0.154511
NC_000913	353675	353680		0.258285
NC_000913	353680	353685		0.229400
NC_000913	353685	353690		0.193200
NC_000913	353690	353695		0.161576
NC_000913	353695	353700		0.113688
NC_000913	353700	353705		0.101342
NC_000913	353705	353710		0.087892
NC_000913	353710	353715		0.066873
NC_000913	353715	353720		0.065131
NC_000913	353720	353725		0.086246
NC_000913	353725	353730		0.082359
NC_000913	353730	353735		0.070017
NC_000913	353735	353740		0.065085
NC_000913	353740	353745		0.078354
NC_000913	353745	353750		0.087431
NC_000913	353750	353755		0.088073
NC_000913	353755	353760		0.153937
NC_000913	353760	353765		0.227204
NC_000913	353765	353770		0.422528
NC_000913	353770	353775		0.351098
NC_000913	353775	353780		0.437855
NC_000913	353780	353785		0.575404
NC_000913	353785	353790		0.610469
NC_000913	353790	353795		0.537240
NC_000913	353795	353800		0.499449
NC_000913	353800	353805		0.389390
NC_000913	353805	353810		0.374855
NC_000913	353810	353815		0.330088
NC_000913	353815	353820		0.381130
NC_000913	353820	353825		0.424849
NC_000913	353825	353830		0.310904
NC_000913	353830	353835		0.352664
NC_000913	353835	353840		0.476931
NC_000913	353840	353845		0.695170
NC_000913	353845	353850		0.551346
NC_000913	353850	353855		0.541505
NC_000913	353855	353860		0.190844
NC_000913	353860	353865		0.140113
NC_000913	353865	353870		0.102923
NC_000913	353870	353875		0.087328
NC_000913	353875	353880		0.079138
NC_000913	353880	353885		0.121068
NC_000913	353885	353890		0.108642
NC_000913	353890	353895		0.368356
NC_000913	353895	353900		0.531903
NC_000913	353900	353905		0.280800
NC_000913	353905	353910		0.252808
NC_000913	353910	353915		0.193262
NC_000913	353915	353920		0.217327
NC_000913	353920	353925		0.262456
NC_000913	353925	353930		0.251252
NC_000913	353930	353935		0.261003
NC_000913	353935	353940		0.233451
NC_000913	353940	353945		0.262567
NC_000913	353945	353950		0.354351
NC_000913	353950	353955		0.448353
NC_000913	353955	353960		0.594659
NC_000913	353960	353965		1.357196
NC_000913	353965	353970		1.178345
NC_000913	353970	353975		0.838932
NC_000913	353975	353980		0.545903
NC_000913	353980	353985		0.087214
NC_000913	353985	353990		0.081824
NC_000913	353990	353995		0.080480
NC_000913	353995	354000		0.073616
NC_000913	354000	354005		0.094491
NC_000913	354005	354010		0.103138
NC_000913	354010	354015		0.161074
NC_000913	354015	354020		0.133799
NC_000913	354020	354025		0.127768
NC_000913	354025	354030		0.147419
NC_000913	354030	354035		0.139577
NC_000913	354035	354040		0.151024
NC_000913	354040	354045		0.156940
NC_000913	354045	354050		0.168520
NC_000913	354050	354055		0.162347
NC_000913	354055	354060		0.405409
NC_000913	354060	354065		0.184235
NC_000913	354065	354070		0.210248
NC_000913	354070	354075		0.171998
NC_000913	354075	354080		0.165073
NC_000913	354080	354085		0.150390
NC_000913	354085	354090		0.177019
NC_000913	354090	354095		0.225457
NC_000913	354095	354100		0.142179
NC_000913	354100	354105		0.198225
NC_000913	354105	354110		0.169594
NC_000913	354110	354115		0.163793
NC_000913	354115	354120		0.140223
NC_000913	354120	354125		0.131232
NC_000913	354125	354130		0.147653
NC_000913	354130	354135		0.118145
NC_000913	354135	354140		0.106545
NC_000913	354140	354145		0.116202
NC_000913	354145	354150		0.137785
NC_000913	354150	354155		0.152092
NC_000913	354155	354160		0.195331
NC_000913	354160	354165		0.175237
NC_000913	354165	354170		0.419695
NC_000913	354170	354175		0.728590
NC_000913	354175	354180		0.481790
NC_000913	354180	354185		0.546754
NC_000913	354185	354190		0.476416
NC_000913	354190	354195		0.318000
NC_000913	354195	354200		0.269527
NC_000913	354200	354205		0.116671
NC_000913	354205	354210		0.087910
NC_000913	354210	354215		0.075546
NC_000913	354215	354220		0.078246
NC_000913	354220	354225		0.073921
NC_000913	354225	354230		0.073256
NC_000913	354230	354235		0.146781
NC_000913	354235	354240		0.132569
NC_000913	354240	354245		0.148765
NC_000913	354245	354250		0.231260
NC_000913	354250	354255		0.091295
NC_000913	354255	354260		0.078035
NC_000913	354260	354265		0.051745
NC_000913	354265	354270		0.063424
NC_000913	354270	354275		0.085230
NC_000913	354275	354280		0.107461
NC_000913	354280	354285		0.160496
NC_000913	354285	354290		0.204112
NC_000913	354290	354295		0.226543
NC_000913	354295	354300		0.167863
NC_000913	354300	354305		0.085672
NC_000913	354305	354310		0.068425
NC_000913	354310	354315		0.054585
NC_000913	354315	354320		0.052977
NC_000913	354320	354325		0.039264
NC_000913	354325	354330		0.041488
NC_000913	354330	354335		0.133277
NC_000913	354335	354340		0.072910
NC_000913	354340	354345		0.096781
NC_000913	354345	354350		0.118775
NC_000913	354350	354355		0.137614
NC_000913	354355	354360		0.196498
NC_000913	354360	354365		0.125391
NC_000913	354365	354370		0.165725
NC_000913	354370	354375		0.196102
NC_000913	354375	354380		0.158604
NC_000913	354380	354385		0.185183
NC_000913	354385	354390		0.131623
NC_000913	354390	354395		0.107395
NC_000913	354395	354400		0.213785
NC_000913	354400	354405		0.205299
NC_000913	354405	354410		0.307216
NC_000913	354410	354415		0.170133
NC_000913	354415	354420		0.115007
NC_000913	354420	354425		0.137198
NC_000913	354425	354430		0.129398
NC_000913	354430	354435		0.126720
NC_000913	354435	354440		0.130747
NC_000913	354440	354445		0.135849
NC_000913	354445	354450		0.114986
NC_000913	354450	354455		0.166613
NC_000913	354455	354460		0.341210
NC_000913	354460	354465		0.463367
NC_000913	354465	354470		0.469962
NC_000913	354470	354475		0.420046
NC_000913	354475	354480		0.287734
NC_000913	354480	354485		0.249960
NC_000913	354485	354490		0.216577
NC_000913	354490	354495		0.231250
NC_000913	354495	354500		0.213968
NC_000913	354500	354505		0.201133
NC_000913	354505	354510		0.190680
NC_000913	354510	354515		0.125369
NC_000913	354515	354520		0.152205
NC_000913	354520	354525		0.115220
NC_000913	354525	354530		0.109146
NC_000913	354530	354535		0.122115
NC_000913	354535	354540		0.172569
NC_000913	354540	354545		0.194946
NC_000913	354545	354550		0.091728
NC_000913	354550	354555		0.091943
NC_000913	354555	354560		0.093790
NC_000913	354560	354565		0.108392
NC_000913	354565	354570		0.068346
NC_000913	354570	354575		0.075583
NC_000913	354575	354580		0.087338
NC_000913	354580	354585		0.153397
NC_000913	354585	354590		0.310576
NC_000913	354590	354595		0.335938
NC_000913	354595	354600		0.711574
NC_000913	354600	354605		0.447661
NC_000913	354605	354610		0.556435
NC_000913	354610	354615		0.558263
NC_000913	354615	354620		0.612065
NC_000913	354620	354625		0.634778
NC_000913	354625	354630		0.591312
NC_000913	354630	354635		0.615189
NC_000913	354635	354640		0.608577
NC_000913	354640	354645		0.580106
NC_000913	354645	354650		0.614279
NC_000913	354650	354655		0.501252
NC_000913	354655	354660		0.587644
NC_000913	354660	354665		0.604636
NC_000913	354665	354670		0.960276
NC_000913	354670	354675		0.779744
NC_000913	354675	354680		0.839050
NC_000913	354680	354685		0.642879
NC_000913	354685	354690		0.666070
NC_000913	354690	354695		0.534232
NC_000913	354695	354700		0.544670
NC_000913	354700	354705		0.309135
NC_000913	354705	354710		0.300358
NC_000913	354710	354715		0.307533
NC_000913	354715	354720		0.303249
NC_000913	354720	354725		0.491138
NC_000913	354725	354730		0.413925
NC_000913	354730	354735		0.719321
NC_000913	354735	354740		0.873239
NC_000913	354740	354745		0.882035
NC_000913	354745	354750		0.903407
NC_000913	354750	354755		0.835759
NC_000913	354755	354760		0.932680
NC_000913	354760	354765		1.402380
NC_000913	354765	354770		1.801785
NC_000913	354770	354775		1.917867
NC_000913	354775	354780		1.996027
NC_000913	354780	354785		2.139756
NC_000913	354785	354790		2.007950
NC_000913	354790	354795		2.136577
NC_000913	354795	354800		2.103860
NC_000913	354800	354805		2.167718
NC_000913	354805	354810		1.854640
NC_000913	354810	354815		1.971836
NC_000913	354815	354820		1.632906
NC_000913	354820	354825		1.138568
NC_000913	354825	354830		0.554039
NC_000913	354830	354835		0.588417
NC_000913	354835	354840		0.158334
NC_000913	354840	354845		0.061818
NC_000913	354845	354850		0.031031
NC_000913	354850	354855		0.014307
NC_000913	354855	354860		0.033601
NC_000913	354860	354865		0.032075
NC_000913	354865	354870		0.083120
NC_000913	354870	354875		0.079424
NC_000913	354875	354880		0.067542
NC_000913	354880	354885		0.060211
NC_000913	354885	354890		0.076543
NC_000913	354890	354895		0.079489
NC_000913	354895	354900		0.102978
NC_000913	354900	354905		0.082775
NC_000913	354905	354910		0.174155
NC_000913	354910	354915		0.168941
NC_000913	354915	354920		0.195350
NC_000913	354920	354925		0.158617
NC_000913	354925	354930		0.193597
NC_000913	354930	354935		0.215283
NC_000913	354935	354940		0.037796
NC_000913	354940	354945		0.056510
NC_000913	354945	354950		0.042379
NC_000913	354950	354955		0.043619
NC_000913	354955	354960		0.044192
NC_000913	354960	354965		0.034146
NC_000913	354965	354970		0.041110
NC_000913	354970	354975		0.057262
NC_000913	354975	354980		0.076814
NC_000913	354980	354985		0.130571
NC_000913	354985	354990		0.181790
NC_000913	354990	354995		0.383653
NC_000913	354995	355000		0.456435
NC_000913	355000	355005		0.480229
NC_000913	355005	355010		0.274716
NC_000913	355010	355015		0.273538
NC_000913	355015	355020		0.382477
NC_000913	355020	355025		0.511889
NC_000913	355025	355030		0.298147
NC_000913	355030	355035		0.259060
NC_000913	355035	355040		0.170391
NC_000913	355040	355045		0.133004
NC_000913	355045	355050		0.155844
NC_000913	355050	355055		0.124989
NC_000913	355055	355060		0.128814
NC_000913	355060	355065		0.148336
NC_000913	355065	355070		0.454331
NC_000913	355070	355075		0.330894
NC_000913	355075	355080		0.291132
NC_000913	355080	355085		0.311769
NC_000913	355085	355090		0.217900
NC_000913	355090	355095		0.248715
NC_000913	355095	355100		0.317297
NC_000913	355100	355105		0.217727
NC_000913	355105	355110		0.257304
NC_000913	355110	355115		0.174923
NC_000913	355115	355120		0.156241
NC_000913	355120	355125		0.343546
NC_000913	355125	355130		0.198852
NC_000913	355130	355135		0.142792
NC_000913	355135	355140		0.116294
NC_000913	355140	355145		0.059215
NC_000913	355145	355150		0.071333
NC_000913	355150	355155		0.071508
NC_000913	355155	355160		0.073608
NC_000913	355160	355165		0.068017
NC_000913	355165	355170		0.129664
NC_000913	355170	355175		0.212972
NC_000913	355175	355180		0.302592
NC_000913	355180	355185		0.286517
NC_000913	355185	355190		0.264613
NC_000913	355190	355195		0.474357
NC_000913	355195	355200		0.181718
NC_000913	355200	355205		0.167934
NC_000913	355205	355210		0.143819
NC_000913	355210	355215		0.122983
NC_000913	355215	355220		0.121082
NC_000913	355220	355225		0.138824
NC_000913	355225	355230		0.163263
NC_000913	355230	355235		0.204035
NC_000913	355235	355240		0.124864
NC_000913	355240	355245		0.095827
NC_000913	355245	355250		0.101248
NC_000913	355250	355255		0.136692
NC_000913	355255	355260		0.125616
NC_000913	355260	355265		0.147698
NC_000913	355265	355270		0.273027
NC_000913	355270	355275		0.183743
NC_000913	355275	355280		0.128577
NC_000913	355280	355285		0.149395
NC_000913	355285	355290		0.164848
NC_000913	355290	355295		0.130268
NC_000913	355295	355300		0.135641
NC_000913	355300	355305		0.286709
NC_000913	355305	355310		0.757881
NC_000913	355310	355315		0.784051
NC_000913	355315	355320		1.080805
NC_000913	355320	355325		0.382764
NC_000913	355325	355330		0.332210
NC_000913	355330	355335		0.386692
NC_000913	355335	355340		0.324801
NC_000913	355340	355345		0.166832
NC_000913	355345	355350		0.114025
NC_000913	355350	355355		0.085793
NC_000913	355355	355360		0.094541
NC_000913	355360	355365		0.111155
NC_000913	355365	355370		0.098814
NC_000913	355370	355375		0.106399
NC_000913	355375	355380		0.144042
NC_000913	355380	355385		0.128170
NC_000913	355385	355390		0.199361
NC_000913	355390	355395		0.193853
NC_000913	355395	355400		0.187682
NC_000913	355400	355405		0.278277
NC_000913	355405	355410		0.311964
NC_000913	355410	355415		0.337408
NC_000913	355415	355420		0.339608
NC_000913	355420	355425		0.675124
NC_000913	355425	355430		0.482879
NC_000913	355430	355435		0.457405
NC_000913	355435	355440		0.467092
NC_000913	355440	355445		0.424408
NC_000913	355445	355450		0.360270
NC_000913	355450	355455		0.382930
NC_000913	355455	355460		0.426914
NC_000913	355460	355465		0.397162
NC_000913	355465	355470		0.468553
NC_000913	355470	355475		0.247288
NC_000913	355475	355480		0.187582
NC_000913	355480	355485		0.270563
NC_000913	355485	355490		0.306011
NC_000913	355490	355495		0.209117
NC_000913	355495	355500		0.178008
NC_000913	355500	355505		0.086257
NC_000913	355505	355510		0.032345
NC_000913	355510	355515		0.033715
NC_000913	355515	355520		0.035628
NC_000913	355520	355525		0.035015
NC_000913	355525	355530		0.049870
NC_000913	355530	355535		0.061066
NC_000913	355535	355540		0.297796
NC_000913	355540	355545		0.141101
NC_000913	355545	355550		0.130127
NC_000913	355550	355555		0.123381
NC_000913	355555	355560		0.105171
NC_000913	355560	355565		0.097932
NC_000913	355565	355570		0.114013
NC_000913	355570	355575		0.187108
NC_000913	355575	355580		0.206377
NC_000913	355580	355585		0.220328
NC_000913	355585	355590		0.113524
NC_000913	355590	355595		0.073438
NC_000913	355595	355600		0.079038
NC_000913	355600	355605		0.059620
NC_000913	355605	355610		0.027016
NC_000913	355610	355615		0.027891
NC_000913	355615	355620		0.025184
NC_000913	355620	355625		0.035168
NC_000913	355625	355630		0.050798
NC_000913	355630	355635		0.061042
NC_000913	355635	355640		0.190058
NC_000913	355640	355645		0.144100
NC_000913	355645	355650		0.062941
NC_000913	355650	355655		0.053117
NC_000913	355655	355660		0.057980
NC_000913	355660	355665		0.065307
NC_000913	355665	355670		0.073572
NC_000913	355670	355675		0.084867
NC_000913	355675	355680		0.112933
NC_000913	355680	355685		0.187343
NC_000913	355685	355690		0.461200
NC_000913	355690	355695		0.517457
NC_000913	355695	355700		0.391727
NC_000913	355700	355705		0.352360
NC_000913	355705	355710		0.261423
NC_000913	355710	355715		0.239373
NC_000913	355715	355720		0.264157
NC_000913	355720	355725		0.214494
NC_000913	355725	355730		0.268962
NC_000913	355730	355735		0.342979
NC_000913	355735	355740		0.413830
NC_000913	355740	355745		0.411463
NC_000913	355745	355750		0.927176
NC_000913	355750	355755		0.741281
NC_000913	355755	355760		0.700894
NC_000913	355760	355765		0.590515
NC_000913	355765	355770		0.268484
NC_000913	355770	355775		0.110938
NC_000913	355775	355780		0.121552
NC_000913	355780	355785		0.090513
NC_000913	355785	355790		0.078489
NC_000913	355790	355795		0.048764
NC_000913	355795	355800		0.046812
NC_000913	355800	355805		0.125163
NC_000913	355805	355810		0.079044
NC_000913	355810	355815		0.114125
NC_000913	355815	355820		0.160641
NC_000913	355820	355825		0.194364
NC_000913	355825	355830		0.274912
NC_000913	355830	355835		0.285852
NC_000913	355835	355840		0.559126
NC_000913	355840	355845		0.459167
NC_000913	355845	355850		0.437551
NC_000913	355850	355855		0.335929
NC_000913	355855	355860		0.327031
NC_000913	355860	355865		0.307840
NC_000913	355865	355870		0.523969
NC_000913	355870	355875		0.621603
NC_000913	355875	355880		0.412638
NC_000913	355880	355885		0.275819
NC_000913	355885	355890		0.275092
NC_000913	355890	355895		0.232068
NC_000913	355895	355900		0.354369
NC_000913	355900	355905		0.393776
NC_000913	355905	355910		0.369131
NC_000913	355910	355915		0.494701
NC_000913	355915	355920		0.670735
NC_000913	355920	355925		0.505362
NC_000913	355925	355930		0.488691
NC_000913	355930	355935		0.533157
NC_000913	355935	355940		0.668288
NC_000913	355940	355945		0.472365
NC_000913	355945	355950		0.422745
NC_000913	355950	355955		0.464125
NC_000913	355955	355960		0.288016
NC_000913	355960	355965		0.251084
NC_000913	355965	355970		0.194724
NC_000913	355970	355975		0.219093
NC_000913	355975	355980		0.215203
NC_000913	355980	355985		0.213345
NC_000913	355985	355990		0.274520
NC_000913	355990	355995		0.268426
NC_000913	355995	356000		0.366700
NC_000913	356000	356005		0.328799
NC_000913	356005	356010		0.235584
NC_000913	356010	356015		0.204207
NC_000913	356015	356020		0.244081
NC_000913	356020	356025		0.256966
NC_000913	356025	356030		0.269567
NC_000913	356030	356035		0.325276
NC_000913	356035	356040		0.463372
NC_000913	356040	356045		0.834872
NC_000913	356045	356050		0.810553
NC_000913	356050	356055		0.850032
NC_000913	356055	356060		0.950246
NC_000913	356060	356065		0.848550
NC_000913	356065	356070		0.715350
NC_000913	356070	356075		0.559064
NC_000913	356075	356080		0.575833
NC_000913	356080	356085		0.318569
NC_000913	356085	356090		0.258513
NC_000913	356090	356095		0.266203
NC_000913	356095	356100		0.245877
NC_000913	356100	356105		0.262478
NC_000913	356105	356110		0.335657
NC_000913	356110	356115		0.480921
NC_000913	356115	356120		0.880918
NC_000913	356120	356125		0.763194
NC_000913	356125	356130		0.867916
NC_000913	356130	356135		1.283794
NC_000913	356135	356140		0.881803
NC_000913	356140	356145		0.899247
NC_000913	356145	356150		0.816432
NC_000913	356150	356155		0.853397
NC_000913	356155	356160		1.043856
NC_000913	356160	356165		1.144960
NC_000913	356165	356170		1.240134
NC_000913	356170	356175		1.808828
NC_000913	356175	356180		2.584771
NC_000913	356180	356185		3.545747
NC_000913	356185	356190		3.828117
NC_000913	356190	356195		4.320817
NC_000913	356195	356200		3.490510
NC_000913	356200	356205		2.140556
NC_000913	356205	356210		1.571277
NC_000913	356210	356215		1.410202
NC_000913	356215	356220		1.365002
NC_000913	356220	356225		1.057012
NC_000913	356225	356230		1.052486
NC_000913	356230	356235		1.072877
NC_000913	356235	356240		1.457270
NC_000913	356240	356245		1.589507
NC_000913	356245	356250		1.356505
NC_000913	356250	356255		1.781674
NC_000913	356255	356260		1.447850
NC_000913	356260	356265		1.117135
NC_000913	356265	356270		0.958924
NC_000913	356270	356275		0.734350
NC_000913	356275	356280		0.532258
NC_000913	356280	356285		0.376997
NC_000913	356285	356290		0.399545
NC_000913	356290	356295		0.363209
NC_000913	356295	356300		0.394322
NC_000913	356300	356305		0.265847
NC_000913	356305	356310		0.254524
NC_000913	356310	356315		0.267555
NC_000913	356315	356320		0.205216
NC_000913	356320	356325		0.231120
NC_000913	356325	356330		0.187556
NC_000913	356330	356335		0.166312
NC_000913	356335	356340		0.340605
NC_000913	356340	356345		0.313261
NC_000913	356345	356350		0.421722
NC_000913	356350	356355		0.476760
NC_000913	356355	356360		0.677523
NC_000913	356360	356365		0.367073
NC_000913	356365	356370		0.279309
NC_000913	356370	356375		0.223813
NC_000913	356375	356380		0.189460
NC_000913	356380	356385		0.175742
NC_000913	356385	356390		0.223990
NC_000913	356390	356395		0.159011
NC_000913	356395	356400		0.141521
NC_000913	356400	356405		0.195500
NC_000913	356405	356410		0.181027
NC_000913	356410	356415		0.142102
NC_000913	356415	356420		0.163662
NC_000913	356420	356425		0.134532
NC_000913	356425	356430		0.086093
NC_000913	356430	356435		0.050570
NC_000913	356435	356440		0.052784
NC_000913	356440	356445		0.052971
NC_000913	356445	356450		0.058543
NC_000913	356450	356455		0.056393
NC_000913	356455	356460		0.508156
NC_000913	356460	356465		0.221375
NC_000913	356465	356470		0.289376
NC_000913	356470	356475		0.310110
NC_000913	356475	356480		0.112526
NC_000913	356480	356485		0.105980
NC_000913	356485	356490		0.097961
NC_000913	356490	356495		0.079427
NC_000913	356495	356500		0.081962
NC_000913	356500	356505		0.127426
NC_000913	356505	356510		0.432048
NC_000913	356510	356515		0.293375
NC_000913	356515	356520		0.290611
NC_000913	356520	356525		0.367685
NC_000913	356525	356530		0.603602
NC_000913	356530	356535		0.601280
NC_000913	356535	356540		0.690072
NC_000913	356540	356545		0.533071
NC_000913	356545	356550		0.369327
NC_000913	356550	356555		0.280980
NC_000913	356555	356560		0.212851
NC_000913	356560	356565		0.152980
NC_000913	356565	356570		0.119081
NC_000913	356570	356575		0.101331
NC_000913	356575	356580		0.095880
NC_000913	356580	356585		0.112393
NC_000913	356585	356590		0.074962
NC_000913	356590	356595		0.051368
NC_000913	356595	356600		0.033320
NC_000913	356600	356605		0.035435
NC_000913	356605	356610		0.021989
NC_000913	356610	356615		0.014351
NC_000913	356615	356620		0.013629
NC_000913	356620	356625		0.015727
NC_000913	356625	356630		0.013700
NC_000913	356630	356635		0.017416
NC_000913	356635	356640		0.018166
NC_000913	356640	356645		0.020364
NC_000913	356645	356650		0.015533
NC_000913	356650	356655		0.023722
NC_000913	356655	356660		0.096430
NC_000913	356660	356665		0.102551
NC_000913	356665	356670		0.132057
NC_000913	356670	356675		0.041081
NC_000913	356675	356680		0.035873
NC_000913	356680	356685		0.034088
NC_000913	356685	356690		0.044745
NC_000913	356690	356695		0.029041
NC_000913	356695	356700		0.025867
NC_000913	356700	356705		0.043471
NC_000913	356705	356710		0.134185
NC_000913	356710	356715		0.132704
NC_000913	356715	356720		0.174637
NC_000913	356720	356725		0.195041
NC_000913	356725	356730		0.144022
NC_000913	356730	356735		0.163169
NC_000913	356735	356740		0.235263
NC_000913	356740	356745		0.226686
NC_000913	356745	356750		0.149723
NC_000913	356750	356755		0.095800
NC_000913	356755	356760		0.123762
NC_000913	356760	356765		0.118936
NC_000913	356765	356770		0.141157
NC_000913	356770	356775		0.122172
NC_000913	356775	356780		0.103146
NC_000913	356780	356785		0.109696
NC_000913	356785	356790		0.115052
NC_000913	356790	356795		0.121723
NC_000913	356795	356800		0.128990
NC_000913	356800	356805		0.154752
NC_000913	356805	356810		0.239181
NC_000913	356810	356815		0.313710
NC_000913	356815	356820		0.324180
NC_000913	356820	356825		0.125335
NC_000913	356825	356830		0.077047
NC_000913	356830	356835		0.020196
NC_000913	356835	356840		0.018402
NC_000913	356840	356845		0.021422
NC_000913	356845	356850		0.031711
NC_000913	356850	356855		0.058925
NC_000913	356855	356860		0.186073
NC_000913	356860	356865		0.236285
NC_000913	356865	356870		0.260620
NC_000913	356870	356875		0.254755
NC_000913	356875	356880		0.239629
NC_000913	356880	356885		0.339780
NC_000913	356885	356890		0.345512
NC_000913	356890	356895		0.336043
NC_000913	356895	356900		0.348054
NC_000913	356900	356905		0.274313
NC_000913	356905	356910		0.241289
NC_000913	356910	356915		0.231135
NC_000913	356915	356920		0.267330
NC_000913	356920	356925		0.366221
NC_000913	356925	356930		0.438387
NC_000913	356930	356935		0.860422
NC_000913	356935	356940		0.490578
NC_000913	356940	356945		0.471699
NC_000913	356945	356950		0.280621
NC_000913	356950	356955		0.139487
NC_000913	356955	356960		0.089548
NC_000913	356960	356965		0.097479
NC_000913	356965	356970		0.071905
NC_000913	356970	356975		0.050393
NC_000913	356975	356980		0.071643
NC_000913	356980	356985		0.279985
NC_000913	356985	356990		0.079812
NC_000913	356990	356995		0.086012
NC_000913	356995	357000		0.085183
NC_000913	357000	357005		0.099973
NC_000913	357005	357010		0.103202
NC_000913	357010	357015		0.125062
NC_000913	357015	357020		0.197937
NC_000913	357020	357025		0.585055
NC_000913	357025	357030		0.663824
NC_000913	357030	357035		0.668603
NC_000913	357035	357040		0.300892
NC_000913	357040	357045		0.234720
NC_000913	357045	357050		0.152074
NC_000913	357050	357055		0.110274
NC_000913	357055	357060		0.101116
NC_000913	357060	357065		0.055527
NC_000913	357065	357070		0.088636
NC_000913	357070	357075		0.016862
NC_000913	357075	357080		0.028984
NC_000913	357080	357085		0.021446
NC_000913	357085	357090		0.023349
NC_000913	357090	357095		0.007957
NC_000913	357095	357100		0.048378
NC_000913	357100	357105		0.046454
NC_000913	357105	357110		0.078763
NC_000913	357110	357115		0.187927
NC_000913	357115	357120		0.138284
NC_000913	357120	357125		0.172383
NC_000913	357125	357130		0.158033
NC_000913	357130	357135		0.116255
NC_000913	357135	357140		0.160742
NC_000913	357140	357145		0.168781
NC_000913	357145	357150		0.149686
NC_000913	357150	357155		0.558561
NC_000913	357155	357160		0.742231
NC_000913	357160	357165		0.922007
NC_000913	357165	357170		0.977487
NC_000913	357170	357175		1.104689
NC_000913	357175	357180		0.991561
NC_000913	357180	357185		0.912068
NC_000913	357185	357190		0.600636
NC_000913	357190	357195		0.622332
NC_000913	357195	357200		0.395644
NC_000913	357200	357205		0.406243
NC_000913	357205	357210		0.437584
NC_000913	357210	357215		0.484990
NC_000913	357215	357220		0.535287
NC_000913	357220	357225		0.725606
NC_000913	357225	357230		1.135010
NC_000913	357230	357235		1.360066
NC_000913	357235	357240		1.459684
NC_000913	357240	357245		1.431395
NC_000913	357245	357250		1.539935
NC_000913	357250	357255		1.529433
NC_000913	357255	357260		1.334267
NC_000913	357260	357265		1.356012
NC_000913	357265	357270		1.479748
NC_000913	357270	357275		1.318058
NC_000913	357275	357280		1.236061
NC_000913	357280	357285		0.798142
NC_000913	357285	357290		0.642065
NC_000913	357290	357295		0.459314
NC_000913	357295	357300		0.354438
NC_000913	357300	357305		0.230595
NC_000913	357305	357310		0.278290
NC_000913	357310	357315		0.266998
NC_000913	357315	357320		0.264858
NC_000913	357320	357325		0.327716
NC_000913	357325	357330		0.264190
NC_000913	357330	357335		0.185970
NC_000913	357335	357340		0.154092
NC_000913	357340	357345		0.145441
NC_000913	357345	357350		0.232557
NC_000913	357350	357355		0.227955
NC_000913	357355	357360		0.277305
NC_000913	357360	357365		0.509184
NC_000913	357365	357370		0.631036
NC_000913	357370	357375		0.621996
NC_000913	357375	357380		0.610230
NC_000913	357380	357385		0.689365
NC_000913	357385	357390		0.345341
NC_000913	357390	357395		0.336327
NC_000913	357395	357400		0.385488
NC_000913	357400	357405		0.369349
NC_000913	357405	357410		0.330544
NC_000913	357410	357415		0.352997
NC_000913	357415	357420		0.673878
NC_000913	357420	357425		0.711311
NC_000913	357425	357430		0.809645
NC_000913	357430	357435		0.982970
NC_000913	357435	357440		1.001572
NC_000913	357440	357445		0.947189
NC_000913	357445	357450		1.010606
NC_000913	357450	357455		0.939441
NC_000913	357455	357460		0.889175
NC_000913	357460	357465		0.833735
NC_000913	357465	357470		0.781955
NC_000913	357470	357475		0.824905
NC_000913	357475	357480		0.774287
NC_000913	357480	357485		0.702979
NC_000913	357485	357490		0.634512
NC_000913	357490	357495		0.611847
NC_000913	357495	357500		0.740085
NC_000913	357500	357505		0.954087
NC_000913	357505	357510		1.460466
NC_000913	357510	357515		1.767974
NC_000913	357515	357520		2.142117
NC_000913	357520	357525		2.361150
NC_000913	357525	357530		2.108322
NC_000913	357530	357535		2.361949
NC_000913	357535	357540		1.712162
NC_000913	357540	357545		1.347467
NC_000913	357545	357550		1.204832
NC_000913	357550	357555		0.945203
NC_000913	357555	357560		0.899839
NC_000913	357560	357565		0.702573
NC_000913	357565	357570		0.577716
NC_000913	357570	357575		0.332534
NC_000913	357575	357580		0.407453
NC_000913	357580	357585		0.516603
NC_000913	357585	357590		0.484249
NC_000913	357590	357595		0.435873
NC_000913	357595	357600		0.410807
NC_000913	357600	357605		0.506761
NC_000913	357605	357610		0.165680
NC_000913	357610	357615		0.109475
NC_000913	357615	357620		0.059494
NC_000913	357620	357625		0.062016
NC_000913	357625	357630		0.023606
NC_000913	357630	357635		0.013327
NC_000913	357635	357640		0.008767
NC_000913	357640	357645		0.006506
NC_000913	357645	357650		0.001950
NC_000913	357650	357655		0.000895
NC_000913	357655	357660		0.001034
NC_000913	357660	357665		0.001068
NC_000913	357665	357670		0.000966
NC_000913	357670	357675		0.000783
NC_000913	357675	357680		0.001010
NC_000913	357680	357685		0.001615
NC_000913	357685	357690		0.002109
NC_000913	357690	357695		0.005662
NC_000913	357695	357700		0.011194
NC_000913	357700	357705		0.021172
NC_000913	357705	357710		0.050081
NC_000913	357710	357715		0.079589
NC_000913	357715	357720		0.136374
NC_000913	357720	357725		0.157164
NC_000913	357725	357730		0.222227
NC_000913	357730	357735		0.405418
NC_000913	357735	357740		0.501544
NC_000913	357740	357745		0.604150
NC_000913	357745	357750		0.749125
NC_000913	357750	357755		0.889466
NC_000913	357755	357760		0.989251
NC_000913	357760	357765		0.805214
NC_000913	357765	357770		0.811088
NC_000913	357770	357775		0.583274
NC_000913	357775	357780		0.548626
NC_000913	357780	357785		0.442829
NC_000913	357785	357790		0.400568
NC_000913	357790	357795		0.376684
NC_000913	357795	357800		0.443198
NC_000913	357800	357805		0.759921
NC_000913	357805	357810		1.249328
NC_000913	357810	357815		1.036080
NC_000913	357815	357820		0.845848
NC_000913	357820	357825		0.788930
NC_000913	357825	357830		0.600854
NC_000913	357830	357835		0.911794
NC_000913	357835	357840		0.746666
NC_000913	357840	357845		0.396718
NC_000913	357845	357850		0.380743
NC_000913	357850	357855		0.299043
NC_000913	357855	357860		0.303984
NC_000913	357860	357865		0.263597
NC_000913	357865	357870		0.279446
NC_000913	357870	357875		0.277392
NC_000913	357875	357880		0.247675
NC_000913	357880	357885		0.262413
NC_000913	357885	357890		0.228577
NC_000913	357890	357895		0.242486
NC_000913	357895	357900		0.244424
NC_000913	357900	357905		0.280796
NC_000913	357905	357910		0.198986
NC_000913	357910	357915		0.201945
NC_000913	357915	357920		0.199860
NC_000913	357920	357925		0.229553
NC_000913	357925	357930		0.196203
NC_000913	357930	357935		0.296455
NC_000913	357935	357940		0.253435
NC_000913	357940	357945		0.172028
NC_000913	357945	357950		0.148639
NC_000913	357950	357955		0.284330
NC_000913	357955	357960		0.172720
NC_000913	357960	357965		0.160114
NC_000913	357965	357970		0.209267
NC_000913	357970	357975		0.202267
NC_000913	357975	357980		0.357401
NC_000913	357980	357985		0.308085
NC_000913	357985	357990		0.298355
NC_000913	357990	357995		0.321704
NC_000913	357995	358000		0.243922
NC_000913	358000	358005		0.289165
NC_000913	358005	358010		0.265032
NC_000913	358010	358015		0.296271
NC_000913	358015	358020		0.267618
NC_000913	358020	358025		0.453876
NC_000913	358025	358030		0.299602
NC_000913	358030	358035		0.264192
NC_000913	358035	358040		0.244249
NC_000913	358040	358045		0.291944
NC_000913	358045	358050		0.200094
NC_000913	358050	358055		0.113140
NC_000913	358055	358060		0.175935
NC_000913	358060	358065		0.169226
NC_000913	358065	358070		0.160583
NC_000913	358070	358075		0.233634
NC_000913	358075	358080		0.246608
NC_000913	358080	358085		0.284854
NC_000913	358085	358090		0.318313
NC_000913	358090	358095		0.266472
NC_000913	358095	358100		0.245781
NC_000913	358100	358105		0.211834
NC_000913	358105	358110		0.191194
NC_000913	358110	358115		0.192537
NC_000913	358115	358120		0.181699
NC_000913	358120	358125		0.151704
NC_000913	358125	358130		0.176769
NC_000913	358130	358135		0.204489
NC_000913	358135	358140		0.230576
NC_000913	358140	358145		0.259966
NC_000913	358145	358150		0.249174
NC_000913	358150	358155		0.271884
NC_000913	358155	358160		0.281784
NC_000913	358160	358165		0.254245
NC_000913	358165	358170		0.234396
NC_000913	358170	358175		0.279966
NC_000913	358175	358180		0.486063
NC_000913	358180	358185		0.235975
NC_000913	358185	358190		0.220993
NC_000913	358190	358195		0.224585
NC_000913	358195	358200		0.234156
NC_000913	358200	358205		0.264804
NC_000913	358205	358210		0.265203
NC_000913	358210	358215		0.215556
NC_000913	358215	358220		0.148349
NC_000913	358220	358225		0.035296
NC_000913	358225	358230		0.032947
NC_000913	358230	358235		0.022157
NC_000913	358235	358240		0.029527
NC_000913	358240	358245		0.040844
NC_000913	358245	358250		0.040719
NC_000913	358250	358255		0.071344
NC_000913	358255	358260		0.170821
NC_000913	358260	358265		0.103830
NC_000913	358265	358270		0.095376
NC_000913	358270	358275		0.110182
NC_000913	358275	358280		0.104268
NC_000913	358280	358285		0.092349
NC_000913	358285	358290		0.176580
NC_000913	358290	358295		0.242032
NC_000913	358295	358300		0.123737
NC_000913	358300	358305		0.121744
NC_000913	358305	358310		0.139795
NC_000913	358310	358315		0.129438
NC_000913	358315	358320		0.155202
NC_000913	358320	358325		0.238150
NC_000913	358325	358330		0.266714
NC_000913	358330	358335		0.256995
NC_000913	358335	358340		0.303869
NC_000913	358340	358345		0.384641
NC_000913	358345	358350		0.374751
NC_000913	358350	358355		0.531568
NC_000913	358355	358360		0.376178
NC_000913	358360	358365		0.511055
NC_000913	358365	358370		0.695080
NC_000913	358370	358375		0.696266
NC_000913	358375	358380		0.603160
NC_000913	358380	358385		0.541975
NC_000913	358385	358390		0.447491
NC_000913	358390	358395		0.401102
NC_000913	358395	358400		0.486362
NC_000913	358400	358405		0.472841
NC_000913	358405	358410		0.412020
NC_000913	358410	358415		0.454527
NC_000913	358415	358420		0.462844
NC_000913	358420	358425		0.422883
NC_000913	358425	358430		0.426639
NC_000913	358430	358435		0.471859
NC_000913	358435	358440		0.652372
NC_000913	358440	358445		0.598846
NC_000913	358445	358450		0.534042
NC_000913	358450	358455		0.719664
NC_000913	358455	358460		0.666010
NC_000913	358460	358465		0.598932
NC_000913	358465	358470		0.561248
NC_000913	358470	358475		0.576386
NC_000913	358475	358480		0.571940
NC_000913	358480	358485		0.575287
NC_000913	358485	358490		0.654699
NC_000913	358490	358495		0.595932
NC_000913	358495	358500		0.642340
NC_000913	358500	358505		0.816671
NC_000913	358505	358510		0.829037
NC_000913	358510	358515		1.039010
NC_000913	358515	358520		1.195172
NC_000913	358520	358525		1.426084
NC_000913	358525	358530		1.213921
NC_000913	358530	358535		0.633924
NC_000913	358535	358540		0.367821
NC_000913	358540	358545		0.324277
NC_000913	358545	358550		0.287647
NC_000913	358550	358555		0.212243
NC_000913	358555	358560		0.213417
NC_000913	358560	358565		0.168750
NC_000913	358565	358570		0.196792
NC_000913	358570	358575		0.259641
NC_000913	358575	358580		0.322027
NC_000913	358580	358585		0.324530
NC_000913	358585	358590		0.542131
NC_000913	358590	358595		0.657463
NC_000913	358595	358600		0.592124
NC_000913	358600	358605		0.564317
NC_000913	358605	358610		0.727108
NC_000913	358610	358615		0.734880
NC_000913	358615	358620		0.542673
NC_000913	358620	358625		0.510996
NC_000913	358625	358630		0.476852
NC_000913	358630	358635		0.466899
NC_000913	358635	358640		0.491262
NC_000913	358640	358645		0.490954
NC_000913	358645	358650		0.598595
NC_000913	358650	358655		0.737651
NC_000913	358655	358660		0.803432
NC_000913	358660	358665		0.710171
NC_000913	358665	358670		0.931624
NC_000913	358670	358675		0.851286
NC_000913	358675	358680		1.799390
NC_000913	358680	358685		2.687785
NC_000913	358685	358690		2.810522
NC_000913	358690	358695		2.916703
NC_000913	358695	358700		3.065581
NC_000913	358700	358705		3.231570
NC_000913	358705	358710		3.748714
NC_000913	358710	358715		3.638226
NC_000913	358715	358720		4.417635
NC_000913	358720	358725		5.255173
NC_000913	358725	358730		3.195875
NC_000913	358730	358735		3.814985
NC_000913	358735	358740		4.443690
NC_000913	358740	358745		3.596904
NC_000913	358745	358750		2.804744
NC_000913	358750	358755		0.740822
NC_000913	358755	358760		0.554602
NC_000913	358760	358765		0.595990
NC_000913	358765	358770		0.606371
NC_000913	358770	358775		0.613879
NC_000913	358775	358780		0.419668
NC_000913	358780	358785		0.376198
NC_000913	358785	358790		0.310248
NC_000913	358790	358795		0.230689
NC_000913	358795	358800		0.345484
NC_000913	358800	358805		0.476097
NC_000913	358805	358810		0.458911
NC_000913	358810	358815		0.646750
NC_000913	358815	358820		0.236692
NC_000913	358820	358825		0.139613
NC_000913	358825	358830		0.057214
NC_000913	358830	358835		0.012938
NC_000913	358835	358840		0.011032
NC_000913	358840	358845		0.010893
NC_000913	358845	358850		0.014514
NC_000913	358850	358855		0.017085
NC_000913	358855	358860		0.018753
NC_000913	358860	358865		0.020451
NC_000913	358865	358870		0.042908
NC_000913	358870	358875		0.034744
NC_000913	358875	358880		0.050004
NC_000913	358880	358885		0.056241
NC_000913	358885	358890		0.067293
NC_000913	358890	358895		0.069805
NC_000913	358895	358900		0.075344
NC_000913	358900	358905		0.172498
NC_000913	358905	358910		0.394277
NC_000913	358910	358915		0.265973
NC_000913	358915	358920		0.271768
NC_000913	358920	358925		0.266555
NC_000913	358925	358930		0.292876
NC_000913	358930	358935		0.211477
NC_000913	358935	358940		0.147545
NC_000913	358940	358945		0.164755
NC_000913	358945	358950		0.160318
NC_000913	358950	358955		0.138219
NC_000913	358955	358960		0.137614
NC_000913	358960	358965		0.155577
NC_000913	358965	358970		0.123871
NC_000913	358970	358975		0.139877
NC_000913	358975	358980		0.814091
NC_000913	358980	358985		0.328570
NC_000913	358985	358990		0.390219
NC_000913	358990	358995		0.228377
NC_000913	358995	359000		0.096490
NC_000913	359000	359005		0.079945
NC_000913	359005	359010		0.059776
NC_000913	359010	359015		0.054878
NC_000913	359015	359020		0.041863
NC_000913	359020	359025		0.044653
NC_000913	359025	359030		0.042296
NC_000913	359030	359035		0.049041
NC_000913	359035	359040		0.088914
NC_000913	359040	359045		0.095787
NC_000913	359045	359050		0.109184
NC_000913	359050	359055		0.077571
NC_000913	359055	359060		0.080519
NC_000913	359060	359065		0.091439
NC_000913	359065	359070		0.147919
NC_000913	359070	359075		0.186364
NC_000913	359075	359080		0.311520
NC_000913	359080	359085		0.327452
NC_000913	359085	359090		0.370094
NC_000913	359090	359095		0.524507
NC_000913	359095	359100		0.300714
NC_000913	359100	359105		0.288410
NC_000913	359105	359110		0.252155
NC_000913	359110	359115		0.261413
NC_000913	359115	359120		0.228306
NC_000913	359120	359125		0.284840
NC_000913	359125	359130		0.431405
NC_000913	359130	359135		0.509160
NC_000913	359135	359140		0.597860
NC_000913	359140	359145		0.711911
NC_000913	359145	359150		0.203658
NC_000913	359150	359155		0.181560
NC_000913	359155	359160		0.181917
NC_000913	359160	359165		0.188513
NC_000913	359165	359170		0.204518
NC_000913	359170	359175		0.267644
NC_000913	359175	359180		0.255370
NC_000913	359180	359185		0.365863
NC_000913	359185	359190		0.331607
NC_000913	359190	359195		0.355503
NC_000913	359195	359200		0.383385
NC_000913	359200	359205		0.260031
NC_000913	359205	359210		0.254515
NC_000913	359210	359215		0.194081
NC_000913	359215	359220		0.199967
NC_000913	359220	359225		0.202107
NC_000913	359225	359230		0.203681
NC_000913	359230	359235		0.117919
NC_000913	359235	359240		0.095692
NC_000913	359240	359245		0.097435
NC_000913	359245	359250		0.107949
NC_000913	359250	359255		0.088099
NC_000913	359255	359260		0.115816
NC_000913	359260	359265		0.263934
NC_000913	359265	359270		0.244697
NC_000913	359270	359275		0.241218
NC_000913	359275	359280		0.302400
NC_000913	359280	359285		0.303606
NC_000913	359285	359290		0.419706
NC_000913	359290	359295		0.492633
NC_000913	359295	359300		0.376021
NC_000913	359300	359305		0.368455
NC_000913	359305	359310		0.367112
NC_000913	359310	359315		0.378739
NC_000913	359315	359320		0.349505
NC_000913	359320	359325		0.335130
NC_000913	359325	359330		0.367708
NC_000913	359330	359335		0.373519
NC_000913	359335	359340		0.356824
NC_000913	359340	359345		0.389732
NC_000913	359345	359350		0.326758
NC_000913	359350	359355		0.230241
NC_000913	359355	359360		0.248682
NC_000913	359360	359365		0.196611
NC_000913	359365	359370		0.126864
NC_000913	359370	359375		0.157807
NC_000913	359375	359380		0.161412
NC_000913	359380	359385		0.188304
NC_000913	359385	359390		0.202665
NC_000913	359390	359395		0.252519
NC_000913	359395	359400		0.232658
NC_000913	359400	359405		0.266875
NC_000913	359405	359410		0.264681
NC_000913	359410	359415		0.520667
NC_000913	359415	359420		0.479735
NC_000913	359420	359425		0.484000
NC_000913	359425	359430		0.258741
NC_000913	359430	359435		0.211596
NC_000913	359435	359440		0.152574
NC_000913	359440	359445		0.139314
NC_000913	359445	359450		0.131243
NC_000913	359450	359455		0.139921
NC_000913	359455	359460		0.215486
NC_000913	359460	359465		0.177473
NC_000913	359465	359470		0.136863
NC_000913	359470	359475		0.183183
NC_000913	359475	359480		0.276337
NC_000913	359480	359485		0.218930
NC_000913	359485	359490		0.185253
NC_000913	359490	359495		0.102027
NC_000913	359495	359500		0.084131
NC_000913	359500	359505		0.078588
NC_000913	359505	359510		0.063720
NC_000913	359510	359515		0.053021
NC_000913	359515	359520		0.039322
NC_000913	359520	359525		0.044353
NC_000913	359525	359530		0.036337
NC_000913	359530	359535		0.045018
NC_000913	359535	359540		0.051971
NC_000913	359540	359545		0.063435
NC_000913	359545	359550		0.063962
NC_000913	359550	359555		0.059586
NC_000913	359555	359560		0.123179
NC_000913	359560	359565		0.224182
NC_000913	359565	359570		0.217056
NC_000913	359570	359575		0.132458
NC_000913	359575	359580		0.046737
NC_000913	359580	359585		0.030791
NC_000913	359585	359590		0.028422
NC_000913	359590	359595		0.033108
NC_000913	359595	359600		0.036921
NC_000913	359600	359605		0.047579
NC_000913	359605	359610		0.028851
NC_000913	359610	359615		0.030378
NC_000913	359615	359620		0.065744
NC_000913	359620	359625		0.146080
NC_000913	359625	359630		0.163554
NC_000913	359630	359635		0.186432
NC_000913	359635	359640		0.198103
NC_000913	359640	359645		0.214231
NC_000913	359645	359650		0.254592
NC_000913	359650	359655		0.273628
NC_000913	359655	359660		0.352863
NC_000913	359660	359665		0.314487
NC_000913	359665	359670		0.328026
NC_000913	359670	359675		0.285671
NC_000913	359675	359680		0.270001
NC_000913	359680	359685		0.331755
NC_000913	359685	359690		0.306121
NC_000913	359690	359695		0.328034
NC_000913	359695	359700		0.427754
NC_000913	359700	359705		0.571319
NC_000913	359705	359710		0.552468
NC_000913	359710	359715		0.433867
NC_000913	359715	359720		0.504297
NC_000913	359720	359725		0.527412
NC_000913	359725	359730		0.511283
NC_000913	359730	359735		0.530745
NC_000913	359735	359740		0.503026
NC_000913	359740	359745		0.637570
NC_000913	359745	359750		0.900880
NC_000913	359750	359755		1.005059
NC_000913	359755	359760		1.139339
NC_000913	359760	359765		1.259414
NC_000913	359765	359770		1.335792
NC_000913	359770	359775		2.107774
NC_000913	359775	359780		2.251095
NC_000913	359780	359785		1.877356
NC_000913	359785	359790		0.873797
NC_000913	359790	359795		0.506694
NC_000913	359795	359800		0.428369
NC_000913	359800	359805		0.403767
NC_000913	359805	359810		0.320918
NC_000913	359810	359815		0.296171
NC_000913	359815	359820		0.216124
NC_000913	359820	359825		0.161578
NC_000913	359825	359830		0.251398
NC_000913	359830	359835		0.275933
NC_000913	359835	359840		0.282308
NC_000913	359840	359845		0.257492
NC_000913	359845	359850		0.458166
NC_000913	359850	359855		0.423724
NC_000913	359855	359860		0.447193
NC_000913	359860	359865		0.393983
NC_000913	359865	359870		0.184838
NC_000913	359870	359875		0.133870
NC_000913	359875	359880		0.067790
NC_000913	359880	359885		0.025792
NC_000913	359885	359890		0.040204
NC_000913	359890	359895		0.043291
NC_000913	359895	359900		0.056550
NC_000913	359900	359905		0.053672
NC_000913	359905	359910		0.067786
NC_000913	359910	359915		0.128780
NC_000913	359915	359920		0.145613
NC_000913	359920	359925		0.359264
NC_000913	359925	359930		0.785600
NC_000913	359930	359935		0.965568
NC_000913	359935	359940		0.550168
NC_000913	359940	359945		0.213571
NC_000913	359945	359950		0.178660
NC_000913	359950	359955		0.191122
NC_000913	359955	359960		0.154865
NC_000913	359960	359965		0.196661
NC_000913	359965	359970		0.194895
NC_000913	359970	359975		0.176482
NC_000913	359975	359980		0.185360
NC_000913	359980	359985		0.120527
NC_000913	359985	359990		0.084093
NC_000913	359990	359995		0.067934
NC_000913	359995	360000		0.080542
NC_000913	360000	360005		0.085346
NC_000913	360005	360010		0.106362
NC_000913	360010	360015		0.112628
NC_000913	360015	360020		0.225152
NC_000913	360020	360025		0.368812
NC_000913	360025	360030		0.346765
NC_000913	360030	360035		0.219474
NC_000913	360035	360040		0.209840
NC_000913	360040	360045		0.191532
NC_000913	360045	360050		0.206227
NC_000913	360050	360055		0.238297
NC_000913	360055	360060		0.239973
NC_000913	360060	360065		0.284660
NC_000913	360065	360070		0.286022
NC_000913	360070	360075		0.262575
NC_000913	360075	360080		0.274143
NC_000913	360080	360085		0.236229
NC_000913	360085	360090		0.277477
NC_000913	360090	360095		0.381632
NC_000913	360095	360100		0.385056
NC_000913	360100	360105		0.377369
NC_000913	360105	360110		0.303661
NC_000913	360110	360115		0.348013
NC_000913	360115	360120		0.394742
NC_000913	360120	360125		0.385083
NC_000913	360125	360130		0.340146
NC_000913	360130	360135		0.328523
NC_000913	360135	360140		0.401711
NC_000913	360140	360145		0.386286
NC_000913	360145	360150		0.370759
NC_000913	360150	360155		0.383754
NC_000913	360155	360160		0.276508
NC_000913	360160	360165		0.234169
NC_000913	360165	360170		0.263993
NC_000913	360170	360175		0.365467
NC_000913	360175	360180		0.375900
NC_000913	360180	360185		0.359519
NC_000913	360185	360190		0.289034
NC_000913	360190	360195		0.281992
NC_000913	360195	360200		0.242242
NC_000913	360200	360205		0.204424
NC_000913	360205	360210		0.235847
NC_000913	360210	360215		0.266225
NC_000913	360215	360220		0.311969
NC_000913	360220	360225		0.316079
NC_000913	360225	360230		0.301794
NC_000913	360230	360235		0.502056
NC_000913	360235	360240		0.564268
NC_000913	360240	360245		0.497753
NC_000913	360245	360250		0.532927
NC_000913	360250	360255		0.551285
NC_000913	360255	360260		0.578315
NC_000913	360260	360265		0.548788
NC_000913	360265	360270		0.482382
NC_000913	360270	360275		0.471142
NC_000913	360275	360280		0.447351
NC_000913	360280	360285		0.467428
NC_000913	360285	360290		0.344805
NC_000913	360290	360295		0.350005
NC_000913	360295	360300		0.345407
NC_000913	360300	360305		0.226541
NC_000913	360305	360310		0.235043
NC_000913	360310	360315		0.231679
NC_000913	360315	360320		0.253894
NC_000913	360320	360325		0.249558
NC_000913	360325	360330		0.212453
NC_000913	360330	360335		0.251508
NC_000913	360335	360340		0.283811
NC_000913	360340	360345		0.294586
NC_000913	360345	360350		0.485818
NC_000913	360350	360355		0.547058
NC_000913	360355	360360		0.596821
NC_000913	360360	360365		0.620737
NC_000913	360365	360370		0.797254
NC_000913	360370	360375		0.869213
NC_000913	360375	360380		0.720225
NC_000913	360380	360385		0.719251
NC_000913	360385	360390		0.852904
NC_000913	360390	360395		0.956985
NC_000913	360395	360400		0.828505
NC_000913	360400	360405		0.884687
NC_000913	360405	360410		0.867986
NC_000913	360410	360415		0.845581
NC_000913	360415	360420		0.735665
NC_000913	360420	360425		0.743581
NC_000913	360425	360430		0.704349
NC_000913	360430	360435		0.505770
NC_000913	360435	360440		0.679443
NC_000913	360440	360445		0.374984
NC_000913	360445	360450		0.280309
NC_000913	360450	360455		0.249758
NC_000913	360455	360460		0.081986
NC_000913	360460	360465		0.060309
NC_000913	360465	360470		0.043590
NC_000913	360470	360475		0.043189
NC_000913	360475	360480		0.042385
NC_000913	360480	360485		0.052739
NC_000913	360485	360490		0.118978
NC_000913	360490	360495		0.123701
NC_000913	360495	360500		0.250704
NC_000913	360500	360505		0.258253
NC_000913	360505	360510		0.285322
NC_000913	360510	360515		0.224743
NC_000913	360515	360520		0.133257
NC_000913	360520	360525		0.127355
NC_000913	360525	360530		0.136616
NC_000913	360530	360535		0.151066
NC_000913	360535	360540		0.150261
NC_000913	360540	360545		0.235454
NC_000913	360545	360550		0.338541
NC_000913	360550	360555		0.499873
NC_000913	360555	360560		0.568737
NC_000913	360560	360565		0.523731
NC_000913	360565	360570		0.427126
NC_000913	360570	360575		0.337445
NC_000913	360575	360580		0.095269
NC_000913	360580	360585		0.087098
NC_000913	360585	360590		0.080159
NC_000913	360590	360595		0.079440
NC_000913	360595	360600		0.111430
NC_000913	360600	360605		0.308618
NC_000913	360605	360610		0.375026
NC_000913	360610	360615		0.704392
NC_000913	360615	360620		0.407749
NC_000913	360620	360625		0.334075
NC_000913	360625	360630		0.336758
NC_000913	360630	360635		0.220015
NC_000913	360635	360640		0.192413
NC_000913	360640	360645		0.262806
NC_000913	360645	360650		0.310890
NC_000913	360650	360655		0.328730
NC_000913	360655	360660		0.314730
NC_000913	360660	360665		1.176776
NC_000913	360665	360670		0.425211
NC_000913	360670	360675		0.288341
NC_000913	360675	360680		0.247048
NC_000913	360680	360685		0.235548
NC_000913	360685	360690		0.245026
NC_000913	360690	360695		0.291902
NC_000913	360695	360700		0.309253
NC_000913	360700	360705		0.365532
NC_000913	360705	360710		0.356965
NC_000913	360710	360715		0.445427
NC_000913	360715	360720		0.363082
NC_000913	360720	360725		0.373943
NC_000913	360725	360730		0.384299
NC_000913	360730	360735		0.356042
NC_000913	360735	360740		0.366423
NC_000913	360740	360745		0.636492
NC_000913	360745	360750		0.537076
NC_000913	360750	360755		0.486348
NC_000913	360755	360760		0.293988
NC_000913	360760	360765		0.267066
NC_000913	360765	360770		0.239110
NC_000913	360770	360775		0.245806
NC_000913	360775	360780		0.236131
NC_000913	360780	360785		0.235355
NC_000913	360785	360790		0.643210
NC_000913	360790	360795		0.533909
NC_000913	360795	360800		0.571523
NC_000913	360800	360805		0.402557
NC_000913	360805	360810		0.344372
NC_000913	360810	360815		0.247912
NC_000913	360815	360820		0.237148
NC_000913	360820	360825		0.202840
NC_000913	360825	360830		0.192487
NC_000913	360830	360835		0.217481
NC_000913	360835	360840		0.239212
NC_000913	360840	360845		0.324201
NC_000913	360845	360850		0.572239
NC_000913	360850	360855		0.641751
NC_000913	360855	360860		0.532606
NC_000913	360860	360865		0.554854
NC_000913	360865	360870		0.528107
NC_000913	360870	360875		0.481398
NC_000913	360875	360880		0.642785
NC_000913	360880	360885		0.497347
NC_000913	360885	360890		0.441342
NC_000913	360890	360895		0.464976
NC_000913	360895	360900		0.536642
NC_000913	360900	360905		0.651269
NC_000913	360905	360910		0.811245
NC_000913	360910	360915		0.832828
NC_000913	360915	360920		0.757102
NC_000913	360920	360925		0.891382
NC_000913	360925	360930		0.913296
NC_000913	360930	360935		0.724860
NC_000913	360935	360940		0.446821
NC_000913	360940	360945		0.530722
NC_000913	360945	360950		0.323890
NC_000913	360950	360955		0.300829
NC_000913	360955	360960		0.263881
NC_000913	360960	360965		0.229556
NC_000913	360965	360970		0.256951
NC_000913	360970	360975		0.242160
NC_000913	360975	360980		0.341145
NC_000913	360980	360985		0.438742
NC_000913	360985	360990		0.260501
NC_000913	360990	360995		0.225585
NC_000913	360995	361000		0.216396
NC_000913	361000	361005		0.205233
NC_000913	361005	361010		0.254190
NC_000913	361010	361015		0.312619
NC_000913	361015	361020		0.418478
NC_000913	361020	361025		0.510475
NC_000913	361025	361030		1.107371
NC_000913	361030	361035		0.919140
NC_000913	361035	361040		1.563660
NC_000913	361040	361045		1.209231
NC_000913	361045	361050		0.892643
NC_000913	361050	361055		0.689214
NC_000913	361055	361060		0.623919
NC_000913	361060	361065		0.511437
NC_000913	361065	361070		0.368099
NC_000913	361070	361075		0.353011
NC_000913	361075	361080		0.340498
NC_000913	361080	361085		0.330958
NC_000913	361085	361090		0.298205
NC_000913	361090	361095		0.658598
NC_000913	361095	361100		0.676096
NC_000913	361100	361105		0.588289
NC_000913	361105	361110		0.450585
NC_000913	361110	361115		0.353047
NC_000913	361115	361120		0.326518
NC_000913	361120	361125		0.301027
NC_000913	361125	361130		0.330897
NC_000913	361130	361135		0.314473
NC_000913	361135	361140		0.368655
NC_000913	361140	361145		0.492180
NC_000913	361145	361150		0.513885
NC_000913	361150	361155		0.457012
NC_000913	361155	361160		0.743194
NC_000913	361160	361165		0.535743
NC_000913	361165	361170		0.486290
NC_000913	361170	361175		0.470136
NC_000913	361175	361180		0.625642
NC_000913	361180	361185		0.704905
NC_000913	361185	361190		0.671831
NC_000913	361190	361195		0.740651
NC_000913	361195	361200		0.805812
NC_000913	361200	361205		0.700171
NC_000913	361205	361210		0.747218
NC_000913	361210	361215		0.659987
NC_000913	361215	361220		0.582064
NC_000913	361220	361225		0.571296
NC_000913	361225	361230		0.542242
NC_000913	361230	361235		0.652049
NC_000913	361235	361240		0.629736
NC_000913	361240	361245		0.528804
NC_000913	361245	361250		0.885486
NC_000913	361250	361255		0.752671
NC_000913	361255	361260		0.703053
NC_000913	361260	361265		0.604427
NC_000913	361265	361270		0.579964
NC_000913	361270	361275		0.785431
NC_000913	361275	361280		0.731941
NC_000913	361280	361285		0.488346
NC_000913	361285	361290		0.525275
NC_000913	361290	361295		0.514916
NC_000913	361295	361300		0.559222
NC_000913	361300	361305		0.825769
NC_000913	361305	361310		1.128019
NC_000913	361310	361315		0.626160
NC_000913	361315	361320		0.475903
NC_000913	361320	361325		0.072391
NC_000913	361325	361330		0.098824
NC_000913	361330	361335		0.111001
NC_000913	361335	361340		0.088448
NC_000913	361340	361345		0.080625
NC_000913	361345	361350		0.090417
NC_000913	361350	361355		0.072790
NC_000913	361355	361360		0.117101
NC_000913	361360	361365		0.263887
NC_000913	361365	361370		0.561511
NC_000913	361370	361375		1.050962
NC_000913	361375	361380		1.277532
NC_000913	361380	361385		1.079953
NC_000913	361385	361390		1.084150
NC_000913	361390	361395		0.425220
NC_000913	361395	361400		0.367048
NC_000913	361400	361405		0.369451
NC_000913	361405	361410		0.332633
NC_000913	361410	361415		0.252333
NC_000913	361415	361420		0.255680
NC_000913	361420	361425		0.252088
NC_000913	361425	361430		0.858816
NC_000913	361430	361435		0.432577
NC_000913	361435	361440		0.269625
NC_000913	361440	361445		0.173523
NC_000913	361445	361450		0.185610
NC_000913	361450	361455		0.159507
NC_000913	361455	361460		0.078380
NC_000913	361460	361465		0.095112
NC_000913	361465	361470		0.085587
NC_000913	361470	361475		0.119318
NC_000913	361475	361480		0.194490
NC_000913	361480	361485		0.240638
NC_000913	361485	361490		0.188162
NC_000913	361490	361495		0.193783
NC_000913	361495	361500		0.231213
NC_000913	361500	361505		0.361233
NC_000913	361505	361510		0.373221
NC_000913	361510	361515		0.338365
NC_000913	361515	361520		0.292534
NC_000913	361520	361525		0.317810
NC_000913	361525	361530		0.363382
NC_000913	361530	361535		0.547788
NC_000913	361535	361540		0.656236
NC_000913	361540	361545		0.928630
NC_000913	361545	361550		1.045003
NC_000913	361550	361555		2.171750
NC_000913	361555	361560		2.945959
NC_000913	361560	361565		2.969021
NC_000913	361565	361570		2.632428
NC_000913	361570	361575		2.749166
NC_000913	361575	361580		3.001633
NC_000913	361580	361585		2.779697
NC_000913	361585	361590		2.426141
NC_000913	361590	361595		1.905768
NC_000913	361595	361600		1.972567
NC_000913	361600	361605		1.940593
NC_000913	361605	361610		1.531501
NC_000913	361610	361615		1.845746
NC_000913	361615	361620		1.124646
NC_000913	361620	361625		1.171695
NC_000913	361625	361630		0.998116
NC_000913	361630	361635		0.687531
NC_000913	361635	361640		0.487960
NC_000913	361640	361645		0.366996
NC_000913	361645	361650		0.320607
NC_000913	361650	361655		0.132700
NC_000913	361655	361660		0.160414
NC_000913	361660	361665		0.068579
NC_000913	361665	361670		0.059524
NC_000913	361670	361675		0.053779
NC_000913	361675	361680		0.045072
NC_000913	361680	361685		0.049239
NC_000913	361685	361690		0.069682
NC_000913	361690	361695		0.064148
NC_000913	361695	361700		0.110561
NC_000913	361700	361705		0.149191
NC_000913	361705	361710		0.187714
NC_000913	361710	361715		1.044081
NC_000913	361715	361720		1.406999
NC_000913	361720	361725		1.365455
NC_000913	361725	361730		1.524120
NC_000913	361730	361735		1.483459
NC_000913	361735	361740		1.482125
NC_000913	361740	361745		1.429224
NC_000913	361745	361750		1.238569
NC_000913	361750	361755		1.553943
NC_000913	361755	361760		1.563405
NC_000913	361760	361765		1.229383
NC_000913	361765	361770		0.610768
NC_000913	361770	361775		0.493389
NC_000913	361775	361780		0.251135
NC_000913	361780	361785		0.237247
NC_000913	361785	361790		0.201427
NC_000913	361790	361795		0.198257
NC_000913	361795	361800		0.215593
NC_000913	361800	361805		0.239118
NC_000913	361805	361810		0.243119
NC_000913	361810	361815		0.324797
NC_000913	361815	361820		0.412117
NC_000913	361820	361825		0.163933
NC_000913	361825	361830		0.158991
NC_000913	361830	361835		0.207930
NC_000913	361835	361840		0.151696
NC_000913	361840	361845		0.143265
NC_000913	361845	361850		0.162904
NC_000913	361850	361855		0.493088
NC_000913	361855	361860		1.259131
NC_000913	361860	361865		0.777937
NC_000913	361865	361870		0.522757
NC_000913	361870	361875		0.478414
NC_000913	361875	361880		0.442014
NC_000913	361880	361885		0.207702
NC_000913	361885	361890		0.088818
NC_000913	361890	361895		0.076989
NC_000913	361895	361900		0.041215
NC_000913	361900	361905		0.034649
NC_000913	361905	361910		0.031299
NC_000913	361910	361915		0.034165
NC_000913	361915	361920		0.049529
NC_000913	361920	361925		0.088310
NC_000913	361925	361930		0.160364
NC_000913	361930	361935		0.263250
NC_000913	361935	361940		0.286798
NC_000913	361940	361945		0.449105
NC_000913	361945	361950		0.364130
NC_000913	361950	361955		0.350847
NC_000913	361955	361960		0.318186
NC_000913	361960	361965		0.279429
NC_000913	361965	361970		0.308155
NC_000913	361970	361975		0.305106
NC_000913	361975	361980		0.321068
NC_000913	361980	361985		0.308060
NC_000913	361985	361990		0.314634
NC_000913	361990	361995		0.404944
NC_000913	361995	362000		0.387978
NC_000913	362000	362005		0.206197
NC_000913	362005	362010		0.205965
NC_000913	362010	362015		0.163237
NC_000913	362015	362020		0.160622
NC_000913	362020	362025		0.206072
NC_000913	362025	362030		0.222251
NC_000913	362030	362035		0.221002
NC_000913	362035	362040		0.236519
NC_000913	362040	362045		0.297814
NC_000913	362045	362050		0.300646
NC_000913	362050	362055		0.340041
NC_000913	362055	362060		0.362345
NC_000913	362060	362065		0.399189
NC_000913	362065	362070		0.268096
NC_000913	362070	362075		0.217868
NC_000913	362075	362080		0.180668
NC_000913	362080	362085		0.213883
NC_000913	362085	362090		0.133019
NC_000913	362090	362095		0.143156
NC_000913	362095	362100		0.142398
NC_000913	362100	362105		0.207573
NC_000913	362105	362110		0.292678
NC_000913	362110	362115		0.291989
NC_000913	362115	362120		0.272714
NC_000913	362120	362125		0.279562
NC_000913	362125	362130		0.191467
NC_000913	362130	362135		0.128324
NC_000913	362135	362140		0.073005
NC_000913	362140	362145		0.082128
NC_000913	362145	362150		0.051055
NC_000913	362150	362155		0.035536
NC_000913	362155	362160		0.033107
NC_000913	362160	362165		0.013892
NC_000913	362165	362170		0.015658
NC_000913	362170	362175		0.015259
NC_000913	362175	362180		0.009629
NC_000913	362180	362185		0.003078
NC_000913	362185	362190		0.003908
NC_000913	362190	362195		0.003809
NC_000913	362195	362200		0.004371
NC_000913	362200	362205		0.003450
NC_000913	362205	362210		0.007630
NC_000913	362210	362215		0.063278
NC_000913	362215	362220		0.190618
NC_000913	362220	362225		0.281161
NC_000913	362225	362230		0.221420
NC_000913	362230	362235		0.320615
NC_000913	362235	362240		0.125059
NC_000913	362240	362245		0.096432
NC_000913	362245	362250		0.081994
NC_000913	362250	362255		0.097343
NC_000913	362255	362260		0.097377
NC_000913	362260	362265		0.144632
NC_000913	362265	362270		0.256739
NC_000913	362270	362275		1.136618
NC_000913	362275	362280		1.268558
NC_000913	362280	362285		1.024188
NC_000913	362285	362290		0.561720
NC_000913	362290	362295		0.213991
NC_000913	362295	362300		0.189645
NC_000913	362300	362305		0.176937
NC_000913	362305	362310		0.156663
NC_000913	362310	362315		0.149861
NC_000913	362315	362320		0.210341
NC_000913	362320	362325		0.237597
NC_000913	362325	362330		0.241447
NC_000913	362330	362335		0.509415
NC_000913	362335	362340		1.204836
NC_000913	362340	362345		1.083672
NC_000913	362345	362350		1.090818
NC_000913	362350	362355		1.091404
NC_000913	362355	362360		0.974941
NC_000913	362360	362365		0.928797
NC_000913	362365	362370		1.007636
NC_000913	362370	362375		0.872664
NC_000913	362375	362380		0.525392
NC_000913	362380	362385		0.422480
NC_000913	362385	362390		0.447140
NC_000913	362390	362395		0.400268
NC_000913	362395	362400		0.349520
NC_000913	362400	362405		0.402888
NC_000913	362405	362410		0.309790
NC_000913	362410	362415		0.399605
NC_000913	362415	362420		0.320148
NC_000913	362420	362425		0.379252
NC_000913	362425	362430		0.560678
NC_000913	362430	362435		0.824400
NC_000913	362435	362440		0.955595
NC_000913	362440	362445		0.688812
NC_000913	362445	362450		0.742900
NC_000913	362450	362455		0.427929
NC_000913	362455	362460		0.389075
NC_000913	362460	362465		0.342314
NC_000913	362465	362470		0.350848
NC_000913	362470	362475		0.349769
NC_000913	362475	362480		0.352410
NC_000913	362480	362485		0.471740
NC_000913	362485	362490		0.481915
NC_000913	362490	362495		0.748189
NC_000913	362495	362500		0.554915
NC_000913	362500	362505		0.396511
NC_000913	362505	362510		0.304116
NC_000913	362510	362515		0.270543
NC_000913	362515	362520		0.254959
NC_000913	362520	362525		0.273422
NC_000913	362525	362530		0.263224
NC_000913	362530	362535		0.237825
NC_000913	362535	362540		0.309941
NC_000913	362540	362545		0.339675
NC_000913	362545	362550		0.325688
NC_000913	362550	362555		0.345012
NC_000913	362555	362560		0.475147
NC_000913	362560	362565		0.509052
NC_000913	362565	362570		0.869780
NC_000913	362570	362575		0.543689
NC_000913	362575	362580		0.504669
NC_000913	362580	362585		0.353720
NC_000913	362585	362590		0.258395
NC_000913	362590	362595		0.198815
NC_000913	362595	362600		0.165108
NC_000913	362600	362605		0.102211
NC_000913	362605	362610		0.112046
NC_000913	362610	362615		0.198863
NC_000913	362615	362620		0.202067
NC_000913	362620	362625		0.230713
NC_000913	362625	362630		0.239096
NC_000913	362630	362635		0.277016
NC_000913	362635	362640		0.362092
NC_000913	362640	362645		0.319471
NC_000913	362645	362650		0.240419
NC_000913	362650	362655		0.127825
NC_000913	362655	362660		0.101285
NC_000913	362660	362665		0.104718
NC_000913	362665	362670		0.125555
NC_000913	362670	362675		0.250303
NC_000913	362675	362680		0.288879
NC_000913	362680	362685		0.497528
NC_000913	362685	362690		0.631792
NC_000913	362690	362695		1.361992
NC_000913	362695	362700		1.341803
NC_000913	362700	362705		1.032515
NC_000913	362705	362710		0.614002
NC_000913	362710	362715		0.638647
NC_000913	362715	362720		0.452650
NC_000913	362720	362725		0.486825
NC_000913	362725	362730		0.484816
NC_000913	362730	362735		0.449820
NC_000913	362735	362740		0.351666
NC_000913	362740	362745		0.324384
NC_000913	362745	362750		0.474088
NC_000913	362750	362755		0.242036
NC_000913	362755	362760		0.209554
NC_000913	362760	362765		0.201479
NC_000913	362765	362770		0.188699
NC_000913	362770	362775		0.220554
NC_000913	362775	362780		0.240433
NC_000913	362780	362785		0.240467
NC_000913	362785	362790		0.241503
NC_000913	362790	362795		0.365471
NC_000913	362795	362800		0.725647
NC_000913	362800	362805		0.566882
NC_000913	362805	362810		0.622792
NC_000913	362810	362815		0.749603
NC_000913	362815	362820		0.814754
NC_000913	362820	362825		0.806644
NC_000913	362825	362830		1.893064
NC_000913	362830	362835		2.810252
NC_000913	362835	362840		3.122987
NC_000913	362840	362845		4.895070
NC_000913	362845	362850		5.159026
NC_000913	362850	362855		4.440408
NC_000913	362855	362860		4.411854
NC_000913	362860	362865		3.308653
NC_000913	362865	362870		3.231613
NC_000913	362870	362875		2.732752
NC_000913	362875	362880		2.482521
NC_000913	362880	362885		2.010320
NC_000913	362885	362890		1.723769
NC_000913	362890	362895		1.675918
NC_000913	362895	362900		1.683764
NC_000913	362900	362905		1.604154
NC_000913	362905	362910		1.667664
NC_000913	362910	362915		1.630602
NC_000913	362915	362920		1.675239
NC_000913	362920	362925		2.103282
NC_000913	362925	362930		2.519264
NC_000913	362930	362935		3.397549
NC_000913	362935	362940		2.610035
NC_000913	362940	362945		2.542494
NC_000913	362945	362950		1.818242
NC_000913	362950	362955		1.583875
NC_000913	362955	362960		1.641761
NC_000913	362960	362965		1.347592
NC_000913	362965	362970		1.370972
NC_000913	362970	362975		1.216746
NC_000913	362975	362980		1.213640
NC_000913	362980	362985		1.421536
NC_000913	362985	362990		1.425438
NC_000913	362990	362995		1.500265
NC_000913	362995	363000		1.540871
NC_000913	363000	363005		1.534790
NC_000913	363005	363010		1.846712
NC_000913	363010	363015		1.546789
NC_000913	363015	363020		1.899348
NC_000913	363020	363025		1.638926
NC_000913	363025	363030		1.727924
NC_000913	363030	363035		1.881221
NC_000913	363035	363040		1.829395
NC_000913	363040	363045		1.727081
NC_000913	363045	363050		1.701720
NC_000913	363050	363055		1.689319
NC_000913	363055	363060		1.725927
NC_000913	363060	363065		3.784020
NC_000913	363065	363070		2.195436
NC_000913	363070	363075		1.233525
NC_000913	363075	363080		1.120372
NC_000913	363080	363085		0.509521
NC_000913	363085	363090		0.517037
NC_000913	363090	363095		0.456807
NC_000913	363095	363100		0.454384
NC_000913	363100	363105		0.439401
NC_000913	363105	363110		0.468972
NC_000913	363110	363115		0.500226
NC_000913	363115	363120		0.664287
NC_000913	363120	363125		0.816676
NC_000913	363125	363130		1.051285
NC_000913	363130	363135		0.734963
NC_000913	363135	363140		1.280282
NC_000913	363140	363145		1.502599
NC_000913	363145	363150		1.361422
NC_000913	363150	363155		1.361764
NC_000913	363155	363160		0.950075
NC_000913	363160	363165		1.019198
NC_000913	363165	363170		0.875594
NC_000913	363170	363175		1.237591
NC_000913	363175	363180		0.964019
NC_000913	363180	363185		1.412643
NC_000913	363185	363190		1.727156
NC_000913	363190	363195		0.899987
NC_000913	363195	363200		0.395755
NC_000913	363200	363205		0.263291
NC_000913	363205	363210		0.213838
NC_000913	363210	363215		0.216829
NC_000913	363215	363220		0.291526
NC_000913	363220	363225		0.306758
NC_000913	363225	363230		0.427796
NC_000913	363230	363235		0.616957
NC_000913	363235	363240		0.890699
NC_000913	363240	363245		1.040297
NC_000913	363245	363250		0.851226
NC_000913	363250	363255		0.662775
NC_000913	363255	363260		0.515679
NC_000913	363260	363265		0.454077
NC_000913	363265	363270		0.452273
NC_000913	363270	363275		0.451812
NC_000913	363275	363280		0.463513
NC_000913	363280	363285		0.392451
NC_000913	363285	363290		0.494118
NC_000913	363290	363295		0.376768
NC_000913	363295	363300		0.230945
NC_000913	363300	363305		0.091756
NC_000913	363305	363310		0.091041
NC_000913	363310	363315		0.087401
NC_000913	363315	363320		0.056884
NC_000913	363320	363325		0.066124
NC_000913	363325	363330		0.083619
NC_000913	363330	363335		0.164982
NC_000913	363335	363340		0.107827
NC_000913	363340	363345		0.114866
NC_000913	363345	363350		0.264787
NC_000913	363350	363355		0.366542
NC_000913	363355	363360		0.365737
NC_000913	363360	363365		0.234338
NC_000913	363365	363370		0.207494
NC_000913	363370	363375		0.235178
NC_000913	363375	363380		0.253048
NC_000913	363380	363385		0.224000
NC_000913	363385	363390		0.336784
NC_000913	363390	363395		0.297742
NC_000913	363395	363400		0.353650
NC_000913	363400	363405		0.372777
NC_000913	363405	363410		0.345414
NC_000913	363410	363415		0.385236
NC_000913	363415	363420		0.491621
NC_000913	363420	363425		0.385442
NC_000913	363425	363430		0.455646
NC_000913	363430	363435		0.349758
NC_000913	363435	363440		0.123226
NC_000913	363440	363445		0.074623
NC_000913	363445	363450		0.065250
NC_000913	363450	363455		0.075146
NC_000913	363455	363460		0.083181
NC_000913	363460	363465		0.109161
NC_000913	363465	363470		0.176029
NC_000913	363470	363475		0.146939
NC_000913	363475	363480		0.131151
NC_000913	363480	363485		0.083799
NC_000913	363485	363490		0.077350
NC_000913	363490	363495		0.076007
NC_000913	363495	363500		0.078083
NC_000913	363500	363505		0.096605
NC_000913	363505	363510		0.136792
NC_000913	363510	363515		0.148697
NC_000913	363515	363520		0.189511
NC_000913	363520	363525		0.221407
NC_000913	363525	363530		0.486007
NC_000913	363530	363535		0.386770
NC_000913	363535	363540		0.386030
NC_000913	363540	363545		0.195477
NC_000913	363545	363550		0.173900
NC_000913	363550	363555		0.112154
NC_000913	363555	363560		0.118746
NC_000913	363560	363565		0.064832
NC_000913	363565	363570		0.074349
NC_000913	363570	363575		0.097973
NC_000913	363575	363580		0.126091
NC_000913	363580	363585		0.170770
NC_000913	363585	363590		0.358607
NC_000913	363590	363595		0.381783
NC_000913	363595	363600		0.392011
NC_000913	363600	363605		0.403157
NC_000913	363605	363610		0.499207
NC_000913	363610	363615		0.516676
NC_000913	363615	363620		0.644432
NC_000913	363620	363625		0.457803
NC_000913	363625	363630		0.467853
NC_000913	363630	363635		0.415634
NC_000913	363635	363640		0.392770
NC_000913	363640	363645		0.402189
NC_000913	363645	363650		0.355448
NC_000913	363650	363655		0.386467
NC_000913	363655	363660		0.276779
NC_000913	363660	363665		0.224850
NC_000913	363665	363670		0.227741
NC_000913	363670	363675		0.239249
NC_000913	363675	363680		0.171110
NC_000913	363680	363685		0.178264
NC_000913	363685	363690		0.176082
NC_000913	363690	363695		0.132703
NC_000913	363695	363700		0.275907
NC_000913	363700	363705		0.278235
NC_000913	363705	363710		0.355643
NC_000913	363710	363715		0.435211
NC_000913	363715	363720		0.284119
NC_000913	363720	363725		0.291915
NC_000913	363725	363730		0.384651
NC_000913	363730	363735		0.442869
NC_000913	363735	363740		0.490295
NC_000913	363740	363745		0.553738
NC_000913	363745	363750		0.560292
NC_000913	363750	363755		0.817109
NC_000913	363755	363760		0.748577
NC_000913	363760	363765		0.349661
NC_000913	363765	363770		0.314420
NC_000913	363770	363775		0.254065
NC_000913	363775	363780		0.145936
NC_000913	363780	363785		0.126559
NC_000913	363785	363790		0.135401
NC_000913	363790	363795		0.115464
NC_000913	363795	363800		0.257390
NC_000913	363800	363805		0.495876
NC_000913	363805	363810		0.575595
NC_000913	363810	363815		0.431184
NC_000913	363815	363820		0.357311
NC_000913	363820	363825		0.426980
NC_000913	363825	363830		0.255608
NC_000913	363830	363835		0.303980
NC_000913	363835	363840		0.241731
NC_000913	363840	363845		0.278622
NC_000913	363845	363850		0.330644
NC_000913	363850	363855		0.433099
NC_000913	363855	363860		0.488152
NC_000913	363860	363865		0.514030
NC_000913	363865	363870		0.549526
NC_000913	363870	363875		0.632222
NC_000913	363875	363880		0.739882
NC_000913	363880	363885		0.802234
NC_000913	363885	363890		0.742012
NC_000913	363890	363895		0.583813
NC_000913	363895	363900		0.572382
NC_000913	363900	363905		0.378646
NC_000913	363905	363910		0.427633
NC_000913	363910	363915		0.472618
NC_000913	363915	363920		0.613508
NC_000913	363920	363925		0.539217
NC_000913	363925	363930		0.465571
NC_000913	363930	363935		0.587239
NC_000913	363935	363940		0.421198
NC_000913	363940	363945		0.375498
NC_000913	363945	363950		0.399868
NC_000913	363950	363955		0.286291
NC_000913	363955	363960		0.173407
NC_000913	363960	363965		0.188620
NC_000913	363965	363970		0.204781
NC_000913	363970	363975		0.208676
NC_000913	363975	363980		0.190212
NC_000913	363980	363985		0.220655
NC_000913	363985	363990		0.494617
NC_000913	363990	363995		0.373579
NC_000913	363995	364000		0.205195
NC_000913	364000	364005		0.188855
NC_000913	364005	364010		0.056419
NC_000913	364010	364015		0.013977
NC_000913	364015	364020		0.009029
NC_000913	364020	364025		0.011359
NC_000913	364025	364030		0.011471
NC_000913	364030	364035		0.020571
NC_000913	364035	364040		0.020894
NC_000913	364040	364045		0.031885
NC_000913	364045	364050		0.386088
NC_000913	364050	364055		0.309727
NC_000913	364055	364060		0.369345
NC_000913	364060	364065		0.295524
NC_000913	364065	364070		0.268604
NC_000913	364070	364075		0.313186
NC_000913	364075	364080		0.210261
NC_000913	364080	364085		0.268351
NC_000913	364085	364090		0.403064
NC_000913	364090	364095		0.346445
NC_000913	364095	364100		0.315137
NC_000913	364100	364105		0.324981
NC_000913	364105	364110		0.329358
NC_000913	364110	364115		0.345992
NC_000913	364115	364120		0.355071
NC_000913	364120	364125		0.561281
NC_000913	364125	364130		0.532417
NC_000913	364130	364135		0.550875
NC_000913	364135	364140		0.591533
NC_000913	364140	364145		0.477055
NC_000913	364145	364150		0.558507
NC_000913	364150	364155		0.682761
NC_000913	364155	364160		0.623277
NC_000913	364160	364165		0.396466
NC_000913	364165	364170		0.523009
NC_000913	364170	364175		0.570416
NC_000913	364175	364180		0.668059
NC_000913	364180	364185		0.959143
NC_000913	364185	364190		0.788928
NC_000913	364190	364195		0.988458
NC_000913	364195	364200		1.378140
NC_000913	364200	364205		1.364775
NC_000913	364205	364210		1.434747
NC_000913	364210	364215		1.730438
NC_000913	364215	364220		1.328769
NC_000913	364220	364225		1.504597
NC_000913	364225	364230		1.704549
NC_000913	364230	364235		1.648703
NC_000913	364235	364240		1.726565
NC_000913	364240	364245		1.813782
NC_000913	364245	364250		1.899537
NC_000913	364250	364255		2.036403
NC_000913	364255	364260		2.097329
NC_000913	364260	364265		2.723826
NC_000913	364265	364270		4.059400
NC_000913	364270	364275		4.152366
NC_000913	364275	364280		3.930172
NC_000913	364280	364285		3.649241
NC_000913	364285	364290		3.423789
NC_000913	364290	364295		2.662321
NC_000913	364295	364300		1.942092
NC_000913	364300	364305		1.518293
NC_000913	364305	364310		1.220565
NC_000913	364310	364315		1.098419
NC_000913	364315	364320		0.986355
NC_000913	364320	364325		0.989715
NC_000913	364325	364330		0.843049
NC_000913	364330	364335		0.514016
NC_000913	364335	364340		0.557370
NC_000913	364340	364345		0.568045
NC_000913	364345	364350		0.602267
NC_000913	364350	364355		0.539800
NC_000913	364355	364360		0.518164
NC_000913	364360	364365		1.332126
NC_000913	364365	364370		1.393598
NC_000913	364370	364375		0.948049
NC_000913	364375	364380		1.043883
NC_000913	364380	364385		0.555281
NC_000913	364385	364390		0.230895
NC_000913	364390	364395		0.175248
NC_000913	364395	364400		0.136036
NC_000913	364400	364405		0.124113
NC_000913	364405	364410		0.135635
NC_000913	364410	364415		0.133085
NC_000913	364415	364420		0.181283
NC_000913	364420	364425		0.146769
NC_000913	364425	364430		0.141752
NC_000913	364430	364435		0.146778
NC_000913	364435	364440		0.198063
NC_000913	364440	364445		0.188051
NC_000913	364445	364450		0.158407
NC_000913	364450	364455		0.236155
NC_000913	364455	364460		0.227904
NC_000913	364460	364465		0.193302
NC_000913	364465	364470		0.138578
NC_000913	364470	364475		0.156534
NC_000913	364475	364480		0.176144
NC_000913	364480	364485		0.237987
NC_000913	364485	364490		0.290694
NC_000913	364490	364495		0.278261
NC_000913	364495	364500		0.477627
NC_000913	364500	364505		0.448663
NC_000913	364505	364510		0.364241
NC_000913	364510	364515		0.402225
NC_000913	364515	364520		0.329235
NC_000913	364520	364525		0.334524
NC_000913	364525	364530		0.043055
NC_000913	364530	364535		0.032901
NC_000913	364535	364540		0.029129
NC_000913	364540	364545		0.016386
NC_000913	364545	364550		0.012137
NC_000913	364550	364555		0.012593
NC_000913	364555	364560		0.017315
NC_000913	364560	364565		0.021692
NC_000913	364565	364570		0.023563
NC_000913	364570	364575		0.094191
NC_000913	364575	364580		0.211073
NC_000913	364580	364585		0.123444
NC_000913	364585	364590		0.038967
NC_000913	364590	364595		0.024527
NC_000913	364595	364600		0.025106
NC_000913	364600	364605		0.021670
NC_000913	364605	364610		0.023159
NC_000913	364610	364615		0.024645
NC_000913	364615	364620		0.039488
NC_000913	364620	364625		0.042879
NC_000913	364625	364630		0.252420
NC_000913	364630	364635		0.114010
NC_000913	364635	364640		0.127061
NC_000913	364640	364645		0.125963
NC_000913	364645	364650		0.122989
NC_000913	364650	364655		0.105063
NC_000913	364655	364660		0.074730
NC_000913	364660	364665		0.046687
NC_000913	364665	364670		0.021254
NC_000913	364670	364675		0.017641
NC_000913	364675	364680		0.025031
NC_000913	364680	364685		0.017316
NC_000913	364685	364690		0.014295
NC_000913	364690	364695		0.084323
NC_000913	364695	364700		0.020485
NC_000913	364700	364705		0.014260
NC_000913	364705	364710		0.013538
NC_000913	364710	364715		0.015856
NC_000913	364715	364720		0.019352
NC_000913	364720	364725		0.022402
NC_000913	364725	364730		0.022182
NC_000913	364730	364735		0.024576
NC_000913	364735	364740		0.020300
NC_000913	364740	364745		0.022614
NC_000913	364745	364750		0.093082
NC_000913	364750	364755		0.050024
NC_000913	364755	364760		0.048272
NC_000913	364760	364765		0.052492
NC_000913	364765	364770		0.065098
NC_000913	364770	364775		0.081876
NC_000913	364775	364780		0.085781
NC_000913	364780	364785		0.138073
NC_000913	364785	364790		0.161907
NC_000913	364790	364795		0.157533
NC_000913	364795	364800		0.282801
NC_000913	364800	364805		0.400885
NC_000913	364805	364810		0.634339
NC_000913	364810	364815		0.362872
NC_000913	364815	364820		0.275158
NC_000913	364820	364825		0.256219
NC_000913	364825	364830		0.256961
NC_000913	364830	364835		0.220176
NC_000913	364835	364840		0.209985
NC_000913	364840	364845		0.228269
NC_000913	364845	364850		0.337333
NC_000913	364850	364855		0.310747
NC_000913	364855	364860		0.305236
NC_000913	364860	364865		0.408143
NC_000913	364865	364870		0.519830
NC_000913	364870	364875		0.476983
NC_000913	364875	364880		0.427584
NC_000913	364880	364885		0.531182
NC_000913	364885	364890		0.342831
NC_000913	364890	364895		0.180148
NC_000913	364895	364900		0.178244
NC_000913	364900	364905		0.187596
NC_000913	364905	364910		0.233390
NC_000913	364910	364915		0.208161
NC_000913	364915	364920		0.194661
NC_000913	364920	364925		0.258363
NC_000913	364925	364930		0.497202
NC_000913	364930	364935		0.526407
NC_000913	364935	364940		0.573124
NC_000913	364940	364945		0.752747
NC_000913	364945	364950		0.538053
NC_000913	364950	364955		0.521483
NC_000913	364955	364960		0.616778
NC_000913	364960	364965		0.834253
NC_000913	364965	364970		0.768174
NC_000913	364970	364975		0.765938
NC_000913	364975	364980		0.877274
NC_000913	364980	364985		0.717999
NC_000913	364985	364990		0.630816
NC_000913	364990	364995		0.421530
NC_000913	364995	365000		0.145886
NC_000913	365000	365005		0.102083
NC_000913	365005	365010		0.089907
NC_000913	365010	365015		0.081812
NC_000913	365015	365020		0.084931
NC_000913	365020	365025		0.087992
NC_000913	365025	365030		0.220415
NC_000913	365030	365035		0.234846
NC_000913	365035	365040		0.352544
NC_000913	365040	365045		0.231398
NC_000913	365045	365050		0.217465
NC_000913	365050	365055		0.294655
NC_000913	365055	365060		0.283595
NC_000913	365060	365065		0.585497
NC_000913	365065	365070		0.418491
NC_000913	365070	365075		0.632925
NC_000913	365075	365080		0.339008
NC_000913	365080	365085		0.417542
NC_000913	365085	365090		0.313906
NC_000913	365090	365095		0.331633
NC_000913	365095	365100		0.408556
NC_000913	365100	365105		0.339153
NC_000913	365105	365110		0.320979
NC_000913	365110	365115		0.315020
NC_000913	365115	365120		0.312663
NC_000913	365120	365125		0.400343
NC_000913	365125	365130		0.550240
NC_000913	365130	365135		0.893932
NC_000913	365135	365140		0.620425
NC_000913	365140	365145		0.618348
NC_000913	365145	365150		0.641282
NC_000913	365150	365155		0.657950
NC_000913	365155	365160		0.725538
NC_000913	365160	365165		1.007465
NC_000913	365165	365170		1.226821
NC_000913	365170	365175		1.203737
NC_000913	365175	365180		1.956286
NC_000913	365180	365185		0.975442
NC_000913	365185	365190		1.121839
NC_000913	365190	365195		0.912648
NC_000913	365195	365200		0.885375
NC_000913	365200	365205		0.795657
NC_000913	365205	365210		0.576702
NC_000913	365210	365215		0.483310
NC_000913	365215	365220		0.413110
NC_000913	365220	365225		0.321893
NC_000913	365225	365230		0.219811
NC_000913	365230	365235		0.232113
NC_000913	365235	365240		0.250304
NC_000913	365240	365245		0.238038
NC_000913	365245	365250		0.189949
NC_000913	365250	365255		0.100735
NC_000913	365255	365260		0.009864
NC_000913	365260	365265		0.005909
NC_000913	365265	365270		0.005571
NC_000913	365270	365275		0.004576
NC_000913	365275	365280		0.003909
NC_000913	365280	365285		0.003616
NC_000913	365285	365290		0.005745
NC_000913	365290	365295		0.006045
NC_000913	365295	365300		0.033331
NC_000913	365300	365305		0.023648
NC_000913	365305	365310		0.019641
NC_000913	365310	365315		0.025458
NC_000913	365315	365320		0.022177
NC_000913	365320	365325		0.047337
NC_000913	365325	365330		0.056245
NC_000913	365330	365335		0.045998
NC_000913	365335	365340		0.100299
NC_000913	365340	365345		0.040685
NC_000913	365345	365350		0.033317
NC_000913	365350	365355		0.041718
NC_000913	365355	365360		0.034971
NC_000913	365360	365365		0.097812
NC_000913	365365	365370		0.143006
NC_000913	365370	365375		0.134256
NC_000913	365375	365380		0.210026
NC_000913	365380	365385		0.085191
NC_000913	365385	365390		0.025028
NC_000913	365390	365395		0.017973
NC_000913	365395	365400		0.013371
NC_000913	365400	365405		0.012138
NC_000913	365405	365410		0.008336
NC_000913	365410	365415		0.005868
NC_000913	365415	365420		0.010274
NC_000913	365420	365425		0.039294
NC_000913	365425	365430		0.051987
NC_000913	365430	365435		0.053953
NC_000913	365435	365440		0.052385
NC_000913	365440	365445		0.049314
NC_000913	365445	365450		0.079775
NC_000913	365450	365455		0.126268
NC_000913	365455	365460		0.149805
NC_000913	365460	365465		0.155771
NC_000913	365465	365470		0.349871
NC_000913	365470	365475		0.417631
NC_000913	365475	365480		0.273924
NC_000913	365480	365485		0.202522
NC_000913	365485	365490		0.221485
NC_000913	365490	365495		0.184948
NC_000913	365495	365500		0.180844
NC_000913	365500	365505		0.191343
NC_000913	365505	365510		0.194595
NC_000913	365510	365515		0.167210
NC_000913	365515	365520		0.207281
NC_000913	365520	365525		0.163350
NC_000913	365525	365530		0.224477
NC_000913	365530	365535		0.389237
NC_000913	365535	365540		0.344941
NC_000913	365540	365545		0.292646
NC_000913	365545	365550		0.239403
NC_000913	365550	365555		0.199202
NC_000913	365555	365560		0.172492
NC_000913	365560	365565		0.157379
NC_000913	365565	365570		0.223932
NC_000913	365570	365575		0.151279
NC_000913	365575	365580		0.170408
NC_000913	365580	365585		0.124591
NC_000913	365585	365590		0.156564
NC_000913	365590	365595		0.187821
NC_000913	365595	365600		0.197068
NC_000913	365600	365605		0.308137
NC_000913	365605	365610		0.296449
NC_000913	365610	365615		0.147580
NC_000913	365615	365620		0.176776
NC_000913	365620	365625		0.114401
NC_000913	365625	365630		0.201270
NC_000913	365630	365635		0.170461
NC_000913	365635	365640		0.219508
NC_000913	365640	365645		0.212610
NC_000913	365645	365650		0.492075
NC_000913	365650	365655		0.441439
NC_000913	365655	365660		0.254917
NC_000913	365660	365665		0.167318
NC_000913	365665	365670		0.094405
NC_000913	365670	365675		0.090432
NC_000913	365675	365680		0.071469
NC_000913	365680	365685		0.074221
NC_000913	365685	365690		0.060363
NC_000913	365690	365695		0.105055
NC_000913	365695	365700		0.103164
NC_000913	365700	365705		0.331298
NC_000913	365705	365710		0.368741
NC_000913	365710	365715		0.287951
NC_000913	365715	365720		0.232459
NC_000913	365720	365725		0.211720
NC_000913	365725	365730		0.231287
NC_000913	365730	365735		0.210669
NC_000913	365735	365740		0.211062
NC_000913	365740	365745		0.215679
NC_000913	365745	365750		0.202153
NC_000913	365750	365755		0.158781
NC_000913	365755	365760		0.185112
NC_000913	365760	365765		0.170888
NC_000913	365765	365770		0.179274
NC_000913	365770	365775		0.154837
NC_000913	365775	365780		0.170123
NC_000913	365780	365785		0.143016
NC_000913	365785	365790		0.252798
NC_000913	365790	365795		0.197068
NC_000913	365795	365800		0.181367
NC_000913	365800	365805		0.139410
NC_000913	365805	365810		0.112362
NC_000913	365810	365815		0.119090
NC_000913	365815	365820		0.127136
NC_000913	365820	365825		0.147053
NC_000913	365825	365830		0.206691
NC_000913	365830	365835		0.218709
NC_000913	365835	365840		0.202779
NC_000913	365840	365845		0.203499
NC_000913	365845	365850		0.269248
NC_000913	365850	365855		0.411102
NC_000913	365855	365860		0.269444
NC_000913	365860	365865		0.344779
NC_000913	365865	365870		0.117278
NC_000913	365870	365875		0.096195
NC_000913	365875	365880		0.065121
NC_000913	365880	365885		0.049368
NC_000913	365885	365890		0.027466
NC_000913	365890	365895		0.021207
NC_000913	365895	365900		0.021639
NC_000913	365900	365905		0.030304
NC_000913	365905	365910		0.023562
NC_000913	365910	365915		0.029155
NC_000913	365915	365920		0.142879
NC_000913	365920	365925		0.939438
NC_000913	365925	365930		1.199680
NC_000913	365930	365935		0.362372
NC_000913	365935	365940		0.227136
NC_000913	365940	365945		0.067487
NC_000913	365945	365950		0.059700
NC_000913	365950	365955		0.059281
NC_000913	365955	365960		0.041304
NC_000913	365960	365965		0.022478
NC_000913	365965	365970		0.033969
NC_000913	365970	365975		0.061418
NC_000913	365975	365980		0.172226
NC_000913	365980	365985		0.192139
NC_000913	365985	365990		0.309059
NC_000913	365990	365995		0.392610
NC_000913	365995	366000		0.450272
NC_000913	366000	366005		0.416722
NC_000913	366005	366010		0.317611
NC_000913	366010	366015		0.378754
NC_000913	366015	366020		0.412449
NC_000913	366020	366025		0.493856
NC_000913	366025	366030		0.517260
NC_000913	366030	366035		0.597327
NC_000913	366035	366040		0.413854
NC_000913	366040	366045		0.501839
NC_000913	366045	366050		0.513697
NC_000913	366050	366055		0.582322
NC_000913	366055	366060		0.656241
NC_000913	366060	366065		0.587537
NC_000913	366065	366070		0.529654
NC_000913	366070	366075		0.467509
NC_000913	366075	366080		0.451563
NC_000913	366080	366085		0.457840
NC_000913	366085	366090		0.458633
NC_000913	366090	366095		0.364864
NC_000913	366095	366100		0.375959
NC_000913	366100	366105		0.303992
NC_000913	366105	366110		0.326145
NC_000913	366110	366115		0.400769
NC_000913	366115	366120		0.320779
NC_000913	366120	366125		0.331733
NC_000913	366125	366130		0.262438
NC_000913	366130	366135		0.360231
NC_000913	366135	366140		0.328885
NC_000913	366140	366145		0.324755
NC_000913	366145	366150		0.339549
NC_000913	366150	366155		0.341790
NC_000913	366155	366160		0.342281
NC_000913	366160	366165		0.369911
NC_000913	366165	366170		0.272747
NC_000913	366170	366175		0.287832
NC_000913	366175	366180		0.293952
NC_000913	366180	366185		0.340146
NC_000913	366185	366190		0.345020
NC_000913	366190	366195		0.433270
NC_000913	366195	366200		0.382761
NC_000913	366200	366205		0.402487
NC_000913	366205	366210		0.501858
NC_000913	366210	366215		0.526352
NC_000913	366215	366220		0.504869
NC_000913	366220	366225		0.456945
NC_000913	366225	366230		0.502086
NC_000913	366230	366235		0.204914
NC_000913	366235	366240		0.117003
NC_000913	366240	366245		0.111741
NC_000913	366245	366250		0.094567
NC_000913	366250	366255		0.083871
NC_000913	366255	366260		0.086602
NC_000913	366260	366265		0.080008
NC_000913	366265	366270		0.096329
NC_000913	366270	366275		0.160820
NC_000913	366275	366280		0.231655
NC_000913	366280	366285		0.228206
NC_000913	366285	366290		0.202248
NC_000913	366290	366295		0.116285
NC_000913	366295	366300		0.200759
NC_000913	366300	366305		0.106345
NC_000913	366305	366310		0.170795
NC_000913	366310	366315		0.147042
NC_000913	366315	366320		0.136208
NC_000913	366320	366325		0.084696
NC_000913	366325	366330		0.058554
NC_000913	366330	366335		0.093761
NC_000913	366335	366340		0.127610
NC_000913	366340	366345		0.114096
NC_000913	366345	366350		0.058347
NC_000913	366350	366355		0.106685
NC_000913	366355	366360		0.144122
NC_000913	366360	366365		0.122322
NC_000913	366365	366370		0.132728
NC_000913	366370	366375		0.130773
NC_000913	366375	366380		0.136895
NC_000913	366380	366385		0.129849
NC_000913	366385	366390		0.134701
NC_000913	366390	366395		0.121710
NC_000913	366395	366400		0.093499
NC_000913	366400	366405		0.121742
NC_000913	366405	366410		0.131168
NC_000913	366410	366415		0.185851
NC_000913	366415	366420		0.151861
NC_000913	366420	366425		0.089098
NC_000913	366425	366430		0.067069
NC_000913	366430	366435		0.060193
NC_000913	366435	366440		0.068175
NC_000913	366440	366445		0.081800
NC_000913	366445	366450		0.135204
NC_000913	366450	366455		0.174998
NC_000913	366455	366460		0.270106
NC_000913	366460	366465		0.319950
NC_000913	366465	366470		0.353327
NC_000913	366470	366475		0.576110
NC_000913	366475	366480		0.144639
NC_000913	366480	366485		0.108838
NC_000913	366485	366490		0.132615
NC_000913	366490	366495		0.135930
NC_000913	366495	366500		0.136231
NC_000913	366500	366505		0.161297
NC_000913	366505	366510		0.201165
NC_000913	366510	366515		0.309381
NC_000913	366515	366520		0.299747
NC_000913	366520	366525		0.368105
NC_000913	366525	366530		0.428728
NC_000913	366530	366535		0.406053
NC_000913	366535	366540		0.387915
NC_000913	366540	366545		0.319459
NC_000913	366545	366550		0.301428
NC_000913	366550	366555		0.303751
NC_000913	366555	366560		0.392642
NC_000913	366560	366565		0.244017
NC_000913	366565	366570		0.211223
NC_000913	366570	366575		0.199144
NC_000913	366575	366580		0.178485
NC_000913	366580	366585		0.166868
NC_000913	366585	366590		0.161318
NC_000913	366590	366595		0.227472
NC_000913	366595	366600		0.198058
NC_000913	366600	366605		0.267366
NC_000913	366605	366610		0.257448
NC_000913	366610	366615		0.261439
NC_000913	366615	366620		0.268210
NC_000913	366620	366625		0.276734
NC_000913	366625	366630		0.224492
NC_000913	366630	366635		0.247443
NC_000913	366635	366640		0.303000
NC_000913	366640	366645		0.215137
NC_000913	366645	366650		0.481081
NC_000913	366650	366655		0.736552
NC_000913	366655	366660		0.867580
NC_000913	366660	366665		0.622113
NC_000913	366665	366670		0.656714
NC_000913	366670	366675		0.211361
NC_000913	366675	366680		0.190213
NC_000913	366680	366685		0.233782
NC_000913	366685	366690		0.241511
NC_000913	366690	366695		0.314057
NC_000913	366695	366700		0.427561
NC_000913	366700	366705		0.582799
NC_000913	366705	366710		0.633741
NC_000913	366710	366715		0.616953
NC_000913	366715	366720		0.247859
NC_000913	366720	366725		0.243418
NC_000913	366725	366730		0.239654
NC_000913	366730	366735		0.212666
NC_000913	366735	366740		0.256054
NC_000913	366740	366745		0.733753
NC_000913	366745	366750		0.741996
NC_000913	366750	366755		0.972254
NC_000913	366755	366760		0.986586
NC_000913	366760	366765		0.941595
NC_000913	366765	366770		0.942117
NC_000913	366770	366775		1.054785
NC_000913	366775	366780		0.856430
NC_000913	366780	366785		0.862231
NC_000913	366785	366790		0.854718
NC_000913	366790	366795		0.901501
NC_000913	366795	366800		0.741343
NC_000913	366800	366805		0.738908
NC_000913	366805	366810		0.680504
NC_000913	366810	366815		0.669376
NC_000913	366815	366820		0.483792
NC_000913	366820	366825		0.434394
NC_000913	366825	366830		0.404276
NC_000913	366830	366835		0.361237
NC_000913	366835	366840		0.126717
NC_000913	366840	366845		0.169948
NC_000913	366845	366850		0.159261
NC_000913	366850	366855		0.186522
NC_000913	366855	366860		0.142237
NC_000913	366860	366865		0.122462
NC_000913	366865	366870		0.113356
NC_000913	366870	366875		0.096097
NC_000913	366875	366880		0.178261
NC_000913	366880	366885		0.186917
NC_000913	366885	366890		0.126519
NC_000913	366890	366895		0.236217
NC_000913	366895	366900		0.356991
NC_000913	366900	366905		0.442384
NC_000913	366905	366910		0.315231
NC_000913	366910	366915		0.377574
NC_000913	366915	366920		0.477811
NC_000913	366920	366925		0.504786
NC_000913	366925	366930		0.479195
NC_000913	366930	366935		0.527186
NC_000913	366935	366940		0.466579
NC_000913	366940	366945		0.451583
NC_000913	366945	366950		0.437918
NC_000913	366950	366955		0.434498
NC_000913	366955	366960		0.442615
NC_000913	366960	366965		0.383582
NC_000913	366965	366970		0.420050
NC_000913	366970	366975		0.458460
NC_000913	366975	366980		0.669889
NC_000913	366980	366985		0.736758
NC_000913	366985	366990		0.501396
NC_000913	366990	366995		0.475010
NC_000913	366995	367000		0.419594
NC_000913	367000	367005		0.376265
NC_000913	367005	367010		0.310941
NC_000913	367010	367015		0.310289
NC_000913	367015	367020		0.330233
NC_000913	367020	367025		0.642338
NC_000913	367025	367030		0.930748
NC_000913	367030	367035		1.112531
NC_000913	367035	367040		1.225285
NC_000913	367040	367045		1.146229
NC_000913	367045	367050		1.203980
NC_000913	367050	367055		1.347898
NC_000913	367055	367060		1.406121
NC_000913	367060	367065		1.903847
NC_000913	367065	367070		1.790682
NC_000913	367070	367075		1.348426
NC_000913	367075	367080		1.541611
NC_000913	367080	367085		1.396637
NC_000913	367085	367090		1.657223
NC_000913	367090	367095		1.024462
NC_000913	367095	367100		0.967843
NC_000913	367100	367105		1.005109
NC_000913	367105	367110		1.002029
NC_000913	367110	367115		0.697667
NC_000913	367115	367120		0.753560
NC_000913	367120	367125		0.767364
NC_000913	367125	367130		0.657361
NC_000913	367130	367135		0.699399
NC_000913	367135	367140		0.779045
NC_000913	367140	367145		0.748778
NC_000913	367145	367150		0.348790
NC_000913	367150	367155		0.299343
NC_000913	367155	367160		0.300767
NC_000913	367160	367165		0.309682
NC_000913	367165	367170		0.344956
NC_000913	367170	367175		0.435552
NC_000913	367175	367180		0.513385
NC_000913	367180	367185		0.617786
NC_000913	367185	367190		0.617396
NC_000913	367190	367195		0.579798
NC_000913	367195	367200		0.561022
NC_000913	367200	367205		0.652996
NC_000913	367205	367210		0.816610
NC_000913	367210	367215		0.674477
NC_000913	367215	367220		0.475713
NC_000913	367220	367225		0.314836
NC_000913	367225	367230		0.207663
NC_000913	367230	367235		0.213517
NC_000913	367235	367240		0.224884
NC_000913	367240	367245		0.257953
NC_000913	367245	367250		0.200321
NC_000913	367250	367255		0.332571
NC_000913	367255	367260		0.419182
NC_000913	367260	367265		0.384890
NC_000913	367265	367270		0.419474
NC_000913	367270	367275		0.429905
NC_000913	367275	367280		0.499790
NC_000913	367280	367285		0.502694
NC_000913	367285	367290		0.457400
NC_000913	367290	367295		0.442984
NC_000913	367295	367300		0.463210
NC_000913	367300	367305		0.550269
NC_000913	367305	367310		0.688508
NC_000913	367310	367315		0.702646
NC_000913	367315	367320		0.684251
NC_000913	367320	367325		0.645735
NC_000913	367325	367330		0.391024
NC_000913	367330	367335		0.451917
NC_000913	367335	367340		0.297861
NC_000913	367340	367345		0.175069
NC_000913	367345	367350		0.163259
NC_000913	367350	367355		0.165285
NC_000913	367355	367360		0.155941
NC_000913	367360	367365		0.142446
NC_000913	367365	367370		0.161082
NC_000913	367370	367375		0.193851
NC_000913	367375	367380		0.128675
NC_000913	367380	367385		0.103575
NC_000913	367385	367390		0.109220
NC_000913	367390	367395		0.074866
NC_000913	367395	367400		0.081140
NC_000913	367400	367405		0.067946
NC_000913	367405	367410		0.051336
NC_000913	367410	367415		0.110340
NC_000913	367415	367420		0.085814
NC_000913	367420	367425		0.106026
NC_000913	367425	367430		0.047927
NC_000913	367430	367435		0.042984
NC_000913	367435	367440		0.046486
NC_000913	367440	367445		0.049196
NC_000913	367445	367450		0.051213
NC_000913	367450	367455		0.098810
NC_000913	367455	367460		0.112983
NC_000913	367460	367465		0.190811
NC_000913	367465	367470		0.103508
NC_000913	367470	367475		0.113217
NC_000913	367475	367480		0.199208
NC_000913	367480	367485		0.183977
NC_000913	367485	367490		0.281552
NC_000913	367490	367495		0.532347
NC_000913	367495	367500		0.608287
NC_000913	367500	367505		0.599012
NC_000913	367505	367510		0.758575
NC_000913	367510	367515		0.555533
NC_000913	367515	367520		0.387351
NC_000913	367520	367525		0.402878
NC_000913	367525	367530		0.414172
NC_000913	367530	367535		0.395018
NC_000913	367535	367540		0.313137
NC_000913	367540	367545		0.312954
NC_000913	367545	367550		0.308432
NC_000913	367550	367555		0.299492
NC_000913	367555	367560		0.406307
NC_000913	367560	367565		0.355790
NC_000913	367565	367570		0.445591
NC_000913	367570	367575		0.429385
NC_000913	367575	367580		0.385849
NC_000913	367580	367585		0.482399
NC_000913	367585	367590		0.520756
NC_000913	367590	367595		0.570864
NC_000913	367595	367600		0.506369
NC_000913	367600	367605		0.369195
NC_000913	367605	367610		0.337390
NC_000913	367610	367615		0.309379
NC_000913	367615	367620		0.292284
NC_000913	367620	367625		0.341127
NC_000913	367625	367630		0.335682
NC_000913	367630	367635		0.396135
NC_000913	367635	367640		0.587115
NC_000913	367640	367645		0.653117
NC_000913	367645	367650		0.815417
NC_000913	367650	367655		0.747679
NC_000913	367655	367660		0.521586
NC_000913	367660	367665		0.609614
NC_000913	367665	367670		0.766807
NC_000913	367670	367675		0.641086
NC_000913	367675	367680		0.452331
NC_000913	367680	367685		0.438848
NC_000913	367685	367690		0.489345
NC_000913	367690	367695		0.520862
NC_000913	367695	367700		0.479062
NC_000913	367700	367705		0.416287
NC_000913	367705	367710		0.382016
NC_000913	367710	367715		0.627282
NC_000913	367715	367720		0.702745
NC_000913	367720	367725		0.756730
NC_000913	367725	367730		0.886818
NC_000913	367730	367735		0.882675
NC_000913	367735	367740		0.871737
NC_000913	367740	367745		0.830696
NC_000913	367745	367750		0.700369
NC_000913	367750	367755		0.733777
NC_000913	367755	367760		0.311925
NC_000913	367760	367765		0.261670
NC_000913	367765	367770		0.235862
NC_000913	367770	367775		0.215735
NC_000913	367775	367780		0.187699
NC_000913	367780	367785		0.208919
NC_000913	367785	367790		0.377228
NC_000913	367790	367795		0.491223
NC_000913	367795	367800		0.759167
NC_000913	367800	367805		1.005082
NC_000913	367805	367810		1.005954
NC_000913	367810	367815		0.973467
NC_000913	367815	367820		0.935595
NC_000913	367820	367825		0.962372
NC_000913	367825	367830		0.965312
NC_000913	367830	367835		1.144520
NC_000913	367835	367840		1.068849
NC_000913	367840	367845		1.039641
NC_000913	367845	367850		0.814337
NC_000913	367850	367855		0.826668
NC_000913	367855	367860		0.835338
NC_000913	367860	367865		0.888857
NC_000913	367865	367870		0.836162
NC_000913	367870	367875		1.058194
NC_000913	367875	367880		0.560503
NC_000913	367880	367885		0.499476
NC_000913	367885	367890		0.486068
NC_000913	367890	367895		0.256375
NC_000913	367895	367900		0.037859
NC_000913	367900	367905		0.010362
NC_000913	367905	367910		0.010721
NC_000913	367910	367915		0.011647
NC_000913	367915	367920		0.012418
NC_000913	367920	367925		0.005051
NC_000913	367925	367930		0.003250
NC_000913	367930	367935		0.103078
NC_000913	367935	367940		0.068474
NC_000913	367940	367945		0.072229
NC_000913	367945	367950		0.045825
NC_000913	367950	367955		0.023182
NC_000913	367955	367960		0.019029
NC_000913	367960	367965		0.024722
NC_000913	367965	367970		0.028286
NC_000913	367970	367975		0.025868
NC_000913	367975	367980		0.020673
NC_000913	367980	367985		0.028693
NC_000913	367985	367990		0.036511
NC_000913	367990	367995		0.042541
NC_000913	367995	368000		0.048819
NC_000913	368000	368005		0.064349
NC_000913	368005	368010		0.105144
NC_000913	368010	368015		0.101444
NC_000913	368015	368020		0.057173
NC_000913	368020	368025		0.100829
NC_000913	368025	368030		0.172125
NC_000913	368030	368035		0.244968
NC_000913	368035	368040		0.174325
NC_000913	368040	368045		0.148030
NC_000913	368045	368050		0.139611
NC_000913	368050	368055		0.132147
NC_000913	368055	368060		0.134577
NC_000913	368060	368065		0.141784
NC_000913	368065	368070		0.138424
NC_000913	368070	368075		0.176408
NC_000913	368075	368080		0.221100
NC_000913	368080	368085		0.145710
NC_000913	368085	368090		0.152317
NC_000913	368090	368095		0.156322
NC_000913	368095	368100		0.340035
NC_000913	368100	368105		0.365851
NC_000913	368105	368110		0.413848
NC_000913	368110	368115		0.397403
NC_000913	368115	368120		0.403517
NC_000913	368120	368125		0.428441
NC_000913	368125	368130		0.429008
NC_000913	368130	368135		0.370222
NC_000913	368135	368140		0.327365
NC_000913	368140	368145		0.355540
NC_000913	368145	368150		0.351573
NC_000913	368150	368155		0.286657
NC_000913	368155	368160		0.204787
NC_000913	368160	368165		0.293196
NC_000913	368165	368170		0.257679
NC_000913	368170	368175		0.224223
NC_000913	368175	368180		0.195218
NC_000913	368180	368185		0.191872
NC_000913	368185	368190		0.278221
NC_000913	368190	368195		0.188166
NC_000913	368195	368200		0.211693
NC_000913	368200	368205		0.257420
NC_000913	368205	368210		0.264650
NC_000913	368210	368215		0.286191
NC_000913	368215	368220		0.332901
NC_000913	368220	368225		0.371941
NC_000913	368225	368230		0.675391
NC_000913	368230	368235		0.764615
NC_000913	368235	368240		0.616542
NC_000913	368240	368245		1.098521
NC_000913	368245	368250		1.090783
NC_000913	368250	368255		1.078971
NC_000913	368255	368260		0.801280
NC_000913	368260	368265		0.756925
NC_000913	368265	368270		0.742986
NC_000913	368270	368275		0.886947
NC_000913	368275	368280		0.944724
NC_000913	368280	368285		1.093457
NC_000913	368285	368290		1.105261
NC_000913	368290	368295		1.129343
NC_000913	368295	368300		0.983398
NC_000913	368300	368305		0.928189
NC_000913	368305	368310		0.583427
NC_000913	368310	368315		0.480348
NC_000913	368315	368320		0.419738
NC_000913	368320	368325		0.461963
NC_000913	368325	368330		0.485139
NC_000913	368330	368335		0.528197
NC_000913	368335	368340		0.534806
NC_000913	368340	368345		0.614637
NC_000913	368345	368350		1.759519
NC_000913	368350	368355		1.836716
NC_000913	368355	368360		2.739542
NC_000913	368360	368365		0.408660
NC_000913	368365	368370		0.183082
NC_000913	368370	368375		0.161854
NC_000913	368375	368380		0.149504
NC_000913	368380	368385		0.125525
NC_000913	368385	368390		0.127637
NC_000913	368390	368395		0.117084
NC_000913	368395	368400		0.493490
NC_000913	368400	368405		0.558480
NC_000913	368405	368410		0.740176
NC_000913	368410	368415		1.478614
NC_000913	368415	368420		1.836308
NC_000913	368420	368425		3.648984
NC_000913	368425	368430		4.528735
NC_000913	368430	368435		5.234887
NC_000913	368435	368440		5.449106
NC_000913	368440	368445		5.184138
NC_000913	368445	368450		5.465719
NC_000913	368450	368455		5.140697
NC_000913	368455	368460		4.776571
NC_000913	368460	368465		4.731758
NC_000913	368465	368470		4.550496
NC_000913	368470	368475		4.521839
NC_000913	368475	368480		3.574511
NC_000913	368480	368485		3.470630
NC_000913	368485	368490		2.413180
NC_000913	368490	368495		1.718121
NC_000913	368495	368500		1.824421
NC_000913	368500	368505		2.031879
NC_000913	368505	368510		1.813181
NC_000913	368510	368515		1.370054
NC_000913	368515	368520		1.132398
NC_000913	368520	368525		0.966562
NC_000913	368525	368530		1.702684
NC_000913	368530	368535		1.818333
NC_000913	368535	368540		1.567006
NC_000913	368540	368545		0.905251
NC_000913	368545	368550		0.651879
NC_000913	368550	368555		0.291659
NC_000913	368555	368560		0.259164
NC_000913	368560	368565		0.187191
NC_000913	368565	368570		0.160881
NC_000913	368570	368575		0.146040
NC_000913	368575	368580		0.134518
NC_000913	368580	368585		0.140937
NC_000913	368585	368590		0.147025
NC_000913	368590	368595		0.235322
NC_000913	368595	368600		0.302898
NC_000913	368600	368605		0.317724
NC_000913	368605	368610		0.418409
NC_000913	368610	368615		0.675503
NC_000913	368615	368620		1.141125
NC_000913	368620	368625		0.596794
NC_000913	368625	368630		0.698237
NC_000913	368630	368635		0.640197
NC_000913	368635	368640		0.795677
NC_000913	368640	368645		0.783259
NC_000913	368645	368650		0.962637
NC_000913	368650	368655		0.827079
NC_000913	368655	368660		0.795721
NC_000913	368660	368665		0.699784
NC_000913	368665	368670		0.581566
NC_000913	368670	368675		0.499460
NC_000913	368675	368680		0.405259
NC_000913	368680	368685		0.376706
NC_000913	368685	368690		0.325712
NC_000913	368690	368695		0.337212
NC_000913	368695	368700		0.883456
NC_000913	368700	368705		0.726420
NC_000913	368705	368710		1.006202
NC_000913	368710	368715		0.783660
NC_000913	368715	368720		0.573292
NC_000913	368720	368725		0.483820
NC_000913	368725	368730		0.299478
NC_000913	368730	368735		0.190652
NC_000913	368735	368740		0.177615
NC_000913	368740	368745		0.184828
NC_000913	368745	368750		0.226978
NC_000913	368750	368755		0.186197
NC_000913	368755	368760		0.232276
NC_000913	368760	368765		0.349685
NC_000913	368765	368770		0.639620
NC_000913	368770	368775		0.776959
NC_000913	368775	368780		0.746076
NC_000913	368780	368785		0.648739
NC_000913	368785	368790		0.526151
NC_000913	368790	368795		0.206579
NC_000913	368795	368800		0.267008
NC_000913	368800	368805		0.305498
NC_000913	368805	368810		0.291880
NC_000913	368810	368815		0.216785
NC_000913	368815	368820		0.289379
NC_000913	368820	368825		0.346863
NC_000913	368825	368830		0.318921
NC_000913	368830	368835		0.460113
NC_000913	368835	368840		0.557267
NC_000913	368840	368845		0.224411
NC_000913	368845	368850		0.189835
NC_000913	368850	368855		0.179960
NC_000913	368855	368860		0.147745
NC_000913	368860	368865		0.129146
NC_000913	368865	368870		0.117809
NC_000913	368870	368875		0.105248
NC_000913	368875	368880		0.099740
NC_000913	368880	368885		0.116917
NC_000913	368885	368890		0.115508
NC_000913	368890	368895		0.121839
NC_000913	368895	368900		0.204383
NC_000913	368900	368905		0.311242
NC_000913	368905	368910		0.856436
NC_000913	368910	368915		0.286749
NC_000913	368915	368920		0.197648
NC_000913	368920	368925		0.048865
NC_000913	368925	368930		0.018938
NC_000913	368930	368935		0.013242
NC_000913	368935	368940		0.016434
NC_000913	368940	368945		0.017335
NC_000913	368945	368950		0.025872
NC_000913	368950	368955		0.037747
NC_000913	368955	368960		0.312207
NC_000913	368960	368965		0.360036
NC_000913	368965	368970		0.351443
NC_000913	368970	368975		0.308664
NC_000913	368975	368980		0.298257
NC_000913	368980	368985		0.286303
NC_000913	368985	368990		0.306798
NC_000913	368990	368995		0.336240
NC_000913	368995	369000		0.271905
NC_000913	369000	369005		0.322273
NC_000913	369005	369010		0.463080
NC_000913	369010	369015		0.223157
NC_000913	369015	369020		0.180851
NC_000913	369020	369025		0.145130
NC_000913	369025	369030		0.186621
NC_000913	369030	369035		0.180429
NC_000913	369035	369040		0.171149
NC_000913	369040	369045		0.165661
NC_000913	369045	369050		0.221606
NC_000913	369050	369055		0.202739
NC_000913	369055	369060		0.169557
NC_000913	369060	369065		0.165437
NC_000913	369065	369070		0.219496
NC_000913	369070	369075		0.221447
NC_000913	369075	369080		0.232086
NC_000913	369080	369085		0.235633
NC_000913	369085	369090		0.290600
NC_000913	369090	369095		0.237871
NC_000913	369095	369100		0.259795
NC_000913	369100	369105		0.386070
NC_000913	369105	369110		0.220665
NC_000913	369110	369115		0.257690
NC_000913	369115	369120		0.269828
NC_000913	369120	369125		0.247821
NC_000913	369125	369130		0.233603
NC_000913	369130	369135		0.221373
NC_000913	369135	369140		0.266001
NC_000913	369140	369145		0.464256
NC_000913	369145	369150		0.472560
NC_000913	369150	369155		0.798429
NC_000913	369155	369160		0.917433
NC_000913	369160	369165		1.069739
NC_000913	369165	369170		1.501003
NC_000913	369170	369175		1.853509
NC_000913	369175	369180		1.896699
NC_000913	369180	369185		2.208983
NC_000913	369185	369190		2.252490
NC_000913	369190	369195		2.325226
NC_000913	369195	369200		2.523872
NC_000913	369200	369205		2.559381
NC_000913	369205	369210		2.411510
NC_000913	369210	369215		3.042654
NC_000913	369215	369220		2.733863
NC_000913	369220	369225		2.613714
NC_000913	369225	369230		2.243406
NC_000913	369230	369235		1.910999
NC_000913	369235	369240		1.719078
NC_000913	369240	369245		1.923822
NC_000913	369245	369250		1.867673
NC_000913	369250	369255		1.873962
NC_000913	369255	369260		1.364033
NC_000913	369260	369265		0.992664
NC_000913	369265	369270		1.134684
NC_000913	369270	369275		0.926502
NC_000913	369275	369280		0.780491
NC_000913	369280	369285		0.732249
NC_000913	369285	369290		0.751285
NC_000913	369290	369295		0.713606
NC_000913	369295	369300		0.742097
NC_000913	369300	369305		0.662650
NC_000913	369305	369310		0.720931
NC_000913	369310	369315		0.623336
NC_000913	369315	369320		0.705176
NC_000913	369320	369325		0.955777
NC_000913	369325	369330		0.564395
NC_000913	369330	369335		0.497977
NC_000913	369335	369340		0.490730
NC_000913	369340	369345		0.498001
NC_000913	369345	369350		0.496274
NC_000913	369350	369355		0.441047
NC_000913	369355	369360		0.551040
NC_000913	369360	369365		0.569686
NC_000913	369365	369370		0.657633
NC_000913	369370	369375		0.514832
NC_000913	369375	369380		0.555740
NC_000913	369380	369385		0.538277
NC_000913	369385	369390		0.346965
NC_000913	369390	369395		0.356336
NC_000913	369395	369400		0.266155
NC_000913	369400	369405		0.205250
NC_000913	369405	369410		0.191440
NC_000913	369410	369415		0.111928
NC_000913	369415	369420		0.319287
NC_000913	369420	369425		0.255415
NC_000913	369425	369430		0.187004
NC_000913	369430	369435		0.169631
NC_000913	369435	369440		0.169983
NC_000913	369440	369445		0.194022
NC_000913	369445	369450		0.173009
NC_000913	369450	369455		0.161617
NC_000913	369455	369460		0.157216
NC_000913	369460	369465		0.228317
NC_000913	369465	369470		0.281704
NC_000913	369470	369475		0.477926
NC_000913	369475	369480		0.714178
NC_000913	369480	369485		0.515737
NC_000913	369485	369490		0.485186
NC_000913	369490	369495		0.512024
NC_000913	369495	369500		0.523834
NC_000913	369500	369505		0.588481
NC_000913	369505	369510		0.819404
NC_000913	369510	369515		0.752275
NC_000913	369515	369520		0.976843
NC_000913	369520	369525		1.025603
NC_000913	369525	369530		1.019763
NC_000913	369530	369535		1.118640
NC_000913	369535	369540		0.981898
NC_000913	369540	369545		0.730065
NC_000913	369545	369550		0.618218
NC_000913	369550	369555		0.612116
NC_000913	369555	369560		0.682811
NC_000913	369560	369565		0.791230
NC_000913	369565	369570		0.712579
NC_000913	369570	369575		0.575338
NC_000913	369575	369580		0.484488
NC_000913	369580	369585		0.466620
NC_000913	369585	369590		0.437198
NC_000913	369590	369595		0.376291
NC_000913	369595	369600		0.289169
NC_000913	369600	369605		0.245385
NC_000913	369605	369610		0.243233
NC_000913	369610	369615		0.259075
NC_000913	369615	369620		0.281039
NC_000913	369620	369625		0.315278
NC_000913	369625	369630		0.539416
NC_000913	369630	369635		0.450486
NC_000913	369635	369640		0.340713
NC_000913	369640	369645		0.298545
NC_000913	369645	369650		0.292761
NC_000913	369650	369655		0.219412
NC_000913	369655	369660		0.366604
NC_000913	369660	369665		0.226618
NC_000913	369665	369670		0.286002
NC_000913	369670	369675		0.313667
NC_000913	369675	369680		0.260569
NC_000913	369680	369685		0.244556
NC_000913	369685	369690		0.348165
NC_000913	369690	369695		0.398326
NC_000913	369695	369700		0.391907
NC_000913	369700	369705		0.397431
NC_000913	369705	369710		0.431510
NC_000913	369710	369715		0.472148
NC_000913	369715	369720		0.439488
NC_000913	369720	369725		0.465114
NC_000913	369725	369730		0.300740
NC_000913	369730	369735		0.219595
NC_000913	369735	369740		0.286126
NC_000913	369740	369745		0.235380
NC_000913	369745	369750		0.238324
NC_000913	369750	369755		0.167239
NC_000913	369755	369760		0.120730
NC_000913	369760	369765		0.095717
NC_000913	369765	369770		0.037630
NC_000913	369770	369775		0.032125
NC_000913	369775	369780		0.023390
NC_000913	369780	369785		0.016490
NC_000913	369785	369790		0.014899
NC_000913	369790	369795		0.042102
NC_000913	369795	369800		0.051599
NC_000913	369800	369805		0.037191
NC_000913	369805	369810		0.084591
NC_000913	369810	369815		0.071930
NC_000913	369815	369820		0.085903
NC_000913	369820	369825		0.074319
NC_000913	369825	369830		0.090618
NC_000913	369830	369835		0.113638
NC_000913	369835	369840		0.120285
NC_000913	369840	369845		0.110028
NC_000913	369845	369850		0.127079
NC_000913	369850	369855		0.135537
NC_000913	369855	369860		0.166604
NC_000913	369860	369865		0.284992
NC_000913	369865	369870		0.259864
NC_000913	369870	369875		0.039362
NC_000913	369875	369880		0.030802
NC_000913	369880	369885		0.045351
NC_000913	369885	369890		0.018622
NC_000913	369890	369895		0.018815
NC_000913	369895	369900		0.018554
NC_000913	369900	369905		0.024223
NC_000913	369905	369910		0.037254
NC_000913	369910	369915		0.039143
NC_000913	369915	369920		0.084824
NC_000913	369920	369925		0.025975
NC_000913	369925	369930		0.035669
NC_000913	369930	369935		0.033756
NC_000913	369935	369940		0.050303
NC_000913	369940	369945		0.088337
NC_000913	369945	369950		0.202279
NC_000913	369950	369955		0.233959
NC_000913	369955	369960		0.301713
NC_000913	369960	369965		0.286547
NC_000913	369965	369970		0.343866
NC_000913	369970	369975		0.323084
NC_000913	369975	369980		0.291612
NC_000913	369980	369985		0.293392
NC_000913	369985	369990		0.236859
NC_000913	369990	369995		0.149021
NC_000913	369995	370000		0.137969
NC_000913	370000	370005		0.148348
NC_000913	370005	370010		0.174486
NC_000913	370010	370015		0.206923
NC_000913	370015	370020		0.220045
NC_000913	370020	370025		0.288647
NC_000913	370025	370030		0.403133
NC_000913	370030	370035		0.392899
NC_000913	370035	370040		0.414491
NC_000913	370040	370045		0.447030
NC_000913	370045	370050		0.458714
NC_000913	370050	370055		0.580243
NC_000913	370055	370060		0.635773
NC_000913	370060	370065		0.425861
NC_000913	370065	370070		0.190829
NC_000913	370070	370075		0.192192
NC_000913	370075	370080		0.235558
NC_000913	370080	370085		0.276934
NC_000913	370085	370090		0.307814
NC_000913	370090	370095		0.721858
NC_000913	370095	370100		0.540687
NC_000913	370100	370105		0.713405
NC_000913	370105	370110		0.659417
NC_000913	370110	370115		0.760271
NC_000913	370115	370120		0.784447
NC_000913	370120	370125		0.781104
NC_000913	370125	370130		0.591109
NC_000913	370130	370135		0.958701
NC_000913	370135	370140		1.013558
NC_000913	370140	370145		0.801477
NC_000913	370145	370150		0.679353
NC_000913	370150	370155		0.589667
NC_000913	370155	370160		0.480199
NC_000913	370160	370165		0.445257
NC_000913	370165	370170		0.593171
NC_000913	370170	370175		0.590505
NC_000913	370175	370180		0.625244
NC_000913	370180	370185		0.533285
NC_000913	370185	370190		0.713073
NC_000913	370190	370195		0.749329
NC_000913	370195	370200		0.766007
NC_000913	370200	370205		0.888635
NC_000913	370205	370210		0.840090
NC_000913	370210	370215		0.769067
NC_000913	370215	370220		0.781658
NC_000913	370220	370225		0.734720
NC_000913	370225	370230		0.322741
NC_000913	370230	370235		0.258764
NC_000913	370235	370240		0.189905
NC_000913	370240	370245		0.177445
NC_000913	370245	370250		0.201984
NC_000913	370250	370255		0.162071
NC_000913	370255	370260		0.152925
NC_000913	370260	370265		0.206792
NC_000913	370265	370270		0.226969
NC_000913	370270	370275		0.236100
NC_000913	370275	370280		0.252610
NC_000913	370280	370285		0.191747
NC_000913	370285	370290		0.199970
NC_000913	370290	370295		0.130351
NC_000913	370295	370300		0.150593
NC_000913	370300	370305		0.180356
NC_000913	370305	370310		0.241650
NC_000913	370310	370315		0.199056
NC_000913	370315	370320		0.204921
NC_000913	370320	370325		0.255604
NC_000913	370325	370330		0.344409
NC_000913	370330	370335		0.247690
NC_000913	370335	370340		0.228430
NC_000913	370340	370345		0.262264
NC_000913	370345	370350		0.264333
NC_000913	370350	370355		0.216000
NC_000913	370355	370360		0.132033
NC_000913	370360	370365		0.162038
NC_000913	370365	370370		0.107584
NC_000913	370370	370375		0.133625
NC_000913	370375	370380		0.132163
NC_000913	370380	370385		0.124130
NC_000913	370385	370390		0.156565
NC_000913	370390	370395		0.235413
NC_000913	370395	370400		0.317836
NC_000913	370400	370405		0.236686
NC_000913	370405	370410		0.266101
NC_000913	370410	370415		0.323292
NC_000913	370415	370420		0.348515
NC_000913	370420	370425		0.294541
NC_000913	370425	370430		0.274263
NC_000913	370430	370435		0.273555
NC_000913	370435	370440		0.321727
NC_000913	370440	370445		0.257633
NC_000913	370445	370450		0.208858
NC_000913	370450	370455		0.305067
NC_000913	370455	370460		0.239253
NC_000913	370460	370465		0.178498
NC_000913	370465	370470		0.123638
NC_000913	370470	370475		0.110401
NC_000913	370475	370480		0.115712
NC_000913	370480	370485		0.175383
NC_000913	370485	370490		0.139092
NC_000913	370490	370495		0.132555
NC_000913	370495	370500		0.159266
NC_000913	370500	370505		0.280529
NC_000913	370505	370510		0.225051
NC_000913	370510	370515		0.168482
NC_000913	370515	370520		0.146962
NC_000913	370520	370525		0.139406
NC_000913	370525	370530		0.135417
NC_000913	370530	370535		0.164810
NC_000913	370535	370540		0.221667
NC_000913	370540	370545		0.181906
NC_000913	370545	370550		0.081675
NC_000913	370550	370555		0.082856
NC_000913	370555	370560		0.086966
NC_000913	370560	370565		0.105430
NC_000913	370565	370570		0.094608
NC_000913	370570	370575		0.081900
NC_000913	370575	370580		0.481245
NC_000913	370580	370585		0.459759
NC_000913	370585	370590		0.621897
NC_000913	370590	370595		0.565844
NC_000913	370595	370600		0.618407
NC_000913	370600	370605		0.613577
NC_000913	370605	370610		0.497932
NC_000913	370610	370615		0.644353
NC_000913	370615	370620		0.535191
NC_000913	370620	370625		0.471957
NC_000913	370625	370630		0.436648
NC_000913	370630	370635		0.367435
NC_000913	370635	370640		0.370647
NC_000913	370640	370645		0.347285
NC_000913	370645	370650		0.398696
NC_000913	370650	370655		0.355866
NC_000913	370655	370660		0.337288
NC_000913	370660	370665		0.417120
NC_000913	370665	370670		0.535155
NC_000913	370670	370675		0.527676
NC_000913	370675	370680		0.498514
NC_000913	370680	370685		0.577458
NC_000913	370685	370690		0.485561
NC_000913	370690	370695		0.313608
NC_000913	370695	370700		0.324721
NC_000913	370700	370705		0.243003
NC_000913	370705	370710		0.267243
NC_000913	370710	370715		0.243038
NC_000913	370715	370720		0.215059
NC_000913	370720	370725		0.224420
NC_000913	370725	370730		0.330141
NC_000913	370730	370735		0.322873
NC_000913	370735	370740		0.619823
NC_000913	370740	370745		0.274846
NC_000913	370745	370750		0.263560
NC_000913	370750	370755		0.200954
NC_000913	370755	370760		0.221899
NC_000913	370760	370765		0.224531
NC_000913	370765	370770		0.245145
NC_000913	370770	370775		0.169726
NC_000913	370775	370780		0.127977
NC_000913	370780	370785		0.097838
NC_000913	370785	370790		0.117730
NC_000913	370790	370795		0.107186
NC_000913	370795	370800		0.088664
NC_000913	370800	370805		0.095039
NC_000913	370805	370810		0.126045
NC_000913	370810	370815		0.195211
NC_000913	370815	370820		0.203614
NC_000913	370820	370825		0.177305
NC_000913	370825	370830		0.199194
NC_000913	370830	370835		0.177707
NC_000913	370835	370840		0.199047
NC_000913	370840	370845		0.277660
NC_000913	370845	370850		0.315465
NC_000913	370850	370855		0.522314
NC_000913	370855	370860		0.290626
NC_000913	370860	370865		0.269330
NC_000913	370865	370870		0.230150
NC_000913	370870	370875		0.310956
NC_000913	370875	370880		0.197140
NC_000913	370880	370885		0.207851
NC_000913	370885	370890		0.196824
NC_000913	370890	370895		0.102377
NC_000913	370895	370900		0.086014
NC_000913	370900	370905		0.088148
NC_000913	370905	370910		0.116533
NC_000913	370910	370915		0.133572
NC_000913	370915	370920		0.183534
NC_000913	370920	370925		0.214546
NC_000913	370925	370930		0.272046
NC_000913	370930	370935		0.148371
NC_000913	370935	370940		0.142667
NC_000913	370940	370945		0.100696
NC_000913	370945	370950		0.071112
NC_000913	370950	370955		0.030382
NC_000913	370955	370960		0.016669
NC_000913	370960	370965		0.003876
NC_000913	370965	370970		0.003082
NC_000913	370970	370975		0.004770
NC_000913	370975	370980		0.004709
NC_000913	370980	370985		0.006979
NC_000913	370985	370990		0.007075
NC_000913	370990	370995		0.074068
NC_000913	370995	371000		0.179110
NC_000913	371000	371005		0.068319
NC_000913	371005	371010		0.059473
NC_000913	371010	371015		0.045660
NC_000913	371015	371020		0.032933
NC_000913	371020	371025		0.029816
NC_000913	371025	371030		0.041245
NC_000913	371030	371035		0.036896
NC_000913	371035	371040		0.025632
NC_000913	371040	371045		0.023267
NC_000913	371045	371050		0.040548
NC_000913	371050	371055		0.028658
NC_000913	371055	371060		0.013098
NC_000913	371060	371065		0.018572
NC_000913	371065	371070		0.025137
NC_000913	371070	371075		0.015806
NC_000913	371075	371080		0.018057
NC_000913	371080	371085		0.016251
NC_000913	371085	371090		0.047209
NC_000913	371090	371095		0.032308
NC_000913	371095	371100		0.012894
NC_000913	371100	371105		0.009228
NC_000913	371105	371110		0.008032
NC_000913	371110	371115		0.009026
NC_000913	371115	371120		0.013029
NC_000913	371120	371125		0.016902
NC_000913	371125	371130		0.014950
NC_000913	371130	371135		0.026193
NC_000913	371135	371140		0.059854
NC_000913	371140	371145		0.110680
NC_000913	371145	371150		0.118939
NC_000913	371150	371155		0.141920
NC_000913	371155	371160		0.255302
NC_000913	371160	371165		0.221330
NC_000913	371165	371170		0.163091
NC_000913	371170	371175		0.124970
NC_000913	371175	371180		0.124330
NC_000913	371180	371185		0.089473
NC_000913	371185	371190		0.061631
NC_000913	371190	371195		0.068950
NC_000913	371195	371200		0.114217
NC_000913	371200	371205		0.233065
NC_000913	371205	371210		0.217441
NC_000913	371210	371215		0.368589
NC_000913	371215	371220		0.479077
NC_000913	371220	371225		0.657097
NC_000913	371225	371230		0.555072
NC_000913	371230	371235		0.851241
NC_000913	371235	371240		0.711337
NC_000913	371240	371245		0.124678
NC_000913	371245	371250		0.057026
NC_000913	371250	371255		0.029565
NC_000913	371255	371260		0.027980
NC_000913	371260	371265		0.025649
NC_000913	371265	371270		0.028198
NC_000913	371270	371275		0.029753
NC_000913	371275	371280		0.027891
NC_000913	371280	371285		0.012732
NC_000913	371285	371290		0.067549
NC_000913	371290	371295		0.081186
NC_000913	371295	371300		0.085805
NC_000913	371300	371305		0.078636
NC_000913	371305	371310		0.063238
NC_000913	371310	371315		0.078826
NC_000913	371315	371320		0.081076
NC_000913	371320	371325		0.100483
NC_000913	371325	371330		0.286885
NC_000913	371330	371335		0.271677
NC_000913	371335	371340		0.249083
NC_000913	371340	371345		0.131305
NC_000913	371345	371350		0.167935
NC_000913	371350	371355		0.203108
NC_000913	371355	371360		0.281505
NC_000913	371360	371365		0.361807
NC_000913	371365	371370		0.439344
NC_000913	371370	371375		0.290694
NC_000913	371375	371380		0.306436
NC_000913	371380	371385		0.295941
NC_000913	371385	371390		0.318756
NC_000913	371390	371395		0.331156
NC_000913	371395	371400		0.484792
NC_000913	371400	371405		0.719376
NC_000913	371405	371410		0.766069
NC_000913	371410	371415		1.059410
NC_000913	371415	371420		0.686839
NC_000913	371420	371425		0.658059
NC_000913	371425	371430		0.725481
NC_000913	371430	371435		0.715179
NC_000913	371435	371440		0.643975
NC_000913	371440	371445		0.796990
NC_000913	371445	371450		0.897683
NC_000913	371450	371455		0.850244
NC_000913	371455	371460		0.889785
NC_000913	371460	371465		0.914524
NC_000913	371465	371470		0.907580
NC_000913	371470	371475		1.077601
NC_000913	371475	371480		0.818470
NC_000913	371480	371485		0.944556
NC_000913	371485	371490		1.522807
NC_000913	371490	371495		2.789501
NC_000913	371495	371500		3.436153
NC_000913	371500	371505		4.112721
NC_000913	371505	371510		5.480970
NC_000913	371510	371515		9.051771
NC_000913	371515	371520		13.910272
NC_000913	371520	371525		14.262540
NC_000913	371525	371530		15.069044
NC_000913	371530	371535		14.728236
NC_000913	371535	371540		14.572123
NC_000913	371540	371545		14.519445
NC_000913	371545	371550		14.239954
NC_000913	371550	371555		13.955216
NC_000913	371555	371560		12.973942
NC_000913	371560	371565		12.247327
NC_000913	371565	371570		11.446010
NC_000913	371570	371575		10.100314
NC_000913	371575	371580		8.318705
NC_000913	371580	371585		5.011887
NC_000913	371585	371590		4.436103
NC_000913	371590	371595		3.360160
NC_000913	371595	371600		2.656122
NC_000913	371600	371605		2.650463
NC_000913	371605	371610		2.428513
NC_000913	371610	371615		2.208219
NC_000913	371615	371620		1.473005
NC_000913	371620	371625		1.230009
NC_000913	371625	371630		1.239225
NC_000913	371630	371635		1.256272
NC_000913	371635	371640		1.167749
NC_000913	371640	371645		1.132861
NC_000913	371645	371650		1.382551
NC_000913	371650	371655		1.331989
NC_000913	371655	371660		1.330872
NC_000913	371660	371665		1.295621
NC_000913	371665	371670		1.433874
NC_000913	371670	371675		1.286965
NC_000913	371675	371680		0.928564
NC_000913	371680	371685		0.943675
NC_000913	371685	371690		0.870401
NC_000913	371690	371695		1.138199
NC_000913	371695	371700		1.459219
NC_000913	371700	371705		1.093020
NC_000913	371705	371710		0.426289
NC_000913	371710	371715		0.414769
NC_000913	371715	371720		0.293941
NC_000913	371720	371725		0.148477
NC_000913	371725	371730		0.107905
NC_000913	371730	371735		0.092739
NC_000913	371735	371740		0.128291
NC_000913	371740	371745		0.168902
NC_000913	371745	371750		0.204943
NC_000913	371750	371755		0.196469
NC_000913	371755	371760		0.234539
NC_000913	371760	371765		0.555373
NC_000913	371765	371770		0.213948
NC_000913	371770	371775		0.211692
NC_000913	371775	371780		0.137787
NC_000913	371780	371785		0.080852
NC_000913	371785	371790		0.053235
NC_000913	371790	371795		0.023432
NC_000913	371795	371800		0.031371
NC_000913	371800	371805		0.035773
NC_000913	371805	371810		0.050954
NC_000913	371810	371815		0.063096
NC_000913	371815	371820		0.087103
NC_000913	371820	371825		0.180019
NC_000913	371825	371830		0.047618
NC_000913	371830	371835		0.047498
NC_000913	371835	371840		0.056978
NC_000913	371840	371845		0.066511
NC_000913	371845	371850		0.059167
NC_000913	371850	371855		0.069377
NC_000913	371855	371860		0.100966
NC_000913	371860	371865		0.148139
NC_000913	371865	371870		0.168724
NC_000913	371870	371875		0.200389
NC_000913	371875	371880		0.250766
NC_000913	371880	371885		0.196591
NC_000913	371885	371890		0.138730
NC_000913	371890	371895		0.107639
NC_000913	371895	371900		0.113634
NC_000913	371900	371905		0.124219
NC_000913	371905	371910		0.102007
NC_000913	371910	371915		0.138389
NC_000913	371915	371920		0.245496
NC_000913	371920	371925		0.316383
NC_000913	371925	371930		0.461466
NC_000913	371930	371935		0.656660
NC_000913	371935	371940		0.613211
NC_000913	371940	371945		0.486360
NC_000913	371945	371950		0.396624
NC_000913	371950	371955		0.427588
NC_000913	371955	371960		0.479473
NC_000913	371960	371965		0.497864
NC_000913	371965	371970		0.547226
NC_000913	371970	371975		0.635437
NC_000913	371975	371980		0.461321
NC_000913	371980	371985		0.437220
NC_000913	371985	371990		0.446229
NC_000913	371990	371995		0.369955
NC_000913	371995	372000		0.361266
NC_000913	372000	372005		0.374751
NC_000913	372005	372010		0.569884
NC_000913	372010	372015		0.585394
NC_000913	372015	372020		0.336600
NC_000913	372020	372025		0.296739
NC_000913	372025	372030		0.109737
NC_000913	372030	372035		0.110202
NC_000913	372035	372040		0.091234
NC_000913	372040	372045		0.064074
NC_000913	372045	372050		0.059590
NC_000913	372050	372055		0.046643
NC_000913	372055	372060		0.044318
NC_000913	372060	372065		0.110993
NC_000913	372065	372070		0.119646
NC_000913	372070	372075		0.296288
NC_000913	372075	372080		0.064163
NC_000913	372080	372085		0.046048
NC_000913	372085	372090		0.050489
NC_000913	372090	372095		0.053634
NC_000913	372095	372100		0.059858
NC_000913	372100	372105		0.064294
NC_000913	372105	372110		0.108502
NC_000913	372110	372115		0.209019
NC_000913	372115	372120		0.346791
NC_000913	372120	372125		0.372783
NC_000913	372125	372130		0.600936
NC_000913	372130	372135		0.521010
NC_000913	372135	372140		0.375980
NC_000913	372140	372145		0.419022
NC_000913	372145	372150		0.391342
NC_000913	372150	372155		0.413932
NC_000913	372155	372160		0.393786
NC_000913	372160	372165		0.351075
NC_000913	372165	372170		0.263727
NC_000913	372170	372175		0.172311
NC_000913	372175	372180		0.148516
NC_000913	372180	372185		0.306189
NC_000913	372185	372190		0.358288
NC_000913	372190	372195		0.389416
NC_000913	372195	372200		0.404310
NC_000913	372200	372205		0.505852
NC_000913	372205	372210		0.379822
NC_000913	372210	372215		0.298671
NC_000913	372215	372220		0.129164
NC_000913	372220	372225		0.133597
NC_000913	372225	372230		0.154094
NC_000913	372230	372235		0.141838
NC_000913	372235	372240		0.228764
NC_000913	372240	372245		0.315682
NC_000913	372245	372250		0.881529
NC_000913	372250	372255		0.720997
NC_000913	372255	372260		0.671534
NC_000913	372260	372265		0.138668
NC_000913	372265	372270		0.151495
NC_000913	372270	372275		0.165479
NC_000913	372275	372280		0.130056
NC_000913	372280	372285		0.132434
NC_000913	372285	372290		0.129808
NC_000913	372290	372295		0.177874
NC_000913	372295	372300		0.165656
NC_000913	372300	372305		0.177813
NC_000913	372305	372310		0.259315
NC_000913	372310	372315		0.349122
NC_000913	372315	372320		0.276351
NC_000913	372320	372325		0.313656
NC_000913	372325	372330		0.412155
NC_000913	372330	372335		0.359627
NC_000913	372335	372340		0.312909
NC_000913	372340	372345		0.145181
NC_000913	372345	372350		0.108244
NC_000913	372350	372355		0.130636
NC_000913	372355	372360		0.162505
NC_000913	372360	372365		0.178270
NC_000913	372365	372370		0.141102
NC_000913	372370	372375		0.208992
NC_000913	372375	372380		0.184071
NC_000913	372380	372385		0.311798
NC_000913	372385	372390		0.308997
NC_000913	372390	372395		0.105385
NC_000913	372395	372400		0.087828
NC_000913	372400	372405		0.059332
NC_000913	372405	372410		0.043962
NC_000913	372410	372415		0.068927
NC_000913	372415	372420		0.118654
NC_000913	372420	372425		0.125175
NC_000913	372425	372430		0.158157
NC_000913	372430	372435		0.226411
NC_000913	372435	372440		0.272096
NC_000913	372440	372445		0.271881
NC_000913	372445	372450		0.292844
NC_000913	372450	372455		0.301755
NC_000913	372455	372460		0.305445
NC_000913	372460	372465		0.388488
NC_000913	372465	372470		0.361112
NC_000913	372470	372475		0.291027
NC_000913	372475	372480		0.413725
NC_000913	372480	372485		0.483480
NC_000913	372485	372490		0.565516
NC_000913	372490	372495		0.768387
NC_000913	372495	372500		0.725506
NC_000913	372500	372505		0.504104
NC_000913	372505	372510		0.444917
NC_000913	372510	372515		0.347490
NC_000913	372515	372520		0.355985
NC_000913	372520	372525		0.291470
NC_000913	372525	372530		0.347513
NC_000913	372530	372535		0.400091
NC_000913	372535	372540		0.507468
NC_000913	372540	372545		0.535572
NC_000913	372545	372550		0.560504
NC_000913	372550	372555		0.456522
NC_000913	372555	372560		0.541097
NC_000913	372560	372565		0.563735
NC_000913	372565	372570		0.651350
NC_000913	372570	372575		0.644233
NC_000913	372575	372580		0.490712
NC_000913	372580	372585		0.381449
NC_000913	372585	372590		0.297913
NC_000913	372590	372595		0.300406
NC_000913	372595	372600		0.260674
NC_000913	372600	372605		0.243191
NC_000913	372605	372610		0.536453
NC_000913	372610	372615		0.274107
NC_000913	372615	372620		0.248978
NC_000913	372620	372625		0.211384
NC_000913	372625	372630		0.185454
NC_000913	372630	372635		0.166594
NC_000913	372635	372640		0.229395
NC_000913	372640	372645		0.294044
NC_000913	372645	372650		0.322272
NC_000913	372650	372655		0.387801
NC_000913	372655	372660		0.382272
NC_000913	372660	372665		0.560814
NC_000913	372665	372670		0.402566
NC_000913	372670	372675		0.230221
NC_000913	372675	372680		0.325174
NC_000913	372680	372685		0.076767
NC_000913	372685	372690		0.099980
NC_000913	372690	372695		0.113962
NC_000913	372695	372700		0.126819
NC_000913	372700	372705		0.110154
NC_000913	372705	372710		0.109195
NC_000913	372710	372715		0.135434
NC_000913	372715	372720		0.204482
NC_000913	372720	372725		0.253260
NC_000913	372725	372730		0.314656
NC_000913	372730	372735		0.484189
NC_000913	372735	372740		0.256659
NC_000913	372740	372745		0.215885
NC_000913	372745	372750		0.199057
NC_000913	372750	372755		0.211606
NC_000913	372755	372760		0.207578
NC_000913	372760	372765		0.170569
NC_000913	372765	372770		0.245300
NC_000913	372770	372775		0.188925
NC_000913	372775	372780		0.220354
NC_000913	372780	372785		0.249407
NC_000913	372785	372790		0.228685
NC_000913	372790	372795		0.602677
NC_000913	372795	372800		0.463120
NC_000913	372800	372805		0.288132
NC_000913	372805	372810		0.114679
NC_000913	372810	372815		0.121336
NC_000913	372815	372820		0.038971
NC_000913	372820	372825		0.015850
NC_000913	372825	372830		0.017007
NC_000913	372830	372835		0.027630
NC_000913	372835	372840		0.014105
NC_000913	372840	372845		0.016352
NC_000913	372845	372850		0.048012
NC_000913	372850	372855		0.229606
NC_000913	372855	372860		0.176677
NC_000913	372860	372865		0.166039
NC_000913	372865	372870		0.072503
NC_000913	372870	372875		0.077417
NC_000913	372875	372880		0.064378
NC_000913	372880	372885		0.058958
NC_000913	372885	372890		0.057704
NC_000913	372890	372895		0.065687
NC_000913	372895	372900		0.081206
NC_000913	372900	372905		0.081845
NC_000913	372905	372910		0.127239
NC_000913	372910	372915		0.140140
NC_000913	372915	372920		0.221982
NC_000913	372920	372925		0.337348
NC_000913	372925	372930		0.216055
NC_000913	372930	372935		0.166997
NC_000913	372935	372940		0.201373
NC_000913	372940	372945		0.192486
NC_000913	372945	372950		0.273192
NC_000913	372950	372955		0.208712
NC_000913	372955	372960		0.139363
NC_000913	372960	372965		0.198560
NC_000913	372965	372970		0.082164
NC_000913	372970	372975		0.071095
NC_000913	372975	372980		0.149702
NC_000913	372980	372985		0.033026
NC_000913	372985	372990		0.029454
NC_000913	372990	372995		0.029764
NC_000913	372995	373000		0.019018
NC_000913	373000	373005		0.038138
NC_000913	373005	373010		0.062339
NC_000913	373010	373015		0.095137
NC_000913	373015	373020		0.097773
NC_000913	373020	373025		0.129334
NC_000913	373025	373030		0.114319
NC_000913	373030	373035		0.396093
NC_000913	373035	373040		0.611298
NC_000913	373040	373045		0.410924
NC_000913	373045	373050		0.359167
NC_000913	373050	373055		0.299793
NC_000913	373055	373060		0.377074
NC_000913	373060	373065		0.373703
NC_000913	373065	373070		0.416137
NC_000913	373070	373075		0.400942
NC_000913	373075	373080		0.451396
NC_000913	373080	373085		0.414236
NC_000913	373085	373090		0.367576
NC_000913	373090	373095		0.393836
NC_000913	373095	373100		0.454314
NC_000913	373100	373105		0.383534
NC_000913	373105	373110		0.336321
NC_000913	373110	373115		0.826831
NC_000913	373115	373120		0.916563
NC_000913	373120	373125		0.784693
NC_000913	373125	373130		0.601438
NC_000913	373130	373135		2.162291
NC_000913	373135	373140		0.737162
NC_000913	373140	373145		0.226909
NC_000913	373145	373150		0.141213
NC_000913	373150	373155		0.060679
NC_000913	373155	373160		0.047143
NC_000913	373160	373165		0.041848
NC_000913	373165	373170		0.039984
NC_000913	373170	373175		0.028708
NC_000913	373175	373180		0.015133
NC_000913	373180	373185		0.010055
NC_000913	373185	373190		0.010342
NC_000913	373190	373195		0.017075
NC_000913	373195	373200		0.021477
NC_000913	373200	373205		0.024893
NC_000913	373205	373210		0.035411
NC_000913	373210	373215		0.155799
NC_000913	373215	373220		0.129570
NC_000913	373220	373225		0.049273
NC_000913	373225	373230		0.037949
NC_000913	373230	373235		0.029737
NC_000913	373235	373240		0.032669
NC_000913	373240	373245		0.031068
NC_000913	373245	373250		0.116094
NC_000913	373250	373255		0.200102
NC_000913	373255	373260		0.179084
NC_000913	373260	373265		0.188740
NC_000913	373265	373270		0.298217
NC_000913	373270	373275		0.297054
NC_000913	373275	373280		0.262915
NC_000913	373280	373285		0.348844
NC_000913	373285	373290		0.464134
NC_000913	373290	373295		0.264509
NC_000913	373295	373300		0.254385
NC_000913	373300	373305		0.112305
NC_000913	373305	373310		0.053120
NC_000913	373310	373315		0.054365
NC_000913	373315	373320		0.053011
NC_000913	373320	373325		0.064885
NC_000913	373325	373330		0.063884
NC_000913	373330	373335		0.086623
NC_000913	373335	373340		0.143144
NC_000913	373340	373345		0.136376
NC_000913	373345	373350		0.169885
NC_000913	373350	373355		0.205723
NC_000913	373355	373360		0.186759
NC_000913	373360	373365		0.172857
NC_000913	373365	373370		0.222308
NC_000913	373370	373375		0.539820
NC_000913	373375	373380		0.584305
NC_000913	373380	373385		0.606476
NC_000913	373385	373390		0.406751
NC_000913	373390	373395		0.365376
NC_000913	373395	373400		0.167408
NC_000913	373400	373405		0.145998
NC_000913	373405	373410		0.132403
NC_000913	373410	373415		0.118082
NC_000913	373415	373420		0.127547
NC_000913	373420	373425		0.129762
NC_000913	373425	373430		0.140310
NC_000913	373430	373435		0.442018
NC_000913	373435	373440		0.333422
NC_000913	373440	373445		0.197192
NC_000913	373445	373450		0.140634
NC_000913	373450	373455		0.119479
NC_000913	373455	373460		0.135791
NC_000913	373460	373465		0.106893
NC_000913	373465	373470		0.078685
NC_000913	373470	373475		0.076783
NC_000913	373475	373480		0.088815
NC_000913	373480	373485		0.094989
NC_000913	373485	373490		0.089600
NC_000913	373490	373495		0.109793
NC_000913	373495	373500		0.158163
NC_000913	373500	373505		0.271573
NC_000913	373505	373510		0.420624
NC_000913	373510	373515		0.511161
NC_000913	373515	373520		0.467911
NC_000913	373520	373525		0.532519
NC_000913	373525	373530		0.500579
NC_000913	373530	373535		0.522425
NC_000913	373535	373540		0.483072
NC_000913	373540	373545		0.394988
NC_000913	373545	373550		0.466166
NC_000913	373550	373555		0.393869
NC_000913	373555	373560		0.751466
NC_000913	373560	373565		0.700460
NC_000913	373565	373570		0.654930
NC_000913	373570	373575		0.642924
NC_000913	373575	373580		1.108118
NC_000913	373580	373585		1.389982
NC_000913	373585	373590		0.452669
NC_000913	373590	373595		0.548644
NC_000913	373595	373600		0.378533
NC_000913	373600	373605		0.232872
NC_000913	373605	373610		0.117645
NC_000913	373610	373615		0.068586
NC_000913	373615	373620		0.065685
NC_000913	373620	373625		0.070320
NC_000913	373625	373630		0.079599
NC_000913	373630	373635		0.079792
NC_000913	373635	373640		0.092441
NC_000913	373640	373645		0.224310
NC_000913	373645	373650		0.104235
NC_000913	373650	373655		0.104950
NC_000913	373655	373660		0.105933
NC_000913	373660	373665		0.126619
NC_000913	373665	373670		0.079155
NC_000913	373670	373675		0.417514
NC_000913	373675	373680		0.458657
NC_000913	373680	373685		0.404759
NC_000913	373685	373690		0.378399
NC_000913	373690	373695		0.381464
NC_000913	373695	373700		0.385919
NC_000913	373700	373705		0.459627
NC_000913	373705	373710		0.416662
NC_000913	373710	373715		0.569855
NC_000913	373715	373720		0.530979
NC_000913	373720	373725		0.440444
NC_000913	373725	373730		0.346053
NC_000913	373730	373735		0.507497
NC_000913	373735	373740		0.466162
NC_000913	373740	373745		0.475671
NC_000913	373745	373750		0.386975
NC_000913	373750	373755		0.269889
NC_000913	373755	373760		0.308117
NC_000913	373760	373765		0.279987
NC_000913	373765	373770		0.419275
NC_000913	373770	373775		0.231562
NC_000913	373775	373780		0.193387
NC_000913	373780	373785		0.254133
NC_000913	373785	373790		0.332905
NC_000913	373790	373795		0.255247
NC_000913	373795	373800		0.224492
NC_000913	373800	373805		0.251897
NC_000913	373805	373810		0.144574
NC_000913	373810	373815		0.114858
NC_000913	373815	373820		0.103827
NC_000913	373820	373825		0.147606
NC_000913	373825	373830		0.143483
NC_000913	373830	373835		0.119852
NC_000913	373835	373840		0.111128
NC_000913	373840	373845		0.068907
NC_000913	373845	373850		0.035371
NC_000913	373850	373855		0.033749
NC_000913	373855	373860		0.039170
NC_000913	373860	373865		0.018577
NC_000913	373865	373870		0.021739
NC_000913	373870	373875		0.109812
NC_000913	373875	373880		0.166718
NC_000913	373880	373885		0.111495
NC_000913	373885	373890		0.113456
NC_000913	373890	373895		0.313770
NC_000913	373895	373900		0.218026
NC_000913	373900	373905		0.162071
NC_000913	373905	373910		0.183669
NC_000913	373910	373915		0.193681
NC_000913	373915	373920		0.183181
NC_000913	373920	373925		0.199825
NC_000913	373925	373930		0.227962
NC_000913	373930	373935		0.180881
NC_000913	373935	373940		0.413297
NC_000913	373940	373945		0.094317
NC_000913	373945	373950		0.080697
NC_000913	373950	373955		0.073008
NC_000913	373955	373960		0.044336
NC_000913	373960	373965		0.031075
NC_000913	373965	373970		0.018978
NC_000913	373970	373975		0.019707
NC_000913	373975	373980		0.025677
NC_000913	373980	373985		0.015413
NC_000913	373985	373990		0.017260
NC_000913	373990	373995		0.035908
NC_000913	373995	374000		0.054445
NC_000913	374000	374005		0.042788
NC_000913	374005	374010		0.043212
NC_000913	374010	374015		0.046223
NC_000913	374015	374020		0.046357
NC_000913	374020	374025		0.047937
NC_000913	374025	374030		0.064955
NC_000913	374030	374035		0.072673
NC_000913	374035	374040		0.071929
NC_000913	374040	374045		0.094608
NC_000913	374045	374050		0.130298
NC_000913	374050	374055		0.113142
NC_000913	374055	374060		0.128026
NC_000913	374060	374065		0.169411
NC_000913	374065	374070		0.148886
NC_000913	374070	374075		0.103727
NC_000913	374075	374080		0.094304
NC_000913	374080	374085		0.082538
NC_000913	374085	374090		0.119426
NC_000913	374090	374095		0.136498
NC_000913	374095	374100		0.130832
NC_000913	374100	374105		0.124389
NC_000913	374105	374110		0.108876
NC_000913	374110	374115		0.117124
NC_000913	374115	374120		0.125763
NC_000913	374120	374125		0.176944
NC_000913	374125	374130		0.254001
NC_000913	374130	374135		0.265325
NC_000913	374135	374140		0.283161
NC_000913	374140	374145		0.491726
NC_000913	374145	374150		0.574206
NC_000913	374150	374155		0.230445
NC_000913	374155	374160		0.111639
NC_000913	374160	374165		0.126749
NC_000913	374165	374170		0.115091
NC_000913	374170	374175		0.113844
NC_000913	374175	374180		0.110176
NC_000913	374180	374185		0.116423
NC_000913	374185	374190		0.246285
NC_000913	374190	374195		0.250334
NC_000913	374195	374200		0.258019
NC_000913	374200	374205		0.227731
NC_000913	374205	374210		0.374298
NC_000913	374210	374215		0.477695
NC_000913	374215	374220		0.430275
NC_000913	374220	374225		0.472208
NC_000913	374225	374230		0.418474
NC_000913	374230	374235		0.450270
NC_000913	374235	374240		0.278130
NC_000913	374240	374245		0.137105
NC_000913	374245	374250		0.024702
NC_000913	374250	374255		0.023039
NC_000913	374255	374260		0.021323
NC_000913	374260	374265		0.027438
NC_000913	374265	374270		0.032343
NC_000913	374270	374275		0.062186
NC_000913	374275	374280		0.057704
NC_000913	374280	374285		0.478462
NC_000913	374285	374290		0.604632
NC_000913	374290	374295		0.580297
NC_000913	374295	374300		0.192449
NC_000913	374300	374305		0.176610
NC_000913	374305	374310		0.160183
NC_000913	374310	374315		0.087913
NC_000913	374315	374320		0.092679
NC_000913	374320	374325		0.084048
NC_000913	374325	374330		0.084509
NC_000913	374330	374335		0.113686
NC_000913	374335	374340		0.077962
NC_000913	374340	374345		0.096989
NC_000913	374345	374350		0.124019
NC_000913	374350	374355		0.155718
NC_000913	374355	374360		0.210231
NC_000913	374360	374365		0.290207
NC_000913	374365	374370		0.336910
NC_000913	374370	374375		0.481326
NC_000913	374375	374380		0.512981
NC_000913	374380	374385		0.559584
NC_000913	374385	374390		0.511052
NC_000913	374390	374395		0.244372
NC_000913	374395	374400		0.403838
NC_000913	374400	374405		0.085691
NC_000913	374405	374410		0.072947
NC_000913	374410	374415		0.081270
NC_000913	374415	374420		0.080925
NC_000913	374420	374425		0.057700
NC_000913	374425	374430		0.066905
NC_000913	374430	374435		0.087730
NC_000913	374435	374440		0.083939
NC_000913	374440	374445		0.163964
NC_000913	374445	374450		0.168409
NC_000913	374450	374455		0.161325
NC_000913	374455	374460		0.237699
NC_000913	374460	374465		0.235960
NC_000913	374465	374470		0.262874
NC_000913	374470	374475		0.211392
NC_000913	374475	374480		0.358019
NC_000913	374480	374485		0.311709
NC_000913	374485	374490		0.357449
NC_000913	374490	374495		0.412695
NC_000913	374495	374500		0.276370
NC_000913	374500	374505		0.211847
NC_000913	374505	374510		0.186659
NC_000913	374510	374515		0.189226
NC_000913	374515	374520		0.282670
NC_000913	374520	374525		0.312399
NC_000913	374525	374530		0.475868
NC_000913	374530	374535		0.236333
NC_000913	374535	374540		0.290245
NC_000913	374540	374545		0.341981
NC_000913	374545	374550		0.297896
NC_000913	374550	374555		0.208837
NC_000913	374555	374560		0.224422
NC_000913	374560	374565		0.234470
NC_000913	374565	374570		0.250142
NC_000913	374570	374575		0.293701
NC_000913	374575	374580		0.373283
NC_000913	374580	374585		0.449906
NC_000913	374585	374590		0.569060
NC_000913	374590	374595		0.357271
NC_000913	374595	374600		0.386450
NC_000913	374600	374605		0.172814
NC_000913	374605	374610		0.201105
NC_000913	374610	374615		0.202837
NC_000913	374615	374620		0.220574
NC_000913	374620	374625		0.247647
NC_000913	374625	374630		0.269051
NC_000913	374630	374635		0.415687
NC_000913	374635	374640		0.519108
NC_000913	374640	374645		0.603135
NC_000913	374645	374650		0.626203
NC_000913	374650	374655		0.478917
NC_000913	374655	374660		0.564902
NC_000913	374660	374665		0.565223
NC_000913	374665	374670		0.655873
NC_000913	374670	374675		0.665232
NC_000913	374675	374680		0.640715
NC_000913	374680	374685		0.515796
NC_000913	374685	374690		0.486565
NC_000913	374690	374695		0.534727
NC_000913	374695	374700		0.340203
NC_000913	374700	374705		0.236141
NC_000913	374705	374710		0.220957
NC_000913	374710	374715		0.223112
NC_000913	374715	374720		0.231723
NC_000913	374720	374725		0.250065
NC_000913	374725	374730		0.275616
NC_000913	374730	374735		0.330762
NC_000913	374735	374740		0.266055
NC_000913	374740	374745		0.249763
NC_000913	374745	374750		0.250548
NC_000913	374750	374755		0.168111
NC_000913	374755	374760		0.130457
NC_000913	374760	374765		0.137585
NC_000913	374765	374770		0.149730
NC_000913	374770	374775		0.154591
NC_000913	374775	374780		0.234728
NC_000913	374780	374785		0.639792
NC_000913	374785	374790		0.633230
NC_000913	374790	374795		0.881769
NC_000913	374795	374800		0.548014
NC_000913	374800	374805		0.550715
NC_000913	374805	374810		0.406109
NC_000913	374810	374815		0.262218
NC_000913	374815	374820		0.248671
NC_000913	374820	374825		0.232778
NC_000913	374825	374830		0.251242
NC_000913	374830	374835		0.285523
NC_000913	374835	374840		0.357861
NC_000913	374840	374845		0.819384
NC_000913	374845	374850		0.501282
NC_000913	374850	374855		0.337498
NC_000913	374855	374860		0.312846
NC_000913	374860	374865		0.272219
NC_000913	374865	374870		0.243454
NC_000913	374870	374875		0.216631
NC_000913	374875	374880		0.163187
NC_000913	374880	374885		0.104744
NC_000913	374885	374890		0.070236
NC_000913	374890	374895		0.086911
NC_000913	374895	374900		0.124877
NC_000913	374900	374905		0.234842
NC_000913	374905	374910		0.254090
NC_000913	374910	374915		0.603252
NC_000913	374915	374920		0.678522
NC_000913	374920	374925		0.608961
NC_000913	374925	374930		0.773785
NC_000913	374930	374935		0.818686
NC_000913	374935	374940		0.858934
NC_000913	374940	374945		0.730433
NC_000913	374945	374950		0.785733
NC_000913	374950	374955		0.817450
NC_000913	374955	374960		0.440365
NC_000913	374960	374965		0.379935
NC_000913	374965	374970		0.301597
NC_000913	374970	374975		0.315578
NC_000913	374975	374980		0.290848
NC_000913	374980	374985		0.292828
NC_000913	374985	374990		0.354056
NC_000913	374990	374995		0.569147
NC_000913	374995	375000		0.738919
NC_000913	375000	375005		0.809079
NC_000913	375005	375010		0.837837
NC_000913	375010	375015		1.077237
NC_000913	375015	375020		2.257478
NC_000913	375020	375025		3.931870
NC_000913	375025	375030		5.122612
NC_000913	375030	375035		5.524643
NC_000913	375035	375040		4.122862
NC_000913	375040	375045		3.539633
NC_000913	375045	375050		2.088691
NC_000913	375050	375055		1.888536
NC_000913	375055	375060		1.015408
NC_000913	375060	375065		0.898148
NC_000913	375065	375070		0.794607
NC_000913	375070	375075		0.891737
NC_000913	375075	375080		1.055998
NC_000913	375080	375085		0.857471
NC_000913	375085	375090		1.034022
NC_000913	375090	375095		1.447446
NC_000913	375095	375100		1.635263
NC_000913	375100	375105		1.761072
NC_000913	375105	375110		2.715197
NC_000913	375110	375115		3.692560
NC_000913	375115	375120		4.252888
NC_000913	375120	375125		4.880301
NC_000913	375125	375130		3.883456
NC_000913	375130	375135		3.647358
NC_000913	375135	375140		3.177914
NC_000913	375140	375145		2.344321
NC_000913	375145	375150		2.355347
NC_000913	375150	375155		1.366308
NC_000913	375155	375160		0.719078
NC_000913	375160	375165		0.250071
NC_000913	375165	375170		0.292707
NC_000913	375170	375175		0.306051
NC_000913	375175	375180		0.279172
NC_000913	375180	375185		0.292471
NC_000913	375185	375190		0.267678
NC_000913	375190	375195		0.594451
NC_000913	375195	375200		1.385816
NC_000913	375200	375205		1.368399
NC_000913	375205	375210		2.861114
NC_000913	375210	375215		1.893430
NC_000913	375215	375220		2.425360
NC_000913	375220	375225		1.403622
NC_000913	375225	375230		1.587094
NC_000913	375230	375235		0.899640
NC_000913	375235	375240		1.168640
NC_000913	375240	375245		0.966944
NC_000913	375245	375250		1.045626
NC_000913	375250	375255		1.270639
NC_000913	375255	375260		4.391682
NC_000913	375260	375265		3.769365
NC_000913	375265	375270		3.557018
NC_000913	375270	375275		3.262993
NC_000913	375275	375280		2.829571
NC_000913	375280	375285		4.782011
NC_000913	375285	375290		4.944962
NC_000913	375290	375295		4.235176
NC_000913	375295	375300		2.268230
NC_000913	375300	375305		1.799600
NC_000913	375305	375310		1.270547
NC_000913	375310	375315		1.122736
NC_000913	375315	375320		1.246150
NC_000913	375320	375325		1.214705
NC_000913	375325	375330		1.149429
NC_000913	375330	375335		1.253291
NC_000913	375335	375340		1.106314
NC_000913	375340	375345		1.076170
NC_000913	375345	375350		1.152324
NC_000913	375350	375355		0.445481
NC_000913	375355	375360		0.250211
NC_000913	375360	375365		0.216019
NC_000913	375365	375370		0.191644
NC_000913	375370	375375		0.162566
NC_000913	375375	375380		0.166876
NC_000913	375380	375385		0.223257
NC_000913	375385	375390		0.304133
NC_000913	375390	375395		0.963484
NC_000913	375395	375400		0.832554
NC_000913	375400	375405		0.975278
NC_000913	375405	375410		0.761656
NC_000913	375410	375415		0.790004
NC_000913	375415	375420		0.729480
NC_000913	375420	375425		0.548995
NC_000913	375425	375430		0.521629
NC_000913	375430	375435		0.445607
NC_000913	375435	375440		0.457676
NC_000913	375440	375445		0.477822
NC_000913	375445	375450		0.497152
NC_000913	375450	375455		0.589605
NC_000913	375455	375460		0.665288
NC_000913	375460	375465		0.778085
NC_000913	375465	375470		1.004633
NC_000913	375470	375475		1.199368
NC_000913	375475	375480		1.078796
NC_000913	375480	375485		0.561979
NC_000913	375485	375490		0.286513
NC_000913	375490	375495		0.147386
NC_000913	375495	375500		0.110480
NC_000913	375500	375505		0.118920
NC_000913	375505	375510		0.123688
NC_000913	375510	375515		0.132024
NC_000913	375515	375520		0.174911
NC_000913	375520	375525		0.167686
NC_000913	375525	375530		0.361343
NC_000913	375530	375535		0.416527
NC_000913	375535	375540		0.517209
NC_000913	375540	375545		0.431322
NC_000913	375545	375550		0.494807
NC_000913	375550	375555		0.407911
NC_000913	375555	375560		0.202624
NC_000913	375560	375565		0.239473
NC_000913	375565	375570		0.318780
NC_000913	375570	375575		0.389454
NC_000913	375575	375580		0.450594
NC_000913	375580	375585		0.643888
NC_000913	375585	375590		0.688431
NC_000913	375590	375595		0.797480
NC_000913	375595	375600		0.825040
NC_000913	375600	375605		1.173609
NC_000913	375605	375610		1.006468
NC_000913	375610	375615		1.213953
NC_000913	375615	375620		0.931015
NC_000913	375620	375625		0.930362
NC_000913	375625	375630		0.643476
NC_000913	375630	375635		0.599309
NC_000913	375635	375640		0.596347
NC_000913	375640	375645		0.451108
NC_000913	375645	375650		0.393995
NC_000913	375650	375655		0.381759
NC_000913	375655	375660		0.436001
NC_000913	375660	375665		0.413571
NC_000913	375665	375670		0.478237
NC_000913	375670	375675		0.529151
NC_000913	375675	375680		0.436238
NC_000913	375680	375685		0.450401
NC_000913	375685	375690		0.544010
NC_000913	375690	375695		0.595953
NC_000913	375695	375700		0.624914
NC_000913	375700	375705		0.597704
NC_000913	375705	375710		0.646384
NC_000913	375710	375715		0.458935
NC_000913	375715	375720		0.465438
NC_000913	375720	375725		0.426673
NC_000913	375725	375730		0.513991
NC_000913	375730	375735		0.505061
NC_000913	375735	375740		0.322998
NC_000913	375740	375745		0.187344
NC_000913	375745	375750		0.168117
NC_000913	375750	375755		0.137080
NC_000913	375755	375760		0.270213
NC_000913	375760	375765		0.251452
NC_000913	375765	375770		0.411562
NC_000913	375770	375775		0.522890
NC_000913	375775	375780		0.532755
NC_000913	375780	375785		0.570301
NC_000913	375785	375790		0.484807
NC_000913	375790	375795		0.489200
NC_000913	375795	375800		0.340384
NC_000913	375800	375805		0.294558
NC_000913	375805	375810		0.331317
NC_000913	375810	375815		0.329727
NC_000913	375815	375820		0.322662
NC_000913	375820	375825		0.280643
NC_000913	375825	375830		0.318908
NC_000913	375830	375835		0.408719
NC_000913	375835	375840		0.199664
NC_000913	375840	375845		0.172789
NC_000913	375845	375850		0.099610
NC_000913	375850	375855		0.105684
NC_000913	375855	375860		0.088945
NC_000913	375860	375865		0.076293
NC_000913	375865	375870		0.078303
NC_000913	375870	375875		0.125031
NC_000913	375875	375880		0.120228
NC_000913	375880	375885		0.118239
NC_000913	375885	375890		0.182032
NC_000913	375890	375895		0.781909
NC_000913	375895	375900		0.414796
NC_000913	375900	375905		0.360443
NC_000913	375905	375910		0.213001
NC_000913	375910	375915		0.148785
NC_000913	375915	375920		0.157055
NC_000913	375920	375925		0.159111
NC_000913	375925	375930		0.217537
NC_000913	375930	375935		0.286771
NC_000913	375935	375940		0.295803
NC_000913	375940	375945		0.282784
NC_000913	375945	375950		0.342164
NC_000913	375950	375955		0.321900
NC_000913	375955	375960		0.344168
NC_000913	375960	375965		0.160080
NC_000913	375965	375970		0.102769
NC_000913	375970	375975		0.061884
NC_000913	375975	375980		0.084811
NC_000913	375980	375985		0.061816
NC_000913	375985	375990		0.069050
NC_000913	375990	375995		0.073339
NC_000913	375995	376000		0.049289
NC_000913	376000	376005		0.041418
NC_000913	376005	376010		0.049219
NC_000913	376010	376015		0.107110
NC_000913	376015	376020		0.104558
NC_000913	376020	376025		0.148301
NC_000913	376025	376030		0.156593
NC_000913	376030	376035		0.156205
NC_000913	376035	376040		0.154152
NC_000913	376040	376045		0.194862
NC_000913	376045	376050		0.232872
NC_000913	376050	376055		0.267447
NC_000913	376055	376060		0.263012
NC_000913	376060	376065		0.231173
NC_000913	376065	376070		0.283418
NC_000913	376070	376075		0.287714
NC_000913	376075	376080		0.277575
NC_000913	376080	376085		0.254825
NC_000913	376085	376090		0.155192
NC_000913	376090	376095		0.203810
NC_000913	376095	376100		0.195986
NC_000913	376100	376105		0.128385
NC_000913	376105	376110		0.106249
NC_000913	376110	376115		0.106613
NC_000913	376115	376120		0.086486
NC_000913	376120	376125		0.131905
NC_000913	376125	376130		0.221285
NC_000913	376130	376135		0.335771
NC_000913	376135	376140		0.484836
NC_000913	376140	376145		0.736179
NC_000913	376145	376150		0.758494
NC_000913	376150	376155		0.694287
NC_000913	376155	376160		1.018173
NC_000913	376160	376165		0.898797
NC_000913	376165	376170		0.622095
NC_000913	376170	376175		0.459112
NC_000913	376175	376180		0.394923
NC_000913	376180	376185		0.374466
NC_000913	376185	376190		0.405357
NC_000913	376190	376195		0.380611
NC_000913	376195	376200		0.354060
NC_000913	376200	376205		0.295922
NC_000913	376205	376210		0.322111
NC_000913	376210	376215		0.351991
NC_000913	376215	376220		0.356864
NC_000913	376220	376225		0.387768
NC_000913	376225	376230		0.328170
NC_000913	376230	376235		0.184549
NC_000913	376235	376240		0.237079
NC_000913	376240	376245		0.198516
NC_000913	376245	376250		0.157483
NC_000913	376250	376255		0.152507
NC_000913	376255	376260		0.136860
NC_000913	376260	376265		0.139336
NC_000913	376265	376270		0.793426
NC_000913	376270	376275		0.745645
NC_000913	376275	376280		0.773176
NC_000913	376280	376285		1.150013
NC_000913	376285	376290		0.706841
NC_000913	376290	376295		0.686395
NC_000913	376295	376300		0.535053
NC_000913	376300	376305		0.541494
NC_000913	376305	376310		0.573506
NC_000913	376310	376315		0.689231
NC_000913	376315	376320		0.712838
NC_000913	376320	376325		0.680538
NC_000913	376325	376330		0.548758
NC_000913	376330	376335		0.271452
NC_000913	376335	376340		0.165903
NC_000913	376340	376345		0.139199
NC_000913	376345	376350		0.136053
NC_000913	376350	376355		0.114360
NC_000913	376355	376360		0.110348
NC_000913	376360	376365		0.169045
NC_000913	376365	376370		0.394596
NC_000913	376370	376375		0.208931
NC_000913	376375	376380		0.189680
NC_000913	376380	376385		0.207147
NC_000913	376385	376390		0.168914
NC_000913	376390	376395		0.136862
NC_000913	376395	376400		0.129640
NC_000913	376400	376405		0.144218
NC_000913	376405	376410		0.185019
NC_000913	376410	376415		0.253807
NC_000913	376415	376420		0.337714
NC_000913	376420	376425		0.316747
NC_000913	376425	376430		0.257183
NC_000913	376430	376435		0.404130
NC_000913	376435	376440		0.344660
NC_000913	376440	376445		0.343692
NC_000913	376445	376450		0.334752
NC_000913	376450	376455		0.367062
NC_000913	376455	376460		0.433044
NC_000913	376460	376465		0.382877
NC_000913	376465	376470		0.479984
NC_000913	376470	376475		0.429205
NC_000913	376475	376480		0.345031
NC_000913	376480	376485		0.477484
NC_000913	376485	376490		0.503310
NC_000913	376490	376495		0.443119
NC_000913	376495	376500		0.471827
NC_000913	376500	376505		0.522974
NC_000913	376505	376510		0.531531
NC_000913	376510	376515		0.664206
NC_000913	376515	376520		0.756773
NC_000913	376520	376525		0.525553
NC_000913	376525	376530		0.598774
NC_000913	376530	376535		0.750158
NC_000913	376535	376540		0.776961
NC_000913	376540	376545		0.637409
NC_000913	376545	376550		0.525527
NC_000913	376550	376555		0.533726
NC_000913	376555	376560		0.409998
NC_000913	376560	376565		0.344411
NC_000913	376565	376570		0.355281
NC_000913	376570	376575		0.329788
NC_000913	376575	376580		0.246537
NC_000913	376580	376585		0.179270
NC_000913	376585	376590		0.215396
NC_000913	376590	376595		0.210731
NC_000913	376595	376600		0.358891
NC_000913	376600	376605		0.464317
NC_000913	376605	376610		0.365722
NC_000913	376610	376615		0.415672
NC_000913	376615	376620		0.456979
NC_000913	376620	376625		0.523136
NC_000913	376625	376630		0.586129
NC_000913	376630	376635		0.290985
NC_000913	376635	376640		0.360257
NC_000913	376640	376645		0.452816
NC_000913	376645	376650		0.337341
NC_000913	376650	376655		0.154442
NC_000913	376655	376660		0.123107
NC_000913	376660	376665		0.120666
NC_000913	376665	376670		0.120717
NC_000913	376670	376675		0.111153
NC_000913	376675	376680		0.118031
NC_000913	376680	376685		0.199542
NC_000913	376685	376690		0.133298
NC_000913	376690	376695		0.162016
NC_000913	376695	376700		0.140266
NC_000913	376700	376705		0.113151
NC_000913	376705	376710		0.126420
NC_000913	376710	376715		0.161634
NC_000913	376715	376720		0.248105
NC_000913	376720	376725		0.250150
NC_000913	376725	376730		0.323934
NC_000913	376730	376735		0.149003
NC_000913	376735	376740		0.497010
NC_000913	376740	376745		0.347529
NC_000913	376745	376750		0.361016
NC_000913	376750	376755		0.380506
NC_000913	376755	376760		0.261199
NC_000913	376760	376765		0.186045
NC_000913	376765	376770		0.077683
NC_000913	376770	376775		0.083287
NC_000913	376775	376780		0.041649
NC_000913	376780	376785		0.058430
NC_000913	376785	376790		0.061554
NC_000913	376790	376795		0.141779
NC_000913	376795	376800		0.163133
NC_000913	376800	376805		0.148809
NC_000913	376805	376810		0.122455
NC_000913	376810	376815		0.107261
NC_000913	376815	376820		0.174838
NC_000913	376820	376825		0.141066
NC_000913	376825	376830		0.116487
NC_000913	376830	376835		0.093051
NC_000913	376835	376840		0.116396
NC_000913	376840	376845		0.130356
NC_000913	376845	376850		0.131868
NC_000913	376850	376855		0.208229
NC_000913	376855	376860		0.239721
NC_000913	376860	376865		0.263423
NC_000913	376865	376870		0.248146
NC_000913	376870	376875		0.223665
NC_000913	376875	376880		0.194350
NC_000913	376880	376885		0.216136
NC_000913	376885	376890		0.169558
NC_000913	376890	376895		0.150580
NC_000913	376895	376900		0.173591
NC_000913	376900	376905		0.155681
NC_000913	376905	376910		0.177127
NC_000913	376910	376915		0.157040
NC_000913	376915	376920		0.193519
NC_000913	376920	376925		0.245582
NC_000913	376925	376930		0.296452
NC_000913	376930	376935		0.377020
NC_000913	376935	376940		0.291461
NC_000913	376940	376945		0.177965
NC_000913	376945	376950		0.154705
NC_000913	376950	376955		0.066648
NC_000913	376955	376960		0.058021
NC_000913	376960	376965		0.060400
NC_000913	376965	376970		0.054375
NC_000913	376970	376975		0.036766
NC_000913	376975	376980		0.076951
NC_000913	376980	376985		0.618834
NC_000913	376985	376990		0.735804
NC_000913	376990	376995		1.227069
NC_000913	376995	377000		1.217260
NC_000913	377000	377005		1.533871
NC_000913	377005	377010		1.163718
NC_000913	377010	377015		1.174587
NC_000913	377015	377020		1.254053
NC_000913	377020	377025		0.979529
NC_000913	377025	377030		0.341188
NC_000913	377030	377035		0.177971
NC_000913	377035	377040		0.101770
NC_000913	377040	377045		0.065477
NC_000913	377045	377050		0.019919
NC_000913	377050	377055		0.028511
NC_000913	377055	377060		0.026752
NC_000913	377060	377065		0.044055
NC_000913	377065	377070		0.013226
NC_000913	377070	377075		0.030532
NC_000913	377075	377080		0.044085
NC_000913	377080	377085		0.042389
NC_000913	377085	377090		0.120305
NC_000913	377090	377095		0.153505
NC_000913	377095	377100		0.158518
NC_000913	377100	377105		0.116690
NC_000913	377105	377110		0.194601
NC_000913	377110	377115		0.158624
NC_000913	377115	377120		0.112852
NC_000913	377120	377125		0.095597
NC_000913	377125	377130		0.081403
NC_000913	377130	377135		0.089541
NC_000913	377135	377140		0.137708
NC_000913	377140	377145		0.200267
NC_000913	377145	377150		0.407228
NC_000913	377150	377155		0.336498
NC_000913	377155	377160		0.325315
NC_000913	377160	377165		0.319169
NC_000913	377165	377170		0.319165
NC_000913	377170	377175		0.424680
NC_000913	377175	377180		0.350844
NC_000913	377180	377185		0.321487
NC_000913	377185	377190		0.270461
NC_000913	377190	377195		0.239022
NC_000913	377195	377200		0.268469
NC_000913	377200	377205		0.301271
NC_000913	377205	377210		0.288609
NC_000913	377210	377215		0.255456
NC_000913	377215	377220		0.244530
NC_000913	377220	377225		0.280611
NC_000913	377225	377230		0.441545
NC_000913	377230	377235		0.344667
NC_000913	377235	377240		0.337857
NC_000913	377240	377245		0.314987
NC_000913	377245	377250		0.321748
NC_000913	377250	377255		0.242782
NC_000913	377255	377260		0.236024
NC_000913	377260	377265		0.153733
NC_000913	377265	377270		0.044209
NC_000913	377270	377275		0.040768
NC_000913	377275	377280		0.033843
NC_000913	377280	377285		0.037907
NC_000913	377285	377290		0.041519
NC_000913	377290	377295		0.056711
NC_000913	377295	377300		0.120254
NC_000913	377300	377305		0.260916
NC_000913	377305	377310		0.466961
NC_000913	377310	377315		0.560379
NC_000913	377315	377320		0.467816
NC_000913	377320	377325		0.937735
NC_000913	377325	377330		0.886925
NC_000913	377330	377335		0.751602
NC_000913	377335	377340		0.708154
NC_000913	377340	377345		0.709828
NC_000913	377345	377350		0.631541
NC_000913	377350	377355		0.578063
NC_000913	377355	377360		0.563008
NC_000913	377360	377365		0.394917
NC_000913	377365	377370		0.422455
NC_000913	377370	377375		0.438953
NC_000913	377375	377380		0.466983
NC_000913	377380	377385		0.365121
NC_000913	377385	377390		0.458792
NC_000913	377390	377395		0.323208
NC_000913	377395	377400		0.337049
NC_000913	377400	377405		0.266645
NC_000913	377405	377410		0.224198
NC_000913	377410	377415		0.273115
NC_000913	377415	377420		0.279413
NC_000913	377420	377425		0.270650
NC_000913	377425	377430		0.223592
NC_000913	377430	377435		0.270688
NC_000913	377435	377440		0.264500
NC_000913	377440	377445		0.190534
NC_000913	377445	377450		0.182638
NC_000913	377450	377455		0.142666
NC_000913	377455	377460		0.108306
NC_000913	377460	377465		0.130835
NC_000913	377465	377470		0.072865
NC_000913	377470	377475		0.069487
NC_000913	377475	377480		0.057305
NC_000913	377480	377485		0.060074
NC_000913	377485	377490		0.061846
NC_000913	377490	377495		0.068363
NC_000913	377495	377500		0.074691
NC_000913	377500	377505		0.029019
NC_000913	377505	377510		0.022611
NC_000913	377510	377515		0.010055
NC_000913	377515	377520		0.009052
NC_000913	377520	377525		0.007138
NC_000913	377525	377530		0.005358
NC_000913	377530	377535		0.006200
NC_000913	377535	377540		0.005805
NC_000913	377540	377545		0.005895
NC_000913	377545	377550		0.011264
NC_000913	377550	377555		0.008652
NC_000913	377555	377560		0.011911
NC_000913	377560	377565		0.015762
NC_000913	377565	377570		0.021763
NC_000913	377570	377575		0.089635
NC_000913	377575	377580		0.115218
NC_000913	377580	377585		0.308644
NC_000913	377585	377590		0.343100
NC_000913	377590	377595		0.504181
NC_000913	377595	377600		0.355852
NC_000913	377600	377605		0.339597
NC_000913	377605	377610		0.649785
NC_000913	377610	377615		0.615721
NC_000913	377615	377620		2.338481
NC_000913	377620	377625		2.270194
NC_000913	377625	377630		5.036708
NC_000913	377630	377635		4.937655
NC_000913	377635	377640		5.176665
NC_000913	377640	377645		4.508705
NC_000913	377645	377650		4.633756
NC_000913	377650	377655		3.950480
NC_000913	377655	377660		3.486210
NC_000913	377660	377665		2.542661
NC_000913	377665	377670		2.367222
NC_000913	377670	377675		1.854591
NC_000913	377675	377680		1.648121
NC_000913	377680	377685		1.445302
NC_000913	377685	377690		1.479389
NC_000913	377690	377695		1.196293
NC_000913	377695	377700		1.295897
NC_000913	377700	377705		1.158746
NC_000913	377705	377710		1.224470
NC_000913	377710	377715		1.330212
NC_000913	377715	377720		0.887885
NC_000913	377720	377725		0.779453
NC_000913	377725	377730		0.559379
NC_000913	377730	377735		0.527798
NC_000913	377735	377740		0.500303
NC_000913	377740	377745		0.465192
NC_000913	377745	377750		0.343102
NC_000913	377750	377755		0.452498
NC_000913	377755	377760		0.738127
NC_000913	377760	377765		0.870537
NC_000913	377765	377770		0.761954
NC_000913	377770	377775		0.779546
NC_000913	377775	377780		0.890346
NC_000913	377780	377785		1.037256
NC_000913	377785	377790		1.271275
NC_000913	377790	377795		1.334531
NC_000913	377795	377800		1.732922
NC_000913	377800	377805		1.660102
NC_000913	377805	377810		1.960392
NC_000913	377810	377815		1.728175
NC_000913	377815	377820		1.228681
NC_000913	377820	377825		0.953708
NC_000913	377825	377830		0.853785
NC_000913	377830	377835		0.566745
NC_000913	377835	377840		0.519376
NC_000913	377840	377845		0.493487
NC_000913	377845	377850		0.497202
NC_000913	377850	377855		0.508105
NC_000913	377855	377860		0.466285
NC_000913	377860	377865		0.407914
NC_000913	377865	377870		0.578908
NC_000913	377870	377875		0.591780
NC_000913	377875	377880		0.654239
NC_000913	377880	377885		0.815734
NC_000913	377885	377890		0.929215
NC_000913	377890	377895		0.467030
NC_000913	377895	377900		0.359900
NC_000913	377900	377905		0.264411
NC_000913	377905	377910		0.188388
NC_000913	377910	377915		0.152664
NC_000913	377915	377920		0.147610
NC_000913	377920	377925		0.141180
NC_000913	377925	377930		0.135141
NC_000913	377930	377935		0.239324
NC_000913	377935	377940		0.239256
NC_000913	377940	377945		0.217156
NC_000913	377945	377950		0.234017
NC_000913	377950	377955		0.141161
NC_000913	377955	377960		0.143889
NC_000913	377960	377965		0.135447
NC_000913	377965	377970		0.104010
NC_000913	377970	377975		0.106877
NC_000913	377975	377980		0.152479
NC_000913	377980	377985		0.324153
NC_000913	377985	377990		0.455864
NC_000913	377990	377995		0.458711
NC_000913	377995	378000		0.539949
NC_000913	378000	378005		0.525947
NC_000913	378005	378010		0.559814
NC_000913	378010	378015		0.648060
NC_000913	378015	378020		1.091089
NC_000913	378020	378025		0.805164
NC_000913	378025	378030		0.294162
NC_000913	378030	378035		0.145761
NC_000913	378035	378040		0.040345
NC_000913	378040	378045		0.041011
NC_000913	378045	378050		0.052254
NC_000913	378050	378055		0.050064
NC_000913	378055	378060		0.057994
NC_000913	378060	378065		0.065543
NC_000913	378065	378070		0.168150
NC_000913	378070	378075		0.195413
NC_000913	378075	378080		0.271142
NC_000913	378080	378085		0.185563
NC_000913	378085	378090		0.229059
NC_000913	378090	378095		0.196090
NC_000913	378095	378100		0.180582
NC_000913	378100	378105		0.245756
NC_000913	378105	378110		0.227204
NC_000913	378110	378115		0.210010
NC_000913	378115	378120		0.228732
NC_000913	378120	378125		0.231099
NC_000913	378125	378130		0.245249
NC_000913	378130	378135		0.255317
NC_000913	378135	378140		0.272290
NC_000913	378140	378145		0.624984
NC_000913	378145	378150		0.453764
NC_000913	378150	378155		0.280788
NC_000913	378155	378160		0.190295
NC_000913	378160	378165		0.140276
NC_000913	378165	378170		0.140580
NC_000913	378170	378175		0.161110
NC_000913	378175	378180		0.154286
NC_000913	378180	378185		0.147833
NC_000913	378185	378190		0.229370
NC_000913	378190	378195		0.123561
NC_000913	378195	378200		0.219692
NC_000913	378200	378205		0.188939
NC_000913	378205	378210		0.175963
NC_000913	378210	378215		0.207163
NC_000913	378215	378220		0.122721
NC_000913	378220	378225		0.132595
NC_000913	378225	378230		0.174940
NC_000913	378230	378235		0.095574
NC_000913	378235	378240		0.124937
NC_000913	378240	378245		0.145668
NC_000913	378245	378250		0.159634
NC_000913	378250	378255		0.240199
NC_000913	378255	378260		0.095267
NC_000913	378260	378265		0.080028
NC_000913	378265	378270		0.099834
NC_000913	378270	378275		0.065757
NC_000913	378275	378280		0.054836
NC_000913	378280	378285		0.168051
NC_000913	378285	378290		0.495919
NC_000913	378290	378295		1.197554
NC_000913	378295	378300		1.591251
NC_000913	378300	378305		2.288868
NC_000913	378305	378310		1.767142
NC_000913	378310	378315		1.982836
NC_000913	378315	378320		1.474446
NC_000913	378320	378325		2.367355
NC_000913	378325	378330		4.265686
NC_000913	378330	378335		4.934516
NC_000913	378335	378340		5.053992
NC_000913	378340	378345		5.192929
NC_000913	378345	378350		5.231502
NC_000913	378350	378355		5.452379
NC_000913	378355	378360		5.724871
NC_000913	378360	378365		10.162373
NC_000913	378365	378370		9.448230
NC_000913	378370	378375		9.117306
NC_000913	378375	378380		6.231432
NC_000913	378380	378385		3.532554
NC_000913	378385	378390		3.255914
NC_000913	378390	378395		0.887124
NC_000913	378395	378400		0.470913
NC_000913	378400	378405		0.439178
NC_000913	378405	378410		0.458989
NC_000913	378410	378415		0.408030
NC_000913	378415	378420		0.547980
NC_000913	378420	378425		0.383636
NC_000913	378425	378430		0.336926
NC_000913	378430	378435		0.270708
NC_000913	378435	378440		0.217345
NC_000913	378440	378445		0.195535
NC_000913	378445	378450		0.209179
NC_000913	378450	378455		0.374007
NC_000913	378455	378460		0.391158
NC_000913	378460	378465		0.603639
NC_000913	378465	378470		0.752301
NC_000913	378470	378475		0.937128
NC_000913	378475	378480		1.077514
NC_000913	378480	378485		0.604824
NC_000913	378485	378490		0.286066
NC_000913	378490	378495		0.198545
NC_000913	378495	378500		0.236212
NC_000913	378500	378505		0.257644
NC_000913	378505	378510		0.280349
NC_000913	378510	378515		0.236061
NC_000913	378515	378520		0.181603
NC_000913	378520	378525		0.162287
NC_000913	378525	378530		0.118719
NC_000913	378530	378535		0.059394
NC_000913	378535	378540		0.048084
NC_000913	378540	378545		0.055188
NC_000913	378545	378550		0.037287
NC_000913	378550	378555		0.023296
NC_000913	378555	378560		0.031633
NC_000913	378560	378565		0.045862
NC_000913	378565	378570		0.059898
NC_000913	378570	378575		0.046262
NC_000913	378575	378580		0.190242
NC_000913	378580	378585		0.433692
NC_000913	378585	378590		0.309223
NC_000913	378590	378595		0.215684
NC_000913	378595	378600		0.080382
NC_000913	378600	378605		0.052890
NC_000913	378605	378610		0.035474
NC_000913	378610	378615		0.030130
NC_000913	378615	378620		0.030514
NC_000913	378620	378625		0.017677
NC_000913	378625	378630		0.017181
NC_000913	378630	378635		0.017262
NC_000913	378635	378640		0.014819
NC_000913	378640	378645		0.023118
NC_000913	378645	378650		0.060869
NC_000913	378650	378655		0.058799
NC_000913	378655	378660		0.064423
NC_000913	378660	378665		0.066315
NC_000913	378665	378670		0.070770
NC_000913	378670	378675		0.056372
NC_000913	378675	378680		0.048658
NC_000913	378680	378685		0.030742
NC_000913	378685	378690		0.033528
NC_000913	378690	378695		0.037374
NC_000913	378695	378700		0.031884
NC_000913	378700	378705		0.056179
NC_000913	378705	378710		0.069522
NC_000913	378710	378715		0.104129
NC_000913	378715	378720		0.227014
NC_000913	378720	378725		0.079339
NC_000913	378725	378730		0.062312
NC_000913	378730	378735		0.060411
NC_000913	378735	378740		0.045429
NC_000913	378740	378745		0.039837
NC_000913	378745	378750		0.058103
NC_000913	378750	378755		0.057821
NC_000913	378755	378760		0.052518
NC_000913	378760	378765		0.070150
NC_000913	378765	378770		0.108708
NC_000913	378770	378775		0.205045
NC_000913	378775	378780		0.433596
NC_000913	378780	378785		0.418700
NC_000913	378785	378790		0.275184
NC_000913	378790	378795		0.425277
NC_000913	378795	378800		0.568463
NC_000913	378800	378805		0.329953
NC_000913	378805	378810		0.328485
NC_000913	378810	378815		0.354717
NC_000913	378815	378820		0.500319
NC_000913	378820	378825		0.327092
NC_000913	378825	378830		0.172517
NC_000913	378830	378835		0.170828
NC_000913	378835	378840		0.300643
NC_000913	378840	378845		0.329473
NC_000913	378845	378850		0.500688
NC_000913	378850	378855		0.434285
NC_000913	378855	378860		0.606839
NC_000913	378860	378865		0.299629
NC_000913	378865	378870		0.085868
NC_000913	378870	378875		0.035097
NC_000913	378875	378880		0.035232
NC_000913	378880	378885		0.020584
NC_000913	378885	378890		0.014924
NC_000913	378890	378895		0.016276
NC_000913	378895	378900		0.011098
NC_000913	378900	378905		0.029659
NC_000913	378905	378910		0.032175
NC_000913	378910	378915		0.068360
NC_000913	378915	378920		0.071734
NC_000913	378920	378925		0.644805
NC_000913	378925	378930		0.550753
NC_000913	378930	378935		0.353947
NC_000913	378935	378940		0.343886
NC_000913	378940	378945		0.322649
NC_000913	378945	378950		0.329231
NC_000913	378950	378955		0.253622
NC_000913	378955	378960		0.319893
NC_000913	378960	378965		0.319159
NC_000913	378965	378970		0.364361
NC_000913	378970	378975		0.455387
NC_000913	378975	378980		0.372707
NC_000913	378980	378985		0.585187
NC_000913	378985	378990		0.448933
NC_000913	378990	378995		0.445458
NC_000913	378995	379000		0.367240
NC_000913	379000	379005		0.256909
NC_000913	379005	379010		0.223355
NC_000913	379010	379015		0.305358
NC_000913	379015	379020		0.273510
NC_000913	379020	379025		0.277369
NC_000913	379025	379030		0.293368
NC_000913	379030	379035		0.443686
NC_000913	379035	379040		0.441382
NC_000913	379040	379045		0.307977
NC_000913	379045	379050		0.301119
NC_000913	379050	379055		0.249465
NC_000913	379055	379060		0.226987
NC_000913	379060	379065		0.264004
NC_000913	379065	379070		0.260703
NC_000913	379070	379075		0.219590
NC_000913	379075	379080		0.234095
NC_000913	379080	379085		0.306894
NC_000913	379085	379090		0.494867
NC_000913	379090	379095		0.388787
NC_000913	379095	379100		0.278131
NC_000913	379100	379105		0.251044
NC_000913	379105	379110		0.165654
NC_000913	379110	379115		0.061684
NC_000913	379115	379120		0.047460
NC_000913	379120	379125		0.037227
NC_000913	379125	379130		0.037461
NC_000913	379130	379135		0.035080
NC_000913	379135	379140		0.037454
NC_000913	379140	379145		0.428124
NC_000913	379145	379150		0.885468
NC_000913	379150	379155		1.283324
NC_000913	379155	379160		1.236252
NC_000913	379160	379165		1.256296
NC_000913	379165	379170		0.988930
NC_000913	379170	379175		0.831094
NC_000913	379175	379180		0.803177
NC_000913	379180	379185		0.790240
NC_000913	379185	379190		0.741862
NC_000913	379190	379195		0.634318
NC_000913	379195	379200		0.179210
NC_000913	379200	379205		0.149711
NC_000913	379205	379210		0.124295
NC_000913	379210	379215		0.098541
NC_000913	379215	379220		0.093359
NC_000913	379220	379225		0.088603
NC_000913	379225	379230		0.109927
NC_000913	379230	379235		0.169886
NC_000913	379235	379240		0.184824
NC_000913	379240	379245		0.102917
NC_000913	379245	379250		0.107108
NC_000913	379250	379255		0.122757
NC_000913	379255	379260		0.142187
NC_000913	379260	379265		0.189504
NC_000913	379265	379270		0.145521
NC_000913	379270	379275		0.187822
NC_000913	379275	379280		0.191174
NC_000913	379280	379285		0.175256
NC_000913	379285	379290		0.165995
NC_000913	379290	379295		0.211817
NC_000913	379295	379300		0.220265
NC_000913	379300	379305		0.239327
NC_000913	379305	379310		0.241769
NC_000913	379310	379315		0.347075
NC_000913	379315	379320		0.306006
NC_000913	379320	379325		0.281754
NC_000913	379325	379330		0.246776
NC_000913	379330	379335		0.193410
NC_000913	379335	379340		0.209540
NC_000913	379340	379345		0.134981
NC_000913	379345	379350		0.166056
NC_000913	379350	379355		0.155316
NC_000913	379355	379360		0.143279
NC_000913	379360	379365		0.181324
NC_000913	379365	379370		0.144448
NC_000913	379370	379375		0.126772
NC_000913	379375	379380		0.118434
NC_000913	379380	379385		0.094828
NC_000913	379385	379390		0.094009
NC_000913	379390	379395		0.086815
NC_000913	379395	379400		0.181076
NC_000913	379400	379405		0.185423
NC_000913	379405	379410		0.257522
NC_000913	379410	379415		0.191114
NC_000913	379415	379420		0.136755
NC_000913	379420	379425		0.121506
NC_000913	379425	379430		0.136771
NC_000913	379430	379435		0.142241
NC_000913	379435	379440		0.159494
NC_000913	379440	379445		0.258717
NC_000913	379445	379450		0.302693
NC_000913	379450	379455		0.316015
NC_000913	379455	379460		0.297612
NC_000913	379460	379465		0.242055
NC_000913	379465	379470		0.344844
NC_000913	379470	379475		0.219292
NC_000913	379475	379480		0.385237
NC_000913	379480	379485		0.586727
NC_000913	379485	379490		0.513426
NC_000913	379490	379495		0.527005
NC_000913	379495	379500		0.542157
NC_000913	379500	379505		0.641026
NC_000913	379505	379510		0.682660
NC_000913	379510	379515		0.678486
NC_000913	379515	379520		0.953356
NC_000913	379520	379525		0.784564
NC_000913	379525	379530		0.679578
NC_000913	379530	379535		0.712315
NC_000913	379535	379540		0.563948
NC_000913	379540	379545		0.654804
NC_000913	379545	379550		0.593491
NC_000913	379550	379555		0.604551
NC_000913	379555	379560		0.683236
NC_000913	379560	379565		0.946517
NC_000913	379565	379570		1.444826
NC_000913	379570	379575		3.027309
NC_000913	379575	379580		3.644855
NC_000913	379580	379585		3.901408
NC_000913	379585	379590		4.002900
NC_000913	379590	379595		4.521845
NC_000913	379595	379600		5.066454
NC_000913	379600	379605		4.990666
NC_000913	379605	379610		4.766344
NC_000913	379610	379615		4.586777
NC_000913	379615	379620		4.228848
NC_000913	379620	379625		4.351919
NC_000913	379625	379630		4.395411
NC_000913	379630	379635		2.849718
NC_000913	379635	379640		2.211814
NC_000913	379640	379645		1.898816
NC_000913	379645	379650		0.785558
NC_000913	379650	379655		0.642557
NC_000913	379655	379660		0.498585
NC_000913	379660	379665		0.423339
NC_000913	379665	379670		0.370141
NC_000913	379670	379675		0.336808
NC_000913	379675	379680		0.329614
NC_000913	379680	379685		0.449884
NC_000913	379685	379690		0.429987
NC_000913	379690	379695		0.973711
NC_000913	379695	379700		0.760340
NC_000913	379700	379705		1.102508
NC_000913	379705	379710		1.067150
NC_000913	379710	379715		0.968316
NC_000913	379715	379720		0.684789
NC_000913	379720	379725		0.402397
NC_000913	379725	379730		0.438011
NC_000913	379730	379735		0.139676
NC_000913	379735	379740		0.094250
NC_000913	379740	379745		0.073960
NC_000913	379745	379750		0.052821
NC_000913	379750	379755		0.058505
NC_000913	379755	379760		0.055716
NC_000913	379760	379765		0.027600
NC_000913	379765	379770		0.022117
NC_000913	379770	379775		0.016075
NC_000913	379775	379780		0.026367
NC_000913	379780	379785		0.038186
NC_000913	379785	379790		0.060531
NC_000913	379790	379795		0.091241
NC_000913	379795	379800		0.092802
NC_000913	379800	379805		0.103021
NC_000913	379805	379810		0.129430
NC_000913	379810	379815		0.243704
NC_000913	379815	379820		0.438421
NC_000913	379820	379825		0.368903
NC_000913	379825	379830		0.415165
NC_000913	379830	379835		0.171317
NC_000913	379835	379840		0.087610
NC_000913	379840	379845		0.074399
NC_000913	379845	379850		0.133404
NC_000913	379850	379855		0.089004
NC_000913	379855	379860		0.082373
NC_000913	379860	379865		0.128830
NC_000913	379865	379870		0.086075
NC_000913	379870	379875		0.098390
NC_000913	379875	379880		0.070581
NC_000913	379880	379885		0.070315
NC_000913	379885	379890		0.078240
NC_000913	379890	379895		0.067285
NC_000913	379895	379900		0.118214
NC_000913	379900	379905		0.175941
NC_000913	379905	379910		0.223287
NC_000913	379910	379915		0.291006
NC_000913	379915	379920		0.427308
NC_000913	379920	379925		0.426669
NC_000913	379925	379930		0.253041
NC_000913	379930	379935		0.493914
NC_000913	379935	379940		0.465450
NC_000913	379940	379945		0.530232
NC_000913	379945	379950		0.580296
NC_000913	379950	379955		0.451179
NC_000913	379955	379960		1.209441
NC_000913	379960	379965		0.887305
NC_000913	379965	379970		0.904849
NC_000913	379970	379975		1.118052
NC_000913	379975	379980		1.224960
NC_000913	379980	379985		0.854760
NC_000913	379985	379990		0.921963
NC_000913	379990	379995		1.226063
NC_000913	379995	380000		1.252957
NC_000913	380000	380005		1.311641
NC_000913	380005	380010		1.491357
NC_000913	380010	380015		1.603066
NC_000913	380015	380020		1.528120
NC_000913	380020	380025		1.399612
NC_000913	380025	380030		1.526725
NC_000913	380030	380035		0.603496
NC_000913	380035	380040		0.538201
NC_000913	380040	380045		0.422088
NC_000913	380045	380050		0.409208
NC_000913	380050	380055		0.398885
NC_000913	380055	380060		0.444292
NC_000913	380060	380065		0.489725
NC_000913	380065	380070		0.486953
NC_000913	380070	380075		0.247944
NC_000913	380075	380080		0.288745
NC_000913	380080	380085		0.207808
NC_000913	380085	380090		0.189556
NC_000913	380090	380095		0.236726
NC_000913	380095	380100		0.237666
NC_000913	380100	380105		0.311351
NC_000913	380105	380110		0.414106
NC_000913	380110	380115		0.746662
NC_000913	380115	380120		0.672707
NC_000913	380120	380125		0.806896
NC_000913	380125	380130		0.776696
NC_000913	380130	380135		0.668463
NC_000913	380135	380140		0.366635
NC_000913	380140	380145		0.270616
NC_000913	380145	380150		0.303857
NC_000913	380150	380155		0.300754
NC_000913	380155	380160		0.253701
NC_000913	380160	380165		0.235602
NC_000913	380165	380170		0.321080
NC_000913	380170	380175		0.354132
NC_000913	380175	380180		0.497385
NC_000913	380180	380185		0.716794
NC_000913	380185	380190		0.867176
NC_000913	380190	380195		0.963382
NC_000913	380195	380200		0.972111
NC_000913	380200	380205		0.797917
NC_000913	380205	380210		0.748297
NC_000913	380210	380215		0.752018
NC_000913	380215	380220		0.409207
NC_000913	380220	380225		0.435481
NC_000913	380225	380230		0.409505
NC_000913	380230	380235		0.508427
NC_000913	380235	380240		0.660575
NC_000913	380240	380245		0.859245
NC_000913	380245	380250		0.721764
NC_000913	380250	380255		0.909185
NC_000913	380255	380260		0.664129
NC_000913	380260	380265		0.580418
NC_000913	380265	380270		0.548224
NC_000913	380270	380275		0.658000
NC_000913	380275	380280		0.750502
NC_000913	380280	380285		0.759206
NC_000913	380285	380290		1.339609
NC_000913	380290	380295		0.648961
NC_000913	380295	380300		0.592216
NC_000913	380300	380305		0.644345
NC_000913	380305	380310		0.449384
NC_000913	380310	380315		0.591567
NC_000913	380315	380320		0.671588
NC_000913	380320	380325		1.208384
NC_000913	380325	380330		2.844103
NC_000913	380330	380335		1.631463
NC_000913	380335	380340		0.975595
NC_000913	380340	380345		0.692205
NC_000913	380345	380350		0.578397
NC_000913	380350	380355		0.451852
NC_000913	380355	380360		0.411372
NC_000913	380360	380365		0.426809
NC_000913	380365	380370		0.385871
NC_000913	380370	380375		0.383071
NC_000913	380375	380380		0.324057
NC_000913	380380	380385		0.262137
NC_000913	380385	380390		0.215190
NC_000913	380390	380395		0.184133
NC_000913	380395	380400		0.214393
NC_000913	380400	380405		0.204509
NC_000913	380405	380410		0.059539
NC_000913	380410	380415		0.013764
NC_000913	380415	380420		0.011499
NC_000913	380420	380425		0.009443
NC_000913	380425	380430		0.008307
NC_000913	380430	380435		0.005456
NC_000913	380435	380440		0.006300
NC_000913	380440	380445		0.002555
NC_000913	380445	380450		0.004502
NC_000913	380450	380455		0.004550
NC_000913	380455	380460		0.006307
NC_000913	380460	380465		0.002735
NC_000913	380465	380470		0.001917
NC_000913	380470	380475		0.001447
NC_000913	380475	380480		0.002462
NC_000913	380480	380485		0.002368
NC_000913	380485	380490		0.004093
NC_000913	380490	380495		0.019869
NC_000913	380495	380500		0.020088
NC_000913	380500	380505		0.026263
NC_000913	380505	380510		0.252630
NC_000913	380510	380515		0.185407
NC_000913	380515	380520		0.176180
NC_000913	380520	380525		0.176956
NC_000913	380525	380530		0.188952
NC_000913	380530	380535		0.162189
NC_000913	380535	380540		0.147318
NC_000913	380540	380545		0.172027
NC_000913	380545	380550		0.886046
NC_000913	380550	380555		0.790390
NC_000913	380555	380560		0.685699
NC_000913	380560	380565		0.819594
NC_000913	380565	380570		0.631217
NC_000913	380570	380575		0.706060
NC_000913	380575	380580		0.672064
NC_000913	380580	380585		0.895785
NC_000913	380585	380590		1.238356
NC_000913	380590	380595		0.737394
NC_000913	380595	380600		0.267485
NC_000913	380600	380605		0.094709
NC_000913	380605	380610		0.079832
NC_000913	380610	380615		0.072483
NC_000913	380615	380620		0.065936
NC_000913	380620	380625		0.063036
NC_000913	380625	380630		0.087051
NC_000913	380630	380635		0.186521
NC_000913	380635	380640		0.198490
NC_000913	380640	380645		0.102968
NC_000913	380645	380650		0.010911
NC_000913	380650	380655		0.004510
NC_000913	380655	380660		0.004225
NC_000913	380660	380665		0.005615
NC_000913	380665	380670		0.002419
NC_000913	380670	380675		0.000165
NC_000913	380675	380680		0.000155
NC_000913	380680	380685		0.000148
NC_000913	380685	380690		0.000250
NC_000913	380690	380695		0.000716
NC_000913	380695	380700		0.001196
NC_000913	380700	380705		0.001585
NC_000913	380705	380710		0.003723
NC_000913	380710	380715		0.006241
NC_000913	380715	380720		0.010448
NC_000913	380720	380725		0.023972
NC_000913	380725	380730		0.045949
NC_000913	380730	380735		0.069593
NC_000913	380735	380740		0.208322
NC_000913	380740	380745		0.319556
NC_000913	380745	380750		0.375958
NC_000913	380750	380755		0.313826
NC_000913	380755	380760		0.436497
NC_000913	380760	380765		0.527099
NC_000913	380765	380770		0.498041
NC_000913	380770	380775		0.544861
NC_000913	380775	380780		0.497978
NC_000913	380780	380785		0.287155
NC_000913	380785	380790		0.264418
NC_000913	380790	380795		0.206011
NC_000913	380795	380800		0.155212
NC_000913	380800	380805		0.154297
NC_000913	380805	380810		0.148943
NC_000913	380810	380815		0.128959
NC_000913	380815	380820		0.128109
NC_000913	380820	380825		0.101553
NC_000913	380825	380830		0.049489
NC_000913	380830	380835		0.067838
NC_000913	380835	380840		0.070252
NC_000913	380840	380845		0.033371
NC_000913	380845	380850		0.182190
NC_000913	380850	380855		0.268821
NC_000913	380855	380860		0.367087
NC_000913	380860	380865		1.073996
NC_000913	380865	380870		1.292662
NC_000913	380870	380875		2.351195
NC_000913	380875	380880		2.827464
NC_000913	380880	380885		2.348454
NC_000913	380885	380890		1.124617
NC_000913	380890	380895		1.064595
NC_000913	380895	380900		0.885274
NC_000913	380900	380905		0.782052
NC_000913	380905	380910		0.642110
NC_000913	380910	380915		0.362432
NC_000913	380915	380920		0.382463
NC_000913	380920	380925		0.390261
NC_000913	380925	380930		0.454659
NC_000913	380930	380935		0.519315
NC_000913	380935	380940		1.017588
NC_000913	380940	380945		1.395952
NC_000913	380945	380950		1.446731
NC_000913	380950	380955		1.260491
NC_000913	380955	380960		1.278064
NC_000913	380960	380965		1.291489
NC_000913	380965	380970		0.873481
NC_000913	380970	380975		0.546841
NC_000913	380975	380980		0.443597
NC_000913	380980	380985		0.435538
NC_000913	380985	380990		0.449279
NC_000913	380990	380995		0.460736
NC_000913	380995	381000		0.518279
NC_000913	381000	381005		1.568617
NC_000913	381005	381010		2.032523
NC_000913	381010	381015		2.444184
NC_000913	381015	381020		2.260676
NC_000913	381020	381025		1.357587
NC_000913	381025	381030		1.253983
NC_000913	381030	381035		0.956205
NC_000913	381035	381040		0.886824
NC_000913	381040	381045		0.824096
NC_000913	381045	381050		0.916226
NC_000913	381050	381055		1.112571
NC_000913	381055	381060		1.163811
NC_000913	381060	381065		1.259372
NC_000913	381065	381070		1.545486
NC_000913	381070	381075		1.427903
NC_000913	381075	381080		1.393099
NC_000913	381080	381085		1.351078
NC_000913	381085	381090		1.437142
NC_000913	381090	381095		1.062070
NC_000913	381095	381100		1.119066
NC_000913	381100	381105		1.120587
NC_000913	381105	381110		1.130640
NC_000913	381110	381115		0.819004
NC_000913	381115	381120		0.768038
NC_000913	381120	381125		0.904567
NC_000913	381125	381130		0.888921
NC_000913	381130	381135		0.757050
NC_000913	381135	381140		0.583416
NC_000913	381140	381145		0.729664
NC_000913	381145	381150		0.201666
NC_000913	381150	381155		0.216978
NC_000913	381155	381160		0.155313
NC_000913	381160	381165		0.168344
NC_000913	381165	381170		0.116602
NC_000913	381170	381175		0.103744
NC_000913	381175	381180		1.367322
NC_000913	381180	381185		0.636400
NC_000913	381185	381190		0.506034
NC_000913	381190	381195		0.574981
NC_000913	381195	381200		0.298068
NC_000913	381200	381205		0.251163
NC_000913	381205	381210		0.195208
NC_000913	381210	381215		0.209406
NC_000913	381215	381220		0.200944
NC_000913	381220	381225		0.252934
NC_000913	381225	381230		0.249274
NC_000913	381230	381235		0.508642
NC_000913	381235	381240		0.477325
NC_000913	381240	381245		0.364073
NC_000913	381245	381250		0.771812
NC_000913	381250	381255		0.462098
NC_000913	381255	381260		0.373417
NC_000913	381260	381265		0.334316
NC_000913	381265	381270		0.313702
NC_000913	381270	381275		0.320797
NC_000913	381275	381280		0.273394
NC_000913	381280	381285		0.302611
NC_000913	381285	381290		0.398178
NC_000913	381290	381295		0.392017
NC_000913	381295	381300		0.282301
NC_000913	381300	381305		1.180573
NC_000913	381305	381310		1.810281
NC_000913	381310	381315		1.048718
NC_000913	381315	381320		0.791557
NC_000913	381320	381325		0.685225
NC_000913	381325	381330		0.656587
NC_000913	381330	381335		0.491670
NC_000913	381335	381340		0.407886
NC_000913	381340	381345		0.539146
NC_000913	381345	381350		0.600319
NC_000913	381350	381355		4.340010
NC_000913	381355	381360		5.229542
NC_000913	381360	381365		0.280523
NC_000913	381365	381370		0.280523
NC_000913	381370	381375		0.382182
NC_000913	381375	381380		0.154621
NC_000913	381380	381385		0.072706
NC_000913	381385	381390		0.129148
NC_000913	381390	381395		0.019998
NC_000913	381395	381400		0.072556
NC_000913	381400	381405		0.072556
NC_000913	381405	381410		0.072555
NC_000913	381410	381415		0.047867
NC_000913	381415	381420		0.042517
NC_000913	381420	381425		0.106106
NC_000913	381425	381430		0.106106
NC_000913	381430	381435		0.015926
NC_000913	381435	381440		0.015926
NC_000913	381440	381445		0.018903
NC_000913	381445	381450		0.018903
NC_000913	381450	381455		0.018903
NC_000913	381455	381460		0.018903
NC_000913	381460	381465		0.018903
NC_000913	381465	381470		0.065287
NC_000913	381470	381475		0.065287
NC_000913	381475	381480		0.065287
NC_000913	381480	381485		0.065287
NC_000913	381485	381490		0.065287
NC_000913	381490	381495		0.120210
NC_000913	381495	381500		0.120210
NC_000913	381500	381505		0.120210
NC_000913	381505	381510		0.248760
NC_000913	381510	381515		0.248760
NC_000913	381515	381520		0.248760
NC_000913	381520	381525		0.248760
NC_000913	381525	381530		0.248760
NC_000913	381530	381535		0.248760
NC_000913	381535	381540		0.248760
NC_000913	381540	381545		0.248760
NC_000913	381545	381550		0.248760
NC_000913	381550	381555		0.248759
NC_000913	381555	381560		0.248759
NC_000913	381560	381565		0.248759
NC_000913	381565	381570		0.248759
NC_000913	381570	381575		0.248759
NC_000913	381575	381580		0.248759
NC_000913	381580	381585		0.248759
NC_000913	381585	381590		0.248759
NC_000913	381590	381595		0.223049
NC_000913	381595	381600		0.223049
NC_000913	381600	381605		0.223049
NC_000913	381605	381610		0.223049
NC_000913	381610	381615		0.223049
NC_000913	381615	381620		0.251042
NC_000913	381620	381625		0.282999
NC_000913	381625	381630		0.282999
NC_000913	381630	381635		0.282999
NC_000913	381635	381640		0.282999
NC_000913	381640	381645		0.282999
NC_000913	381645	381650		0.317929
NC_000913	381650	381655		0.317929
NC_000913	381655	381660		0.356296
NC_000913	381660	381665		0.356296
NC_000913	381665	381670		0.356296
NC_000913	381670	381675		0.356296
NC_000913	381675	381680		0.356296
NC_000913	381680	381685		0.356296
NC_000913	381685	381690		0.356296
NC_000913	381690	381695		0.356296
NC_000913	381695	381700		0.356295
NC_000913	381700	381705		0.356295
NC_000913	381705	381710		0.356295
NC_000913	381710	381715		0.356295
NC_000913	381715	381720		0.402582
NC_000913	381720	381725		0.402582
NC_000913	381725	381730		0.402582
NC_000913	381730	381735		0.402582
NC_000913	381735	381740		0.402582
NC_000913	381740	381745		0.402582
NC_000913	381745	381750		0.402581
NC_000913	381750	381755		0.402581
NC_000913	381755	381760		0.402581
NC_000913	381760	381765		0.402581
NC_000913	381765	381770		0.402581
NC_000913	381770	381775		0.402581
NC_000913	381775	381780		0.402581
NC_000913	381780	381785		0.402581
NC_000913	381785	381790		0.402581
NC_000913	381790	381795		0.402581
NC_000913	381795	381800		0.402581
NC_000913	381800	381805		0.402581
NC_000913	381805	381810		0.402581
NC_000913	381810	381815		0.402581
NC_000913	381815	381820		0.402580
NC_000913	381820	381825		0.402580
NC_000913	381825	381830		0.402580
NC_000913	381830	381835		0.402580
NC_000913	381835	381840		0.402580
NC_000913	381840	381845		0.402580
NC_000913	381845	381850		0.402580
NC_000913	381850	381855		0.402580
NC_000913	381855	381860		0.402580
NC_000913	381860	381865		0.402580
NC_000913	381865	381870		0.402580
NC_000913	381870	381875		0.402580
NC_000913	381875	381880		0.402580
NC_000913	381880	381885		0.402580
NC_000913	381885	381890		0.402580
NC_000913	381890	381895		0.402579
NC_000913	381895	381900		0.402579
NC_000913	381900	381905		0.402579
NC_000913	381905	381910		0.402579
NC_000913	381910	381915		0.402579
NC_000913	381915	381920		0.402579
NC_000913	381920	381925		0.402579
NC_000913	381925	381930		0.326160
NC_000913	381930	381935		0.326160
NC_000913	381935	381940		0.326160
NC_000913	381940	381945		0.326160
NC_000913	381945	381950		0.326160
NC_000913	381950	381955		0.326160
NC_000913	381955	381960		0.326160
NC_000913	381960	381965		0.255363
NC_000913	381965	381970		0.255362
NC_000913	381970	381975		0.255362
NC_000913	381975	381980		0.255362
NC_000913	381980	381985		0.255362
NC_000913	381985	381990		0.255362
NC_000913	381990	381995		0.255362
NC_000913	381995	382000		0.255362
NC_000913	382000	382005		0.262765
NC_000913	382005	382010		0.262765
NC_000913	382010	382015		0.262764
NC_000913	382015	382020		0.262764
NC_000913	382020	382025		0.262764
NC_000913	382025	382030		0.262764
NC_000913	382030	382035		0.262764
NC_000913	382035	382040		0.262764
NC_000913	382040	382045		0.262764
NC_000913	382045	382050		0.262764
NC_000913	382050	382055		0.262764
NC_000913	382055	382060		0.262763
NC_000913	382060	382065		0.262763
NC_000913	382065	382070		0.262763
NC_000913	382070	382075		0.262763
NC_000913	382075	382080		0.262763
NC_000913	382080	382085		0.262763
NC_000913	382085	382090		0.262763
NC_000913	382090	382095		0.262763
NC_000913	382095	382100		0.262763
NC_000913	382100	382105		0.262762
NC_000913	382105	382110		0.262762
NC_000913	382110	382115		0.262762
NC_000913	382115	382120		0.262762
NC_000913	382120	382125		0.262762
NC_000913	382125	382130		0.262762
NC_000913	382130	382135		0.262762
NC_000913	382135	382140		0.262762
NC_000913	382140	382145		0.262762
NC_000913	382145	382150		0.262761
NC_000913	382150	382155		0.262761
NC_000913	382155	382160		0.262761
NC_000913	382160	382165		0.262761
NC_000913	382165	382170		0.262761
NC_000913	382170	382175		0.262761
NC_000913	382175	382180		0.262761
NC_000913	382180	382185		0.262761
NC_000913	382185	382190		0.262761
NC_000913	382190	382195		0.262760
NC_000913	382195	382200		0.262760
NC_000913	382200	382205		0.262760
NC_000913	382205	382210		0.262760
NC_000913	382210	382215		0.262760
NC_000913	382215	382220		0.262760
NC_000913	382220	382225		0.262760
NC_000913	382225	382230		0.262760
NC_000913	382230	382235		0.262760
NC_000913	382235	382240		0.262760
NC_000913	382240	382245		0.262759
NC_000913	382245	382250		0.262759
NC_000913	382250	382255		0.262759
NC_000913	382255	382260		0.262759
NC_000913	382260	382265		0.262759
NC_000913	382265	382270		0.262759
NC_000913	382270	382275		0.262759
NC_000913	382275	382280		0.262759
NC_000913	382280	382285		0.262759
NC_000913	382285	382290		0.262758
NC_000913	382290	382295		0.262758
NC_000913	382295	382300		0.262758
NC_000913	382300	382305		0.262758
NC_000913	382305	382310		0.262758
NC_000913	382310	382315		0.262758
NC_000913	382315	382320		0.262758
NC_000913	382320	382325		0.224818
NC_000913	382325	382330		0.224818
NC_000913	382330	382335		0.224818
NC_000913	382335	382340		0.156640
NC_000913	382340	382345		0.156639
NC_000913	382345	382350		0.156639
NC_000913	382350	382355		0.156639
NC_000913	382355	382360		0.078089
NC_000913	382360	382365		0.078089
NC_000913	382365	382370		0.078089
NC_000913	382370	382375		0.078089
NC_000913	382375	382380		0.078089
NC_000913	382380	382385		0.078089
NC_000913	382385	382390		0.219506
NC_000913	382390	382395		0.219506
NC_000913	382395	382400		0.219505
NC_000913	382400	382405		0.219505
NC_000913	382405	382410		0.219505
NC_000913	382410	382415		0.219505
NC_000913	382415	382420		0.092745
NC_000913	382420	382425		0.291893
NC_000913	382425	382430		0.239814
NC_000913	382430	382435		0.239814
NC_000913	382435	382440		0.556267
NC_000913	382440	382445		0.366574
NC_000913	382445	382450		0.617920
NC_000913	382450	382455		0.617920
NC_000913	382455	382460		1.048579
NC_000913	382460	382465		1.048579
NC_000913	382465	382470		0.001684
NC_000913	382470	382475		0.005868
NC_000913	382475	382480		0.000877
NC_000913	382480	382485		0.002154
NC_000913	382485	382490		0.326714
NC_000913	382490	382495		1.284157
NC_000913	382495	382500		3.417640
NC_000913	382500	382505		3.502551
NC_000913	382505	382510		3.620188
NC_000913	382510	382515		3.841963
NC_000913	382515	382520		3.475120
NC_000913	382520	382525		3.544926
NC_000913	382525	382530		4.319554
NC_000913	382530	382535		4.180434
NC_000913	382535	382540		3.924658
NC_000913	382540	382545		4.803352
NC_000913	382545	382550		4.696297
NC_000913	382550	382555		5.291930
NC_000913	382555	382560		5.048633
NC_000913	382560	382565		2.450403
NC_000913	382565	382570		2.517224
NC_000913	382570	382575		2.812178
NC_000913	382575	382580		2.834592
NC_000913	382580	382585		2.385749
NC_000913	382585	382590		2.497869
NC_000913	382590	382595		2.078474
NC_000913	382595	382600		2.169857
NC_000913	382600	382605		1.877754
NC_000913	382605	382610		1.803958
NC_000913	382610	382615		1.785161
NC_000913	382615	382620		1.887017
NC_000913	382620	382625		1.920842
NC_000913	382625	382630		1.652564
NC_000913	382630	382635		1.572047
NC_000913	382635	382640		1.131731
NC_000913	382640	382645		0.913283
NC_000913	382645	382650		0.916296
NC_000913	382650	382655		0.437944
NC_000913	382655	382660		0.360530
NC_000913	382660	382665		0.257618
NC_000913	382665	382670		0.182341
NC_000913	382670	382675		0.175790
NC_000913	382675	382680		0.136934
NC_000913	382680	382685		0.155185
NC_000913	382685	382690		0.154322
NC_000913	382690	382695		0.191949
NC_000913	382695	382700		0.706370
NC_000913	382700	382705		0.827827
NC_000913	382705	382710		0.951982
NC_000913	382710	382715		0.940722
NC_000913	382715	382720		1.563081
NC_000913	382720	382725		2.035330
NC_000913	382725	382730		1.990551
NC_000913	382730	382735		1.740577
NC_000913	382735	382740		0.649945
NC_000913	382740	382745		0.703145
NC_000913	382745	382750		0.416062
NC_000913	382750	382755		0.351704
NC_000913	382755	382760		0.337678
NC_000913	382760	382765		0.260060
NC_000913	382765	382770		0.322198
NC_000913	382770	382775		0.360554
NC_000913	382775	382780		0.265232
NC_000913	382780	382785		0.388942
NC_000913	382785	382790		0.499168
NC_000913	382790	382795		0.415150
NC_000913	382795	382800		0.412019
NC_000913	382800	382805		0.400013
NC_000913	382805	382810		0.386073
NC_000913	382810	382815		0.346188
NC_000913	382815	382820		0.309329
NC_000913	382820	382825		0.251077
NC_000913	382825	382830		0.271946
NC_000913	382830	382835		0.181256
NC_000913	382835	382840		0.157330
NC_000913	382840	382845		0.143685
NC_000913	382845	382850		0.117940
NC_000913	382850	382855		0.131884
NC_000913	382855	382860		0.106919
NC_000913	382860	382865		0.121417
NC_000913	382865	382870		0.118776
NC_000913	382870	382875		0.127814
NC_000913	382875	382880		0.162428
NC_000913	382880	382885		0.135437
NC_000913	382885	382890		0.106669
NC_000913	382890	382895		0.104341
NC_000913	382895	382900		0.070169
NC_000913	382900	382905		0.054068
NC_000913	382905	382910		0.021838
NC_000913	382910	382915		0.013389
NC_000913	382915	382920		0.006184
NC_000913	382920	382925		0.005929
NC_000913	382925	382930		0.006257
NC_000913	382930	382935		0.007314
NC_000913	382935	382940		0.017540
NC_000913	382940	382945		0.024525
NC_000913	382945	382950		0.038988
NC_000913	382950	382955		0.141163
NC_000913	382955	382960		0.212637
NC_000913	382960	382965		0.245307
NC_000913	382965	382970		0.349755
NC_000913	382970	382975		0.393516
NC_000913	382975	382980		0.689277
NC_000913	382980	382985		0.474986
NC_000913	382985	382990		0.429115
NC_000913	382990	382995		0.426189
NC_000913	382995	383000		0.469317
NC_000913	383000	383005		0.618337
NC_000913	383005	383010		0.657067
NC_000913	383010	383015		0.725735
NC_000913	383015	383020		0.451699
NC_000913	383020	383025		0.370260
NC_000913	383025	383030		0.345782
NC_000913	383030	383035		0.329494
NC_000913	383035	383040		0.365877
NC_000913	383040	383045		0.315363
NC_000913	383045	383050		0.810730
NC_000913	383050	383055		0.932300
NC_000913	383055	383060		0.336548
NC_000913	383060	383065		0.434864
NC_000913	383065	383070		0.503204
NC_000913	383070	383075		0.403822
NC_000913	383075	383080		0.272837
NC_000913	383080	383085		0.140215
NC_000913	383085	383090		0.145961
NC_000913	383090	383095		0.135639
NC_000913	383095	383100		0.170713
NC_000913	383100	383105		0.178533
NC_000913	383105	383110		0.128335
NC_000913	383110	383115		0.153415
NC_000913	383115	383120		0.134914
NC_000913	383120	383125		0.056082
NC_000913	383125	383130		0.070430
NC_000913	383130	383135		0.058099
NC_000913	383135	383140		0.025323
NC_000913	383140	383145		0.058173
NC_000913	383145	383150		0.050566
NC_000913	383150	383155		0.123958
NC_000913	383155	383160		0.125057
NC_000913	383160	383165		0.250019
NC_000913	383165	383170		0.188905
NC_000913	383170	383175		0.230121
NC_000913	383175	383180		0.316630
NC_000913	383180	383185		0.355906
NC_000913	383185	383190		0.569481
NC_000913	383190	383195		0.504663
NC_000913	383195	383200		0.440947
NC_000913	383200	383205		0.479451
NC_000913	383205	383210		0.501849
NC_000913	383210	383215		0.496064
NC_000913	383215	383220		0.510462
NC_000913	383220	383225		0.522677
NC_000913	383225	383230		0.870273
NC_000913	383230	383235		0.889276
NC_000913	383235	383240		1.181905
NC_000913	383240	383245		0.964453
NC_000913	383245	383250		0.958904
NC_000913	383250	383255		0.933507
NC_000913	383255	383260		0.359374
NC_000913	383260	383265		0.315072
NC_000913	383265	383270		0.416088
NC_000913	383270	383275		0.388012
NC_000913	383275	383280		0.408203
NC_000913	383280	383285		0.320929
NC_000913	383285	383290		0.417451
NC_000913	383290	383295		0.439803
NC_000913	383295	383300		0.421699
NC_000913	383300	383305		0.514835
NC_000913	383305	383310		0.454190
NC_000913	383310	383315		0.400574
NC_000913	383315	383320		0.475795
NC_000913	383320	383325		0.433686
NC_000913	383325	383330		0.655431
NC_000913	383330	383335		0.672669
NC_000913	383335	383340		0.669447
NC_000913	383340	383345		0.745601
NC_000913	383345	383350		1.010473
NC_000913	383350	383355		0.203610
NC_000913	383355	383360		0.266254
NC_000913	383360	383365		0.350942
NC_000913	383365	383370		0.388055
NC_000913	383370	383375		0.358615
NC_000913	383375	383380		0.383463
NC_000913	383380	383385		0.945087
NC_000913	383385	383390		0.270453
NC_000913	383390	383395		0.298047
NC_000913	383395	383400		0.308747
NC_000913	383400	383405		0.286302
NC_000913	383405	383410		0.252702
NC_000913	383410	383415		0.364658
NC_000913	383415	383420		0.360351
NC_000913	383420	383425		0.363620
NC_000913	383425	383430		0.472047
NC_000913	383430	383435		0.280875
NC_000913	383435	383440		0.171459
NC_000913	383440	383445		0.187016
NC_000913	383445	383450		0.157395
NC_000913	383450	383455		0.129389
NC_000913	383455	383460		0.163150
NC_000913	383460	383465		0.173197
NC_000913	383465	383470		0.302862
NC_000913	383470	383475		0.388934
NC_000913	383475	383480		0.364923
NC_000913	383480	383485		0.427680
NC_000913	383485	383490		0.536788
NC_000913	383490	383495		0.612218
NC_000913	383495	383500		0.596259
NC_000913	383500	383505		0.599131
NC_000913	383505	383510		0.475139
NC_000913	383510	383515		0.383181
NC_000913	383515	383520		0.229964
NC_000913	383520	383525		0.230715
NC_000913	383525	383530		0.202743
NC_000913	383530	383535		0.185699
NC_000913	383535	383540		0.233055
NC_000913	383540	383545		0.408648
NC_000913	383545	383550		0.250927
NC_000913	383550	383555		0.172904
NC_000913	383555	383560		0.205696
NC_000913	383560	383565		0.085445
NC_000913	383565	383570		0.102694
NC_000913	383570	383575		0.084218
NC_000913	383575	383580		0.090918
NC_000913	383580	383585		0.054441
NC_000913	383585	383590		0.048572
NC_000913	383590	383595		0.057448
NC_000913	383595	383600		0.053493
NC_000913	383600	383605		0.055423
NC_000913	383605	383610		0.049399
NC_000913	383610	383615		0.050159
NC_000913	383615	383620		0.060871
NC_000913	383620	383625		0.093655
NC_000913	383625	383630		0.164856
NC_000913	383630	383635		0.239958
NC_000913	383635	383640		0.258211
NC_000913	383640	383645		0.297407
NC_000913	383645	383650		0.268970
NC_000913	383650	383655		0.144268
NC_000913	383655	383660		0.160518
NC_000913	383660	383665		0.204855
NC_000913	383665	383670		0.189369
NC_000913	383670	383675		0.143674
NC_000913	383675	383680		0.179067
NC_000913	383680	383685		0.185308
NC_000913	383685	383690		0.195410
NC_000913	383690	383695		0.165443
NC_000913	383695	383700		0.137978
NC_000913	383700	383705		0.192539
NC_000913	383705	383710		0.190196
NC_000913	383710	383715		0.252765
NC_000913	383715	383720		0.230964
NC_000913	383720	383725		0.206022
NC_000913	383725	383730		0.346318
NC_000913	383730	383735		0.473729
NC_000913	383735	383740		0.497925
NC_000913	383740	383745		0.526547
NC_000913	383745	383750		0.897981
NC_000913	383750	383755		1.570247
NC_000913	383755	383760		1.526688
NC_000913	383760	383765		1.397071
NC_000913	383765	383770		1.342839
NC_000913	383770	383775		1.300762
NC_000913	383775	383780		0.859815
NC_000913	383780	383785		0.756440
NC_000913	383785	383790		0.664740
NC_000913	383790	383795		0.546302
NC_000913	383795	383800		0.414776
NC_000913	383800	383805		0.440562
NC_000913	383805	383810		0.489279
NC_000913	383810	383815		0.494377
NC_000913	383815	383820		0.501843
NC_000913	383820	383825		1.251515
NC_000913	383825	383830		1.253739
NC_000913	383830	383835		1.649079
NC_000913	383835	383840		1.723593
NC_000913	383840	383845		1.273256
NC_000913	383845	383850		1.517870
NC_000913	383850	383855		1.464649
NC_000913	383855	383860		1.530421
NC_000913	383860	383865		1.647334
NC_000913	383865	383870		1.583870
NC_000913	383870	383875		1.615661
NC_000913	383875	383880		1.443116
NC_000913	383880	383885		1.737125
NC_000913	383885	383890		2.118140
NC_000913	383890	383895		1.992308
NC_000913	383895	383900		1.450338
NC_000913	383900	383905		1.775284
NC_000913	383905	383910		1.585254
NC_000913	383910	383915		1.771353
NC_000913	383915	383920		1.795379
NC_000913	383920	383925		1.716234
NC_000913	383925	383930		1.385358
NC_000913	383930	383935		1.378787
NC_000913	383935	383940		0.900183
NC_000913	383940	383945		0.863349
NC_000913	383945	383950		1.100893
NC_000913	383950	383955		1.217287
NC_000913	383955	383960		1.288388
NC_000913	383960	383965		1.083412
NC_000913	383965	383970		0.885480
NC_000913	383970	383975		0.947778
NC_000913	383975	383980		0.912172
NC_000913	383980	383985		0.899071
NC_000913	383985	383990		0.850100
NC_000913	383990	383995		0.882944
NC_000913	383995	384000		0.682090
NC_000913	384000	384005		0.643267
NC_000913	384005	384010		0.809325
NC_000913	384010	384015		0.784321
NC_000913	384015	384020		0.854488
NC_000913	384020	384025		0.883117
NC_000913	384025	384030		0.886089
NC_000913	384030	384035		1.255365
NC_000913	384035	384040		1.465681
NC_000913	384040	384045		1.185403
NC_000913	384045	384050		2.324342
NC_000913	384050	384055		2.009612
NC_000913	384055	384060		1.545877
NC_000913	384060	384065		1.588662
NC_000913	384065	384070		1.534910
NC_000913	384070	384075		1.031884
NC_000913	384075	384080		1.246170
NC_000913	384080	384085		0.980191
NC_000913	384085	384090		1.247935
NC_000913	384090	384095		1.191723
NC_000913	384095	384100		1.276411
NC_000913	384100	384105		1.200427
NC_000913	384105	384110		1.199601
NC_000913	384110	384115		1.022579
NC_000913	384115	384120		1.766512
NC_000913	384120	384125		1.485758
NC_000913	384125	384130		0.926450
NC_000913	384130	384135		0.956404
NC_000913	384135	384140		0.879486
NC_000913	384140	384145		0.458290
NC_000913	384145	384150		0.397782
NC_000913	384150	384155		0.425609
NC_000913	384155	384160		0.402646
NC_000913	384160	384165		0.491845
NC_000913	384165	384170		0.357449
NC_000913	384170	384175		0.326383
NC_000913	384175	384180		0.385401
NC_000913	384180	384185		0.439917
NC_000913	384185	384190		0.481949
NC_000913	384190	384195		0.556010
NC_000913	384195	384200		0.656465
NC_000913	384200	384205		0.684851
NC_000913	384205	384210		0.818050
NC_000913	384210	384215		1.191118
NC_000913	384215	384220		1.342470
NC_000913	384220	384225		1.515581
NC_000913	384225	384230		1.356996
NC_000913	384230	384235		1.461438
NC_000913	384235	384240		1.293761
NC_000913	384240	384245		1.248121
NC_000913	384245	384250		1.445194
NC_000913	384250	384255		1.614967
NC_000913	384255	384260		1.713493
NC_000913	384260	384265		2.575262
NC_000913	384265	384270		2.934521
NC_000913	384270	384275		3.019984
NC_000913	384275	384280		4.710771
NC_000913	384280	384285		2.586902
NC_000913	384285	384290		1.930731
NC_000913	384290	384295		1.624699
NC_000913	384295	384300		1.675486
NC_000913	384300	384305		1.789212
NC_000913	384305	384310		1.410860
NC_000913	384310	384315		1.202243
NC_000913	384315	384320		1.341505
NC_000913	384320	384325		1.192434
NC_000913	384325	384330		1.985295
NC_000913	384330	384335		1.314159
NC_000913	384335	384340		1.373289
NC_000913	384340	384345		1.337980
NC_000913	384345	384350		1.368718
NC_000913	384350	384355		1.380587
NC_000913	384355	384360		1.420025
NC_000913	384360	384365		1.771329
NC_000913	384365	384370		3.256482
NC_000913	384370	384375		4.984721
NC_000913	384375	384380		4.959147
NC_000913	384380	384385		4.992948
NC_000913	384385	384390		5.055320
NC_000913	384390	384395		5.023244
NC_000913	384395	384400		2.867611
NC_000913	384400	384405		2.766986
NC_000913	384405	384410		2.741403
NC_000913	384410	384415		2.840873
NC_000913	384415	384420		2.679174
NC_000913	384420	384425		2.493820
NC_000913	384425	384430		2.869652
NC_000913	384430	384435		3.353260
NC_000913	384435	384440		2.148411
NC_000913	384440	384445		1.975953
NC_000913	384445	384450		1.715899
NC_000913	384450	384455		1.486745
NC_000913	384455	384460		1.337913
NC_000913	384460	384465		1.421010
NC_000913	384465	384470		1.941060
NC_000913	384470	384475		2.016350
NC_000913	384475	384480		2.276092
NC_000913	384480	384485		4.497417
NC_000913	384485	384490		3.908231
NC_000913	384490	384495		3.777271
NC_000913	384495	384500		2.486193
NC_000913	384500	384505		2.701813
NC_000913	384505	384510		2.592716
NC_000913	384510	384515		2.272366
NC_000913	384515	384520		2.392317
NC_000913	384520	384525		2.518677
NC_000913	384525	384530		2.296085
NC_000913	384530	384535		2.775477
NC_000913	384535	384540		2.416005
NC_000913	384540	384545		2.411510
NC_000913	384545	384550		2.417397
NC_000913	384550	384555		2.553557
NC_000913	384555	384560		2.258948
NC_000913	384560	384565		2.206169
NC_000913	384565	384570		1.791089
NC_000913	384570	384575		1.379567
NC_000913	384575	384580		1.494784
NC_000913	384580	384585		1.040365
NC_000913	384585	384590		0.874210
NC_000913	384590	384595		0.902712
NC_000913	384595	384600		0.899192
NC_000913	384600	384605		0.802168
NC_000913	384605	384610		0.724553
NC_000913	384610	384615		0.867469
NC_000913	384615	384620		0.833392
NC_000913	384620	384625		0.637146
NC_000913	384625	384630		0.457444
NC_000913	384630	384635		0.419089
NC_000913	384635	384640		0.405466
NC_000913	384640	384645		0.538276
NC_000913	384645	384650		0.544004
NC_000913	384650	384655		0.447878
NC_000913	384655	384660		0.422943
NC_000913	384660	384665		0.382372
NC_000913	384665	384670		0.401966
NC_000913	384670	384675		0.460197
NC_000913	384675	384680		0.523864
NC_000913	384680	384685		0.596413
NC_000913	384685	384690		0.685519
NC_000913	384690	384695		0.914694
NC_000913	384695	384700		1.208627
NC_000913	384700	384705		2.059311
NC_000913	384705	384710		5.648197
NC_000913	384710	384715		8.073268
NC_000913	384715	384720		9.457466
NC_000913	384720	384725		7.557324
NC_000913	384725	384730		5.053593
NC_000913	384730	384735		4.242075
NC_000913	384735	384740		3.609816
NC_000913	384740	384745		3.313954
NC_000913	384745	384750		3.112109
NC_000913	384750	384755		3.225437
NC_000913	384755	384760		2.938715
NC_000913	384760	384765		2.536382
NC_000913	384765	384770		2.802404
NC_000913	384770	384775		2.977410
NC_000913	384775	384780		3.760119
NC_000913	384780	384785		3.349158
NC_000913	384785	384790		3.201291
NC_000913	384790	384795		4.051922
NC_000913	384795	384800		4.655956
NC_000913	384800	384805		4.321897
NC_000913	384805	384810		4.433224
NC_000913	384810	384815		2.958777
NC_000913	384815	384820		3.029290
NC_000913	384820	384825		2.837332
NC_000913	384825	384830		2.862185
NC_000913	384830	384835		2.926797
NC_000913	384835	384840		2.839431
NC_000913	384840	384845		2.198640
NC_000913	384845	384850		3.413201
NC_000913	384850	384855		3.258610
NC_000913	384855	384860		2.996732
NC_000913	384860	384865		2.858692
NC_000913	384865	384870		2.597044
NC_000913	384870	384875		1.308542
NC_000913	384875	384880		0.684639
NC_000913	384880	384885		0.309865
NC_000913	384885	384890		0.467053
NC_000913	384890	384895		0.599659
NC_000913	384895	384900		0.792817
NC_000913	384900	384905		2.243471
NC_000913	384905	384910		2.429771
NC_000913	384910	384915		5.155971
NC_000913	384915	384920		10.869760
NC_000913	384920	384925		7.324309
NC_000913	384925	384930		7.645273
NC_000913	384930	384935		6.596398
NC_000913	384935	384940		6.579589
NC_000913	384940	384945		6.360937
NC_000913	384945	384950		4.721281
NC_000913	384950	384955		4.946581
NC_000913	384955	384960		5.914731
NC_000913	384960	384965		5.815575
NC_000913	384965	384970		5.604403
NC_000913	384970	384975		5.247353
NC_000913	384975	384980		4.717122
NC_000913	384980	384985		5.190429
NC_000913	384985	384990		4.964544
NC_000913	384990	384995		4.406151
NC_000913	384995	385000		5.857813
NC_000913	385000	385005		6.198935
NC_000913	385005	385010		5.229820
NC_000913	385010	385015		3.835962
NC_000913	385015	385020		3.593381
NC_000913	385020	385025		3.612958
NC_000913	385025	385030		3.562760
NC_000913	385030	385035		3.367134
NC_000913	385035	385040		3.328409
NC_000913	385040	385045		2.627600
NC_000913	385045	385050		3.307562
NC_000913	385050	385055		2.849967
NC_000913	385055	385060		3.081705
NC_000913	385060	385065		3.206218
NC_000913	385065	385070		3.232917
NC_000913	385070	385075		3.018725
NC_000913	385075	385080		3.035467
NC_000913	385080	385085		2.893890
NC_000913	385085	385090		2.593476
NC_000913	385090	385095		2.770049
NC_000913	385095	385100		3.066733
NC_000913	385100	385105		3.130188
NC_000913	385105	385110		3.342885
NC_000913	385110	385115		3.350047
NC_000913	385115	385120		3.600896
NC_000913	385120	385125		3.038939
NC_000913	385125	385130		2.680466
NC_000913	385130	385135		2.762985
NC_000913	385135	385140		2.436891
NC_000913	385140	385145		2.325658
NC_000913	385145	385150		2.292219
NC_000913	385150	385155		2.411974
NC_000913	385155	385160		2.800171
NC_000913	385160	385165		3.124763
NC_000913	385165	385170		2.726279
NC_000913	385170	385175		4.452661
NC_000913	385175	385180		4.385991
NC_000913	385180	385185		4.795838
NC_000913	385185	385190		4.813824
NC_000913	385190	385195		2.225666
NC_000913	385195	385200		1.823418
NC_000913	385200	385205		1.485131
NC_000913	385205	385210		1.307450
NC_000913	385210	385215		0.775693
NC_000913	385215	385220		0.735626
NC_000913	385220	385225		0.838890
NC_000913	385225	385230		0.731613
NC_000913	385230	385235		0.597975
NC_000913	385235	385240		0.744529
NC_000913	385240	385245		0.770480
NC_000913	385245	385250		0.777191
NC_000913	385250	385255		0.960402
NC_000913	385255	385260		0.540306
NC_000913	385260	385265		0.476561
NC_000913	385265	385270		0.356980
NC_000913	385270	385275		0.287475
NC_000913	385275	385280		0.243970
NC_000913	385280	385285		0.155076
NC_000913	385285	385290		0.117046
NC_000913	385290	385295		0.114697
NC_000913	385295	385300		0.109194
NC_000913	385300	385305		0.093911
NC_000913	385305	385310		0.089365
NC_000913	385310	385315		0.092090
NC_000913	385315	385320		0.147832
NC_000913	385320	385325		0.088541
NC_000913	385325	385330		0.075011
NC_000913	385330	385335		0.046447
NC_000913	385335	385340		0.039947
NC_000913	385340	385345		0.026829
NC_000913	385345	385350		0.030111
NC_000913	385350	385355		0.035974
NC_000913	385355	385360		0.033035
NC_000913	385360	385365		0.039132
NC_000913	385365	385370		0.048823
NC_000913	385370	385375		0.064140
NC_000913	385375	385380		0.043943
NC_000913	385380	385385		0.049998
NC_000913	385385	385390		0.049590
NC_000913	385390	385395		0.054598
NC_000913	385395	385400		0.068802
NC_000913	385400	385405		0.084351
NC_000913	385405	385410		0.116806
NC_000913	385410	385415		0.105098
NC_000913	385415	385420		0.112365
NC_000913	385420	385425		0.158042
NC_000913	385425	385430		0.146820
NC_000913	385430	385435		0.154107
NC_000913	385435	385440		0.162937
NC_000913	385440	385445		0.196232
NC_000913	385445	385450		0.238940
NC_000913	385450	385455		0.223301
NC_000913	385455	385460		0.317558
NC_000913	385460	385465		0.354163
NC_000913	385465	385470		0.302804
NC_000913	385470	385475		0.221934
NC_000913	385475	385480		0.198664
NC_000913	385480	385485		0.160691
NC_000913	385485	385490		0.158749
NC_000913	385490	385495		0.158953
NC_000913	385495	385500		0.187386
NC_000913	385500	385505		0.137327
NC_000913	385505	385510		0.150032
NC_000913	385510	385515		0.114145
NC_000913	385515	385520		0.108932
NC_000913	385520	385525		0.087352
NC_000913	385525	385530		0.047170
NC_000913	385530	385535		0.034115
NC_000913	385535	385540		0.035837
NC_000913	385540	385545		0.028591
NC_000913	385545	385550		0.021961
NC_000913	385550	385555		0.030770
NC_000913	385555	385560		0.049037
NC_000913	385560	385565		0.110580
NC_000913	385565	385570		0.144638
NC_000913	385570	385575		0.142676
NC_000913	385575	385580		0.242724
NC_000913	385580	385585		0.199544
NC_000913	385585	385590		0.309633
NC_000913	385590	385595		0.303388
NC_000913	385595	385600		0.261594
NC_000913	385600	385605		0.261083
NC_000913	385605	385610		0.268557
NC_000913	385610	385615		0.291258
NC_000913	385615	385620		0.246746
NC_000913	385620	385625		0.346715
NC_000913	385625	385630		0.323323
NC_000913	385630	385635		0.278966
NC_000913	385635	385640		0.322191
NC_000913	385640	385645		0.271087
NC_000913	385645	385650		0.246034
NC_000913	385650	385655		0.301801
NC_000913	385655	385660		0.232853
NC_000913	385660	385665		0.230711
NC_000913	385665	385670		0.406698
NC_000913	385670	385675		0.425151
NC_000913	385675	385680		0.411566
NC_000913	385680	385685		0.332616
NC_000913	385685	385690		0.278545
NC_000913	385690	385695		0.280262
NC_000913	385695	385700		0.229985
NC_000913	385700	385705		0.116761
NC_000913	385705	385710		0.080980
NC_000913	385710	385715		0.102706
NC_000913	385715	385720		0.115185
NC_000913	385720	385725		0.123017
NC_000913	385725	385730		0.089112
NC_000913	385730	385735		0.093721
NC_000913	385735	385740		0.141551
NC_000913	385740	385745		0.139566
NC_000913	385745	385750		0.150603
NC_000913	385750	385755		0.164165
NC_000913	385755	385760		0.165011
NC_000913	385760	385765		0.138848
NC_000913	385765	385770		0.105321
NC_000913	385770	385775		0.122267
NC_000913	385775	385780		0.122064
NC_000913	385780	385785		0.137417
NC_000913	385785	385790		0.129171
NC_000913	385790	385795		0.130764
NC_000913	385795	385800		0.169150
NC_000913	385800	385805		0.215322
NC_000913	385805	385810		0.236728
NC_000913	385810	385815		0.085297
NC_000913	385815	385820		0.108448
NC_000913	385820	385825		0.092959
NC_000913	385825	385830		0.101087
NC_000913	385830	385835		0.116650
NC_000913	385835	385840		0.115315
NC_000913	385840	385845		0.113275
NC_000913	385845	385850		0.125160
NC_000913	385850	385855		0.143850
NC_000913	385855	385860		0.193209
NC_000913	385860	385865		0.146364
NC_000913	385865	385870		0.169414
NC_000913	385870	385875		0.145412
NC_000913	385875	385880		0.165703
NC_000913	385880	385885		0.139652
NC_000913	385885	385890		0.106964
NC_000913	385890	385895		0.102493
NC_000913	385895	385900		0.116971
NC_000913	385900	385905		0.102423
NC_000913	385905	385910		0.091005
NC_000913	385910	385915		0.046090
NC_000913	385915	385920		0.051351
NC_000913	385920	385925		0.057006
NC_000913	385925	385930		0.044192
NC_000913	385930	385935		0.068350
NC_000913	385935	385940		0.138486
NC_000913	385940	385945		0.177364
NC_000913	385945	385950		0.264528
NC_000913	385950	385955		0.186262
NC_000913	385955	385960		0.227931
NC_000913	385960	385965		0.205984
NC_000913	385965	385970		0.183675
NC_000913	385970	385975		0.229867
NC_000913	385975	385980		0.194924
NC_000913	385980	385985		0.306165
NC_000913	385985	385990		0.323769
NC_000913	385990	385995		0.333077
NC_000913	385995	386000		0.328857
NC_000913	386000	386005		0.348569
NC_000913	386005	386010		0.307595
NC_000913	386010	386015		0.294012
NC_000913	386015	386020		0.304088
NC_000913	386020	386025		0.273333
NC_000913	386025	386030		0.289355
NC_000913	386030	386035		0.257865
NC_000913	386035	386040		0.289563
NC_000913	386040	386045		0.588484
NC_000913	386045	386050		0.787207
NC_000913	386050	386055		0.301487
NC_000913	386055	386060		0.274554
NC_000913	386060	386065		0.195565
NC_000913	386065	386070		0.127938
NC_000913	386070	386075		0.083330
NC_000913	386075	386080		0.078395
NC_000913	386080	386085		0.080869
NC_000913	386085	386090		0.091241
NC_000913	386090	386095		0.045610
NC_000913	386095	386100		0.060415
NC_000913	386100	386105		0.076990
NC_000913	386105	386110		0.046403
NC_000913	386110	386115		0.046715
NC_000913	386115	386120		0.048114
NC_000913	386120	386125		0.057825
NC_000913	386125	386130		0.062408
NC_000913	386130	386135		0.075050
NC_000913	386135	386140		0.134339
NC_000913	386140	386145		0.131049
NC_000913	386145	386150		0.127646
NC_000913	386150	386155		0.134230
NC_000913	386155	386160		0.192465
NC_000913	386160	386165		0.141338
NC_000913	386165	386170		0.123720
NC_000913	386170	386175		0.120195
NC_000913	386175	386180		0.090862
NC_000913	386180	386185		0.081335
NC_000913	386185	386190		0.084904
NC_000913	386190	386195		0.585645
NC_000913	386195	386200		0.391305
NC_000913	386200	386205		0.346272
NC_000913	386205	386210		0.442408
NC_000913	386210	386215		0.451244
NC_000913	386215	386220		0.404583
NC_000913	386220	386225		0.436277
NC_000913	386225	386230		0.531809
NC_000913	386230	386235		0.411550
NC_000913	386235	386240		0.444335
NC_000913	386240	386245		0.497815
NC_000913	386245	386250		0.529064
NC_000913	386250	386255		0.563778
NC_000913	386255	386260		0.582423
NC_000913	386260	386265		0.609455
NC_000913	386265	386270		0.272769
NC_000913	386270	386275		0.343221
NC_000913	386275	386280		0.429436
NC_000913	386280	386285		0.341752
NC_000913	386285	386290		0.340288
NC_000913	386290	386295		0.385334
NC_000913	386295	386300		0.435394
NC_000913	386300	386305		0.456029
NC_000913	386305	386310		0.473478
NC_000913	386310	386315		0.437586
NC_000913	386315	386320		0.426516
NC_000913	386320	386325		0.462983
NC_000913	386325	386330		0.413639
NC_000913	386330	386335		0.428198
NC_000913	386335	386340		0.537237
NC_000913	386340	386345		0.227678
NC_000913	386345	386350		0.294122
NC_000913	386350	386355		0.238478
NC_000913	386355	386360		0.217924
NC_000913	386360	386365		0.184013
NC_000913	386365	386370		0.236933
NC_000913	386370	386375		0.149065
NC_000913	386375	386380		0.146867
NC_000913	386380	386385		0.223917
NC_000913	386385	386390		0.224596
NC_000913	386390	386395		0.241957
NC_000913	386395	386400		0.270938
NC_000913	386400	386405		0.379342
NC_000913	386405	386410		0.091308
NC_000913	386410	386415		0.074228
NC_000913	386415	386420		0.060917
NC_000913	386420	386425		0.051668
NC_000913	386425	386430		0.052677
NC_000913	386430	386435		0.050681
NC_000913	386435	386440		0.048465
NC_000913	386440	386445		0.166685
NC_000913	386445	386450		0.208039
NC_000913	386450	386455		0.299642
NC_000913	386455	386460		0.267881
NC_000913	386460	386465		0.322161
NC_000913	386465	386470		0.541808
NC_000913	386470	386475		0.356903
NC_000913	386475	386480		0.312419
NC_000913	386480	386485		0.337147
NC_000913	386485	386490		0.369309
NC_000913	386490	386495		0.356880
NC_000913	386495	386500		0.359784
NC_000913	386500	386505		0.707986
NC_000913	386505	386510		0.763330
NC_000913	386510	386515		0.299787
NC_000913	386515	386520		0.263646
NC_000913	386520	386525		0.281943
NC_000913	386525	386530		0.313027
NC_000913	386530	386535		0.263211
NC_000913	386535	386540		0.300756
NC_000913	386540	386545		0.412148
NC_000913	386545	386550		0.279021
NC_000913	386550	386555		0.240198
NC_000913	386555	386560		0.224140
NC_000913	386560	386565		0.164500
NC_000913	386565	386570		0.211278
NC_000913	386570	386575		0.173081
NC_000913	386575	386580		0.171842
NC_000913	386580	386585		0.311498
NC_000913	386585	386590		0.238029
NC_000913	386590	386595		0.373465
NC_000913	386595	386600		0.280857
NC_000913	386600	386605		0.278254
NC_000913	386605	386610		0.190353
NC_000913	386610	386615		0.133325
NC_000913	386615	386620		0.122762
NC_000913	386620	386625		0.136208
NC_000913	386625	386630		0.121990
NC_000913	386630	386635		0.106248
NC_000913	386635	386640		0.107819
NC_000913	386640	386645		0.097016
NC_000913	386645	386650		0.143094
NC_000913	386650	386655		0.152773
NC_000913	386655	386660		0.272901
NC_000913	386660	386665		0.293080
NC_000913	386665	386670		0.353128
NC_000913	386670	386675		0.334485
NC_000913	386675	386680		0.311614
NC_000913	386680	386685		0.267366
NC_000913	386685	386690		0.256168
NC_000913	386690	386695		0.307209
NC_000913	386695	386700		0.326723
NC_000913	386700	386705		0.343955
NC_000913	386705	386710		0.450944
NC_000913	386710	386715		0.443986
NC_000913	386715	386720		0.412737
NC_000913	386720	386725		0.293817
NC_000913	386725	386730		0.264140
NC_000913	386730	386735		0.163267
NC_000913	386735	386740		0.173298
NC_000913	386740	386745		0.174836
NC_000913	386745	386750		0.165273
NC_000913	386750	386755		0.150817
NC_000913	386755	386760		0.187083
NC_000913	386760	386765		0.897480
NC_000913	386765	386770		0.955728
NC_000913	386770	386775		1.358266
NC_000913	386775	386780		0.331880
NC_000913	386780	386785		0.295679
NC_000913	386785	386790		0.205374
NC_000913	386790	386795		0.259827
NC_000913	386795	386800		0.296523
NC_000913	386800	386805		0.223045
NC_000913	386805	386810		0.196456
NC_000913	386810	386815		0.120771
NC_000913	386815	386820		0.212145
NC_000913	386820	386825		0.166641
NC_000913	386825	386830		0.127827
NC_000913	386830	386835		0.116188
NC_000913	386835	386840		0.117796
NC_000913	386840	386845		0.146322
NC_000913	386845	386850		0.160225
NC_000913	386850	386855		0.180878
NC_000913	386855	386860		0.184406
NC_000913	386860	386865		0.126023
NC_000913	386865	386870		0.095725
NC_000913	386870	386875		0.073304
NC_000913	386875	386880		0.091133
NC_000913	386880	386885		0.102395
NC_000913	386885	386890		0.082590
NC_000913	386890	386895		0.064082
NC_000913	386895	386900		0.057915
NC_000913	386900	386905		0.025363
NC_000913	386905	386910		0.065626
NC_000913	386910	386915		0.052870
NC_000913	386915	386920		0.089436
NC_000913	386920	386925		0.122783
NC_000913	386925	386930		0.123089
NC_000913	386930	386935		0.388984
NC_000913	386935	386940		0.181623
NC_000913	386940	386945		0.205462
NC_000913	386945	386950		0.204384
NC_000913	386950	386955		0.083420
NC_000913	386955	386960		0.062933
NC_000913	386960	386965		0.069907
NC_000913	386965	386970		0.085776
NC_000913	386970	386975		0.098670
NC_000913	386975	386980		0.114667
NC_000913	386980	386985		0.190824
NC_000913	386985	386990		0.540097
NC_000913	386990	386995		0.152031
NC_000913	386995	387000		0.145542
NC_000913	387000	387005		0.128051
NC_000913	387005	387010		0.091900
NC_000913	387010	387015		0.082583
NC_000913	387015	387020		0.086924
NC_000913	387020	387025		0.117815
NC_000913	387025	387030		0.140932
NC_000913	387030	387035		0.162872
NC_000913	387035	387040		0.168978
NC_000913	387040	387045		0.198189
NC_000913	387045	387050		0.183085
NC_000913	387050	387055		0.275100
NC_000913	387055	387060		0.323287
NC_000913	387060	387065		0.409618
NC_000913	387065	387070		0.299644
NC_000913	387070	387075		0.314083
NC_000913	387075	387080		0.163717
NC_000913	387080	387085		0.158129
NC_000913	387085	387090		0.156759
NC_000913	387090	387095		0.142462
NC_000913	387095	387100		0.113781
NC_000913	387100	387105		0.154219
NC_000913	387105	387110		0.193673
NC_000913	387110	387115		0.603369
NC_000913	387115	387120		0.337878
NC_000913	387120	387125		0.318396
NC_000913	387125	387130		0.299609
NC_000913	387130	387135		0.295318
NC_000913	387135	387140		0.293112
NC_000913	387140	387145		0.200914
NC_000913	387145	387150		0.217690
NC_000913	387150	387155		0.305476
NC_000913	387155	387160		0.306950
NC_000913	387160	387165		0.474615
NC_000913	387165	387170		0.718051
NC_000913	387170	387175		0.719638
NC_000913	387175	387180		0.655497
NC_000913	387180	387185		0.725370
NC_000913	387185	387190		0.523292
NC_000913	387190	387195		0.349940
NC_000913	387195	387200		0.332662
NC_000913	387200	387205		0.429988
NC_000913	387205	387210		0.358694
NC_000913	387210	387215		0.253901
NC_000913	387215	387220		0.312920
NC_000913	387220	387225		0.399029
NC_000913	387225	387230		0.402343
NC_000913	387230	387235		0.509349
NC_000913	387235	387240		0.543193
NC_000913	387240	387245		0.583659
NC_000913	387245	387250		0.606086
NC_000913	387250	387255		0.691658
NC_000913	387255	387260		0.617094
NC_000913	387260	387265		0.524775
NC_000913	387265	387270		0.692114
NC_000913	387270	387275		0.571085
NC_000913	387275	387280		0.574722
NC_000913	387280	387285		0.465138
NC_000913	387285	387290		0.341249
NC_000913	387290	387295		0.281217
NC_000913	387295	387300		0.252859
NC_000913	387300	387305		0.234913
NC_000913	387305	387310		0.224919
NC_000913	387310	387315		0.283823
NC_000913	387315	387320		0.297573
NC_000913	387320	387325		0.333792
NC_000913	387325	387330		0.141258
NC_000913	387330	387335		0.112118
NC_000913	387335	387340		0.050221
NC_000913	387340	387345		0.028410
NC_000913	387345	387350		0.036986
NC_000913	387350	387355		0.032103
NC_000913	387355	387360		0.022913
NC_000913	387360	387365		0.071797
NC_000913	387365	387370		0.068484
NC_000913	387370	387375		0.113968
NC_000913	387375	387380		0.128985
NC_000913	387380	387385		0.079540
NC_000913	387385	387390		0.120206
NC_000913	387390	387395		0.201427
NC_000913	387395	387400		0.350032
NC_000913	387400	387405		0.321834
NC_000913	387405	387410		0.537989
NC_000913	387410	387415		0.498235
NC_000913	387415	387420		0.623407
NC_000913	387420	387425		0.468010
NC_000913	387425	387430		0.151100
NC_000913	387430	387435		0.178273
NC_000913	387435	387440		0.125666
NC_000913	387440	387445		0.130222
NC_000913	387445	387450		0.145479
NC_000913	387450	387455		0.152057
NC_000913	387455	387460		0.124263
NC_000913	387460	387465		0.165661
NC_000913	387465	387470		0.238218
NC_000913	387470	387475		0.322740
NC_000913	387475	387480		0.231087
NC_000913	387480	387485		0.258014
NC_000913	387485	387490		0.285080
NC_000913	387490	387495		0.343331
NC_000913	387495	387500		0.396823
NC_000913	387500	387505		0.333949
NC_000913	387505	387510		0.270555
NC_000913	387510	387515		0.314009
NC_000913	387515	387520		0.283363
NC_000913	387520	387525		0.276903
NC_000913	387525	387530		0.230170
NC_000913	387530	387535		0.257442
NC_000913	387535	387540		0.269397
NC_000913	387540	387545		0.284971
NC_000913	387545	387550		0.187944
NC_000913	387550	387555		0.192713
NC_000913	387555	387560		0.199069
NC_000913	387560	387565		0.196664
NC_000913	387565	387570		0.288098
NC_000913	387570	387575		0.300205
NC_000913	387575	387580		0.480146
NC_000913	387580	387585		0.575601
NC_000913	387585	387590		0.449139
NC_000913	387590	387595		0.414771
NC_000913	387595	387600		0.427600
NC_000913	387600	387605		0.481108
NC_000913	387605	387610		0.402308
NC_000913	387610	387615		0.345875
NC_000913	387615	387620		0.356763
NC_000913	387620	387625		0.317128
NC_000913	387625	387630		0.356102
NC_000913	387630	387635		0.354288
NC_000913	387635	387640		0.369371
NC_000913	387640	387645		0.420656
NC_000913	387645	387650		0.537861
NC_000913	387650	387655		0.549599
NC_000913	387655	387660		0.652549
NC_000913	387660	387665		0.506579
NC_000913	387665	387670		0.262934
NC_000913	387670	387675		0.225607
NC_000913	387675	387680		0.196785
NC_000913	387680	387685		0.083944
NC_000913	387685	387690		0.070365
NC_000913	387690	387695		0.054623
NC_000913	387695	387700		0.041018
NC_000913	387700	387705		0.039143
NC_000913	387705	387710		0.055165
NC_000913	387710	387715		0.068944
NC_000913	387715	387720		0.175203
NC_000913	387720	387725		0.247071
NC_000913	387725	387730		0.289340
NC_000913	387730	387735		0.233028
NC_000913	387735	387740		0.249482
NC_000913	387740	387745		0.386124
NC_000913	387745	387750		0.352992
NC_000913	387750	387755		0.295694
NC_000913	387755	387760		0.274089
NC_000913	387760	387765		0.270694
NC_000913	387765	387770		0.249153
NC_000913	387770	387775		0.302633
NC_000913	387775	387780		0.327860
NC_000913	387780	387785		0.425857
NC_000913	387785	387790		0.503820
NC_000913	387790	387795		0.520252
NC_000913	387795	387800		0.650260
NC_000913	387800	387805		0.595453
NC_000913	387805	387810		0.669982
NC_000913	387810	387815		0.751121
NC_000913	387815	387820		0.727715
NC_000913	387820	387825		0.709580
NC_000913	387825	387830		0.681896
NC_000913	387830	387835		0.773475
NC_000913	387835	387840		0.609896
NC_000913	387840	387845		0.279624
NC_000913	387845	387850		0.279616
NC_000913	387850	387855		0.238661
NC_000913	387855	387860		0.207724
NC_000913	387860	387865		0.198241
NC_000913	387865	387870		0.157812
NC_000913	387870	387875		0.181884
NC_000913	387875	387880		0.237251
NC_000913	387880	387885		0.827759
NC_000913	387885	387890		0.470785
NC_000913	387890	387895		0.344429
NC_000913	387895	387900		0.170170
NC_000913	387900	387905		0.184865
NC_000913	387905	387910		0.197592
NC_000913	387910	387915		0.200265
NC_000913	387915	387920		0.187550
NC_000913	387920	387925		0.225062
NC_000913	387925	387930		0.352985
NC_000913	387930	387935		0.644189
NC_000913	387935	387940		0.625918
NC_000913	387940	387945		0.642399
NC_000913	387945	387950		0.456167
NC_000913	387950	387955		0.315236
NC_000913	387955	387960		0.229716
NC_000913	387960	387965		0.335743
NC_000913	387965	387970		0.314346
NC_000913	387970	387975		0.278257
NC_000913	387975	387980		0.314831
NC_000913	387980	387985		0.337042
NC_000913	387985	387990		0.283952
NC_000913	387990	387995		0.894093
NC_000913	387995	388000		0.984398
NC_000913	388000	388005		1.319260
NC_000913	388005	388010		0.223687
NC_000913	388010	388015		0.201099
NC_000913	388015	388020		0.161972
NC_000913	388020	388025		0.130099
NC_000913	388025	388030		0.114048
NC_000913	388030	388035		0.154427
NC_000913	388035	388040		0.259239
NC_000913	388040	388045		0.187564
NC_000913	388045	388050		0.232901
NC_000913	388050	388055		0.480056
NC_000913	388055	388060		0.487686
NC_000913	388060	388065		0.386342
NC_000913	388065	388070		0.311490
NC_000913	388070	388075		0.161036
NC_000913	388075	388080		0.216635
NC_000913	388080	388085		0.176898
NC_000913	388085	388090		0.171152
NC_000913	388090	388095		0.282155
NC_000913	388095	388100		0.345565
NC_000913	388100	388105		0.378539
NC_000913	388105	388110		0.202000
NC_000913	388110	388115		0.111173
NC_000913	388115	388120		0.111107
NC_000913	388120	388125		0.099275
NC_000913	388125	388130		0.107597
NC_000913	388130	388135		0.088532
NC_000913	388135	388140		0.109036
NC_000913	388140	388145		0.179579
NC_000913	388145	388150		0.133947
NC_000913	388150	388155		0.158467
NC_000913	388155	388160		0.128538
NC_000913	388160	388165		0.200242
NC_000913	388165	388170		0.237876
NC_000913	388170	388175		0.142713
NC_000913	388175	388180		0.150587
NC_000913	388180	388185		0.203907
NC_000913	388185	388190		0.257317
NC_000913	388190	388195		0.219280
NC_000913	388195	388200		0.238552
NC_000913	388200	388205		0.212250
NC_000913	388205	388210		0.205119
NC_000913	388210	388215		0.171117
NC_000913	388215	388220		0.164517
NC_000913	388220	388225		0.144561
NC_000913	388225	388230		0.109712
NC_000913	388230	388235		0.089357
NC_000913	388235	388240		0.098302
NC_000913	388240	388245		0.122628
NC_000913	388245	388250		0.105794
NC_000913	388250	388255		0.121172
NC_000913	388255	388260		0.169735
NC_000913	388260	388265		0.137876
NC_000913	388265	388270		0.114886
NC_000913	388270	388275		0.159109
NC_000913	388275	388280		0.428080
NC_000913	388280	388285		0.331307
NC_000913	388285	388290		0.333639
NC_000913	388290	388295		0.459347
NC_000913	388295	388300		0.496224
NC_000913	388300	388305		0.463927
NC_000913	388305	388310		0.216872
NC_000913	388310	388315		0.083105
NC_000913	388315	388320		0.079608
NC_000913	388320	388325		0.093573
NC_000913	388325	388330		0.109885
NC_000913	388330	388335		0.098377
NC_000913	388335	388340		0.155906
NC_000913	388340	388345		0.164584
NC_000913	388345	388350		0.210494
NC_000913	388350	388355		0.225060
NC_000913	388355	388360		0.157758
NC_000913	388360	388365		0.101325
NC_000913	388365	388370		0.104593
NC_000913	388370	388375		0.063660
NC_000913	388375	388380		0.081262
NC_000913	388380	388385		0.071395
NC_000913	388385	388390		0.048754
NC_000913	388390	388395		0.045354
NC_000913	388395	388400		0.064839
NC_000913	388400	388405		0.072962
NC_000913	388405	388410		0.060826
NC_000913	388410	388415		0.067244
NC_000913	388415	388420		0.071030
NC_000913	388420	388425		0.096089
NC_000913	388425	388430		0.044680
NC_000913	388430	388435		0.026110
NC_000913	388435	388440		0.025011
NC_000913	388440	388445		0.026132
NC_000913	388445	388450		0.026428
NC_000913	388450	388455		0.018804
NC_000913	388455	388460		0.017670
NC_000913	388460	388465		0.079108
NC_000913	388465	388470		0.116586
NC_000913	388470	388475		0.367630
NC_000913	388475	388480		0.395925
NC_000913	388480	388485		0.224484
NC_000913	388485	388490		0.061314
NC_000913	388490	388495		0.060101
NC_000913	388495	388500		0.055068
NC_000913	388500	388505		0.079570
NC_000913	388505	388510		0.075486
NC_000913	388510	388515		0.091872
NC_000913	388515	388520		0.119197
NC_000913	388520	388525		0.223562
NC_000913	388525	388530		1.626488
NC_000913	388530	388535		1.233993
NC_000913	388535	388540		1.369793
NC_000913	388540	388545		0.810975
NC_000913	388545	388550		0.453436
NC_000913	388550	388555		0.433063
NC_000913	388555	388560		0.455552
NC_000913	388560	388565		0.540155
NC_000913	388565	388570		0.402653
NC_000913	388570	388575		0.314476
NC_000913	388575	388580		0.626996
NC_000913	388580	388585		0.622082
NC_000913	388585	388590		0.637374
NC_000913	388590	388595		0.701861
NC_000913	388595	388600		0.911525
NC_000913	388600	388605		0.624192
NC_000913	388605	388610		0.732231
NC_000913	388610	388615		0.784229
NC_000913	388615	388620		0.753541
NC_000913	388620	388625		1.066976
NC_000913	388625	388630		1.294174
NC_000913	388630	388635		1.104595
NC_000913	388635	388640		2.263948
NC_000913	388640	388645		2.082079
NC_000913	388645	388650		1.625984
NC_000913	388650	388655		1.874363
NC_000913	388655	388660		2.381671
NC_000913	388660	388665		2.416703
NC_000913	388665	388670		2.901212
NC_000913	388670	388675		3.116573
NC_000913	388675	388680		3.185597
NC_000913	388680	388685		3.933449
NC_000913	388685	388690		4.660846
NC_000913	388690	388695		5.132715
NC_000913	388695	388700		6.001380
NC_000913	388700	388705		6.856185
NC_000913	388705	388710		6.933647
NC_000913	388710	388715		7.222206
NC_000913	388715	388720		7.761074
NC_000913	388720	388725		7.549007
NC_000913	388725	388730		7.449923
NC_000913	388730	388735		7.391183
NC_000913	388735	388740		6.609333
NC_000913	388740	388745		5.227431
NC_000913	388745	388750		3.012119
NC_000913	388750	388755		2.144974
NC_000913	388755	388760		1.875614
NC_000913	388760	388765		0.825598
NC_000913	388765	388770		0.717659
NC_000913	388770	388775		0.777556
NC_000913	388775	388780		0.640317
NC_000913	388780	388785		0.562097
NC_000913	388785	388790		0.548373
NC_000913	388790	388795		0.532226
NC_000913	388795	388800		0.400282
NC_000913	388800	388805		0.332975
NC_000913	388805	388810		0.456425
NC_000913	388810	388815		0.403091
NC_000913	388815	388820		0.398930
NC_000913	388820	388825		0.415692
NC_000913	388825	388830		0.306676
NC_000913	388830	388835		0.312221
NC_000913	388835	388840		0.475533
NC_000913	388840	388845		0.500411
NC_000913	388845	388850		0.401803
NC_000913	388850	388855		0.392207
NC_000913	388855	388860		0.484691
NC_000913	388860	388865		0.636019
NC_000913	388865	388870		0.571946
NC_000913	388870	388875		0.629531
NC_000913	388875	388880		0.626417
NC_000913	388880	388885		0.632880
NC_000913	388885	388890		0.548259
NC_000913	388890	388895		0.581354
NC_000913	388895	388900		0.563057
NC_000913	388900	388905		0.839563
NC_000913	388905	388910		0.829319
NC_000913	388910	388915		1.101537
NC_000913	388915	388920		1.018708
NC_000913	388920	388925		0.797227
NC_000913	388925	388930		0.734731
NC_000913	388930	388935		0.557083
NC_000913	388935	388940		0.661741
NC_000913	388940	388945		0.507427
NC_000913	388945	388950		0.498291
NC_000913	388950	388955		0.459929
NC_000913	388955	388960		0.350469
NC_000913	388960	388965		0.373678
NC_000913	388965	388970		0.511269
NC_000913	388970	388975		0.545820
NC_000913	388975	388980		0.658882
NC_000913	388980	388985		0.601520
NC_000913	388985	388990		0.692782
NC_000913	388990	388995		0.754515
NC_000913	388995	389000		0.504609
NC_000913	389000	389005		0.277545
NC_000913	389005	389010		0.276194
NC_000913	389010	389015		0.298995
NC_000913	389015	389020		0.295545
NC_000913	389020	389025		0.328175
NC_000913	389025	389030		0.301846
NC_000913	389030	389035		0.361099
NC_000913	389035	389040		0.209537
NC_000913	389040	389045		0.165763
NC_000913	389045	389050		0.130400
NC_000913	389050	389055		0.099292
NC_000913	389055	389060		0.052471
NC_000913	389060	389065		0.039656
NC_000913	389065	389070		0.051364
NC_000913	389070	389075		0.155187
NC_000913	389075	389080		0.159289
NC_000913	389080	389085		0.082543
NC_000913	389085	389090		0.097831
NC_000913	389090	389095		0.107710
NC_000913	389095	389100		0.047479
NC_000913	389100	389105		0.055422
NC_000913	389105	389110		0.047476
NC_000913	389110	389115		0.050741
NC_000913	389115	389120		0.060767
NC_000913	389120	389125		0.046946
NC_000913	389125	389130		0.059731
NC_000913	389130	389135		0.038694
NC_000913	389135	389140		0.031680
NC_000913	389140	389145		0.027696
NC_000913	389145	389150		0.025510
NC_000913	389150	389155		0.065685
NC_000913	389155	389160		0.055252
NC_000913	389160	389165		0.057267
NC_000913	389165	389170		0.027356
NC_000913	389170	389175		0.022486
NC_000913	389175	389180		0.018024
NC_000913	389180	389185		0.008268
NC_000913	389185	389190		0.005598
NC_000913	389190	389195		0.006372
NC_000913	389195	389200		0.008447
NC_000913	389200	389205		0.009265
NC_000913	389205	389210		0.087247
NC_000913	389210	389215		0.153005
NC_000913	389215	389220		0.136922
NC_000913	389220	389225		0.123664
NC_000913	389225	389230		0.121002
NC_000913	389230	389235		0.103040
NC_000913	389235	389240		0.136870
NC_000913	389240	389245		0.150960
NC_000913	389245	389250		0.175640
NC_000913	389250	389255		0.125536
NC_000913	389255	389260		0.097146
NC_000913	389260	389265		0.101960
NC_000913	389265	389270		0.099452
NC_000913	389270	389275		0.094531
NC_000913	389275	389280		0.099909
NC_000913	389280	389285		0.107009
NC_000913	389285	389290		0.164941
NC_000913	389290	389295		0.161639
NC_000913	389295	389300		0.171014
NC_000913	389300	389305		0.245879
NC_000913	389305	389310		0.236405
NC_000913	389310	389315		0.208916
NC_000913	389315	389320		0.158036
NC_000913	389320	389325		0.109396
NC_000913	389325	389330		0.092439
NC_000913	389330	389335		0.124521
NC_000913	389335	389340		0.113369
NC_000913	389340	389345		0.107190
NC_000913	389345	389350		0.128452
NC_000913	389350	389355		0.165708
NC_000913	389355	389360		0.231885
NC_000913	389360	389365		0.939876
NC_000913	389365	389370		1.363461
NC_000913	389370	389375		1.312753
NC_000913	389375	389380		1.246966
NC_000913	389380	389385		0.688232
NC_000913	389385	389390		0.423324
NC_000913	389390	389395		0.332664
NC_000913	389395	389400		0.243423
NC_000913	389400	389405		0.245906
NC_000913	389405	389410		0.225083
NC_000913	389410	389415		0.242480
NC_000913	389415	389420		0.239559
NC_000913	389420	389425		0.369212
NC_000913	389425	389430		0.156512
NC_000913	389430	389435		0.150610
NC_000913	389435	389440		0.148377
NC_000913	389440	389445		0.127769
NC_000913	389445	389450		0.046860
NC_000913	389450	389455		0.059593
NC_000913	389455	389460		0.048712
NC_000913	389460	389465		0.055219
NC_000913	389465	389470		0.050319
NC_000913	389470	389475		0.074378
NC_000913	389475	389480		0.130163
NC_000913	389480	389485		0.084066
NC_000913	389485	389490		0.215376
NC_000913	389490	389495		0.187263
NC_000913	389495	389500		0.179738
NC_000913	389500	389505		0.164880
NC_000913	389505	389510		0.080833
NC_000913	389510	389515		0.060938
NC_000913	389515	389520		0.049324
NC_000913	389520	389525		0.051193
NC_000913	389525	389530		0.068096
NC_000913	389530	389535		0.047306
NC_000913	389535	389540		0.057760
NC_000913	389540	389545		0.064893
NC_000913	389545	389550		0.088733
NC_000913	389550	389555		0.200014
NC_000913	389555	389560		0.139009
NC_000913	389560	389565		0.094893
NC_000913	389565	389570		0.064252
NC_000913	389570	389575		0.050402
NC_000913	389575	389580		0.050023
NC_000913	389580	389585		0.051231
NC_000913	389585	389590		0.053529
NC_000913	389590	389595		0.061613
NC_000913	389595	389600		0.061961
NC_000913	389600	389605		0.080096
NC_000913	389605	389610		0.066253
NC_000913	389610	389615		0.091126
NC_000913	389615	389620		0.164818
NC_000913	389620	389625		0.147028
NC_000913	389625	389630		0.168722
NC_000913	389630	389635		0.119747
NC_000913	389635	389640		0.137123
NC_000913	389640	389645		0.150942
NC_000913	389645	389650		0.182086
NC_000913	389650	389655		0.158372
NC_000913	389655	389660		0.232743
NC_000913	389660	389665		0.245071
NC_000913	389665	389670		0.241600
NC_000913	389670	389675		0.260803
NC_000913	389675	389680		0.259649
NC_000913	389680	389685		0.295670
NC_000913	389685	389690		0.316838
NC_000913	389690	389695		0.276484
NC_000913	389695	389700		0.326569
NC_000913	389700	389705		0.353672
NC_000913	389705	389710		0.344962
NC_000913	389710	389715		0.311333
NC_000913	389715	389720		0.340535
NC_000913	389720	389725		0.149437
NC_000913	389725	389730		0.099282
NC_000913	389730	389735		0.097931
NC_000913	389735	389740		0.062232
NC_000913	389740	389745		0.050172
NC_000913	389745	389750		0.034934
NC_000913	389750	389755		0.032638
NC_000913	389755	389760		0.019271
NC_000913	389760	389765		0.019751
NC_000913	389765	389770		0.016120
NC_000913	389770	389775		0.034050
NC_000913	389775	389780		0.049941
NC_000913	389780	389785		0.051222
NC_000913	389785	389790		0.104289
NC_000913	389790	389795		0.117181
NC_000913	389795	389800		0.229317
NC_000913	389800	389805		0.275671
NC_000913	389805	389810		0.461118
NC_000913	389810	389815		0.247938
NC_000913	389815	389820		0.250133
NC_000913	389820	389825		0.156825
NC_000913	389825	389830		0.086400
NC_000913	389830	389835		0.063144
NC_000913	389835	389840		0.062385
NC_000913	389840	389845		0.035542
NC_000913	389845	389850		0.047262
NC_000913	389850	389855		0.180380
NC_000913	389855	389860		0.317586
NC_000913	389860	389865		0.277234
NC_000913	389865	389870		0.091928
NC_000913	389870	389875		0.106987
NC_000913	389875	389880		0.882229
NC_000913	389880	389885		0.982088
NC_000913	389885	389890		1.019018
NC_000913	389890	389895		1.080926
NC_000913	389895	389900		0.888714
NC_000913	389900	389905		1.404097
NC_000913	389905	389910		0.953497
NC_000913	389910	389915		1.153835
NC_000913	389915	389920		1.477259
NC_000913	389920	389925		1.454490
NC_000913	389925	389930		1.518046
NC_000913	389930	389935		1.451775
NC_000913	389935	389940		1.530992
NC_000913	389940	389945		1.555437
NC_000913	389945	389950		1.968804
NC_000913	389950	389955		2.013076
NC_000913	389955	389960		1.867158
NC_000913	389960	389965		1.638252
NC_000913	389965	389970		1.656705
NC_000913	389970	389975		2.423352
NC_000913	389975	389980		2.024606
NC_000913	389980	389985		2.804703
NC_000913	389985	389990		2.661374
NC_000913	389990	389995		3.170043
NC_000913	389995	390000		3.781732
NC_000913	390000	390005		3.689169
NC_000913	390005	390010		5.229685
NC_000913	390010	390015		6.584608
NC_000913	390015	390020		6.955700
NC_000913	390020	390025		7.480872
NC_000913	390025	390030		7.335895
NC_000913	390030	390035		7.026326
NC_000913	390035	390040		7.326440
NC_000913	390040	390045		7.566354
NC_000913	390045	390050		8.168289
NC_000913	390050	390055		8.234204
NC_000913	390055	390060		8.395324
NC_000913	390060	390065		8.197119
NC_000913	390065	390070		8.068315
NC_000913	390070	390075		8.541599
NC_000913	390075	390080		7.472948
NC_000913	390080	390085		7.271072
NC_000913	390085	390090		7.122013
NC_000913	390090	390095		6.629758
NC_000913	390095	390100		6.251320
NC_000913	390100	390105		5.139311
NC_000913	390105	390110		4.844463
NC_000913	390110	390115		3.631274
NC_000913	390115	390120		3.281369
NC_000913	390120	390125		2.392414
NC_000913	390125	390130		2.955816
NC_000913	390130	390135		2.899136
NC_000913	390135	390140		2.954264
NC_000913	390140	390145		3.276764
NC_000913	390145	390150		2.498140
NC_000913	390150	390155		2.682752
NC_000913	390155	390160		2.766577
NC_000913	390160	390165		3.082460
NC_000913	390165	390170		3.848351
NC_000913	390170	390175		3.705698
NC_000913	390175	390180		3.762772
NC_000913	390180	390185		4.803183
NC_000913	390185	390190		6.580136
NC_000913	390190	390195		5.803754
NC_000913	390195	390200		5.865411
NC_000913	390200	390205		7.252991
NC_000913	390205	390210		6.395070
NC_000913	390210	390215		6.390791
NC_000913	390215	390220		5.662501
NC_000913	390220	390225		5.571726
NC_000913	390225	390230		4.452495
NC_000913	390230	390235		2.910436
NC_000913	390235	390240		2.237322
NC_000913	390240	390245		2.143451
NC_000913	390245	390250		1.896473
NC_000913	390250	390255		2.060400
NC_000913	390255	390260		2.118874
NC_000913	390260	390265		2.493260
NC_000913	390265	390270		2.521376
NC_000913	390270	390275		2.759447
NC_000913	390275	390280		2.911647
NC_000913	390280	390285		4.773889
NC_000913	390285	390290		4.140621
NC_000913	390290	390295		2.655273
NC_000913	390295	390300		2.151150
NC_000913	390300	390305		2.052100
NC_000913	390305	390310		2.112942
NC_000913	390310	390315		2.147023
NC_000913	390315	390320		2.003094
NC_000913	390320	390325		2.173056
NC_000913	390325	390330		3.127690
NC_000913	390330	390335		3.416888
NC_000913	390335	390340		3.774230
NC_000913	390340	390345		3.464063
NC_000913	390345	390350		2.915383
NC_000913	390350	390355		2.861102
NC_000913	390355	390360		3.179985
NC_000913	390360	390365		2.518422
NC_000913	390365	390370		1.997349
NC_000913	390370	390375		1.941210
NC_000913	390375	390380		1.651872
NC_000913	390380	390385		1.376939
NC_000913	390385	390390		0.718320
NC_000913	390390	390395		0.426082
NC_000913	390395	390400		0.091406
NC_000913	390400	390405		0.124392
NC_000913	390405	390410		0.120711
NC_000913	390410	390415		0.124241
NC_000913	390415	390420		0.104473
NC_000913	390420	390425		0.088557
NC_000913	390425	390430		0.083436
NC_000913	390430	390435		0.096427
NC_000913	390435	390440		0.131016
NC_000913	390440	390445		0.177348
NC_000913	390445	390450		0.387209
NC_000913	390450	390455		0.523408
NC_000913	390455	390460		1.072767
NC_000913	390460	390465		1.135610
NC_000913	390465	390470		1.218411
NC_000913	390470	390475		1.129758
NC_000913	390475	390480		1.207647
NC_000913	390480	390485		1.397312
NC_000913	390485	390490		1.529910
NC_000913	390490	390495		1.329786
NC_000913	390495	390500		1.396345
NC_000913	390500	390505		1.320650
NC_000913	390505	390510		1.347649
NC_000913	390510	390515		1.416463
NC_000913	390515	390520		1.194447
NC_000913	390520	390525		1.730136
NC_000913	390525	390530		1.735862
NC_000913	390530	390535		1.843334
NC_000913	390535	390540		1.760109
NC_000913	390540	390545		1.873039
NC_000913	390545	390550		2.185550
NC_000913	390550	390555		1.978558
NC_000913	390555	390560		2.239333
NC_000913	390560	390565		2.244279
NC_000913	390565	390570		2.673348
NC_000913	390570	390575		1.590751
NC_000913	390575	390580		1.202195
NC_000913	390580	390585		0.794149
NC_000913	390585	390590		0.406033
NC_000913	390590	390595		0.398371
NC_000913	390595	390600		0.511385
NC_000913	390600	390605		0.641139
NC_000913	390605	390610		0.630026
NC_000913	390610	390615		0.750826
NC_000913	390615	390620		0.859284
NC_000913	390620	390625		1.298714
NC_000913	390625	390630		1.752026
NC_000913	390630	390635		1.871706
NC_000913	390635	390640		2.746213
NC_000913	390640	390645		2.913687
NC_000913	390645	390650		3.664849
NC_000913	390650	390655		2.652472
NC_000913	390655	390660		2.362995
NC_000913	390660	390665		3.177003
NC_000913	390665	390670		2.486003
NC_000913	390670	390675		3.091583
NC_000913	390675	390680		2.435214
NC_000913	390680	390685		2.332037
NC_000913	390685	390690		1.266868
NC_000913	390690	390695		0.829370
NC_000913	390695	390700		0.636909
NC_000913	390700	390705		0.774785
NC_000913	390705	390710		0.826385
NC_000913	390710	390715		0.859712
NC_000913	390715	390720		1.016626
NC_000913	390720	390725		1.091481
NC_000913	390725	390730		0.953767
NC_000913	390730	390735		0.574040
NC_000913	390735	390740		0.915268
NC_000913	390740	390745		0.926887
NC_000913	390745	390750		1.242598
NC_000913	390750	390755		1.428263
NC_000913	390755	390760		0.924989
NC_000913	390760	390765		0.747648
NC_000913	390765	390770		1.238762
NC_000913	390770	390775		1.368665
NC_000913	390775	390780		1.188658
NC_000913	390780	390785		0.816302
NC_000913	390785	390790		0.466172
NC_000913	390790	390795		0.439308
NC_000913	390795	390800		1.170060
NC_000913	390800	390805		1.020345
NC_000913	390805	390810		1.050512
NC_000913	390810	390815		1.179073
NC_000913	390815	390820		1.141605
NC_000913	390820	390825		1.224966
NC_000913	390825	390830		0.720932
NC_000913	390830	390835		0.710469
NC_000913	390835	390840		0.588529
NC_000913	390840	390845		0.506189
NC_000913	390845	390850		0.781418
NC_000913	390850	390855		0.965130
NC_000913	390855	390860		0.637047
NC_000913	390860	390865		0.586314
NC_000913	390865	390870		0.627174
NC_000913	390870	390875		0.737518
NC_000913	390875	390880		0.761136
NC_000913	390880	390885		1.248258
NC_000913	390885	390890		1.383323
NC_000913	390890	390895		1.392469
NC_000913	390895	390900		1.428277
NC_000913	390900	390905		1.354731
NC_000913	390905	390910		1.588615
NC_000913	390910	390915		1.604646
NC_000913	390915	390920		1.351582
NC_000913	390920	390925		0.789283
NC_000913	390925	390930		0.630473
NC_000913	390930	390935		0.657223
NC_000913	390935	390940		0.718272
NC_000913	390940	390945		0.717413
NC_000913	390945	390950		0.731357
NC_000913	390950	390955		0.733020
NC_000913	390955	390960		0.891941
NC_000913	390960	390965		1.136594
NC_000913	390965	390970		0.800923
NC_000913	390970	390975		0.836152
NC_000913	390975	390980		0.599079
NC_000913	390980	390985		0.659552
NC_000913	390985	390990		0.585430
NC_000913	390990	390995		0.668999
NC_000913	390995	391000		0.719331
NC_000913	391000	391005		0.741293
NC_000913	391005	391010		0.842625
NC_000913	391010	391015		0.965839
NC_000913	391015	391020		0.916348
NC_000913	391020	391025		0.892744
NC_000913	391025	391030		1.774414
NC_000913	391030	391035		1.062484
NC_000913	391035	391040		0.894379
NC_000913	391040	391045		0.744422
NC_000913	391045	391050		0.722389
NC_000913	391050	391055		0.472520
NC_000913	391055	391060		0.450526
NC_000913	391060	391065		0.342862
NC_000913	391065	391070		0.313192
NC_000913	391070	391075		0.333342
NC_000913	391075	391080		0.290534
NC_000913	391080	391085		0.257236
NC_000913	391085	391090		0.274334
NC_000913	391090	391095		0.468998
NC_000913	391095	391100		0.316200
NC_000913	391100	391105		0.456165
NC_000913	391105	391110		0.406952
NC_000913	391110	391115		0.380139
NC_000913	391115	391120		0.281152
NC_000913	391120	391125		0.431789
NC_000913	391125	391130		0.327252
NC_000913	391130	391135		0.451313
NC_000913	391135	391140		0.482875
NC_000913	391140	391145		0.701622
NC_000913	391145	391150		1.126835
NC_000913	391150	391155		1.011167
NC_000913	391155	391160		1.177241
NC_000913	391160	391165		0.469026
NC_000913	391165	391170		0.272722
NC_000913	391170	391175		0.180897
NC_000913	391175	391180		0.088619
NC_000913	391180	391185		0.102348
NC_000913	391185	391190		0.119343
NC_000913	391190	391195		0.113487
NC_000913	391195	391200		0.172897
NC_000913	391200	391205		0.334063
NC_000913	391205	391210		0.376956
NC_000913	391210	391215		0.504633
NC_000913	391215	391220		0.579546
NC_000913	391220	391225		0.704762
NC_000913	391225	391230		0.968012
NC_000913	391230	391235		0.638614
NC_000913	391235	391240		0.505270
NC_000913	391240	391245		0.478723
NC_000913	391245	391250		0.520040
NC_000913	391250	391255		0.306137
NC_000913	391255	391260		0.259293
NC_000913	391260	391265		0.323570
NC_000913	391265	391270		0.403277
NC_000913	391270	391275		0.391181
NC_000913	391275	391280		0.419801
NC_000913	391280	391285		0.490624
NC_000913	391285	391290		0.492442
NC_000913	391290	391295		0.687622
NC_000913	391295	391300		0.504373
NC_000913	391300	391305		0.385118
NC_000913	391305	391310		0.190787
NC_000913	391310	391315		0.049923
NC_000913	391315	391320		0.055267
NC_000913	391320	391325		0.034301
NC_000913	391325	391330		0.037941
NC_000913	391330	391335		0.041025
NC_000913	391335	391340		0.062324
NC_000913	391340	391345		0.148391
NC_000913	391345	391350		0.225910
NC_000913	391350	391355		0.249352
NC_000913	391355	391360		0.484108
NC_000913	391360	391365		0.514276
NC_000913	391365	391370		0.301446
NC_000913	391370	391375		0.343850
NC_000913	391375	391380		0.388323
NC_000913	391380	391385		0.320314
NC_000913	391385	391390		0.289757
NC_000913	391390	391395		0.271827
NC_000913	391395	391400		0.359322
NC_000913	391400	391405		0.435069
NC_000913	391405	391410		0.720260
NC_000913	391410	391415		1.612775
NC_000913	391415	391420		1.724888
NC_000913	391420	391425		1.523160
NC_000913	391425	391430		1.395911
NC_000913	391430	391435		1.066446
NC_000913	391435	391440		0.774713
NC_000913	391440	391445		0.387062
NC_000913	391445	391450		0.354809
NC_000913	391450	391455		0.464179
NC_000913	391455	391460		0.510428
NC_000913	391460	391465		0.536217
NC_000913	391465	391470		0.515790
NC_000913	391470	391475		0.525808
NC_000913	391475	391480		0.644869
NC_000913	391480	391485		1.493887
NC_000913	391485	391490		0.810818
NC_000913	391490	391495		0.566078
NC_000913	391495	391500		0.490100
NC_000913	391500	391505		0.411987
NC_000913	391505	391510		0.427829
NC_000913	391510	391515		0.366704
NC_000913	391515	391520		0.284069
NC_000913	391520	391525		0.373493
NC_000913	391525	391530		0.458110
NC_000913	391530	391535		0.588846
NC_000913	391535	391540		0.822754
NC_000913	391540	391545		0.646428
NC_000913	391545	391550		0.650852
NC_000913	391550	391555		0.912731
NC_000913	391555	391560		1.049975
NC_000913	391560	391565		0.684440
NC_000913	391565	391570		0.071284
NC_000913	391570	391575		0.092986
NC_000913	391575	391580		0.255354
NC_000913	391580	391585		0.296055
NC_000913	391585	391590		0.261980
NC_000913	391590	391595		0.488668
NC_000913	391595	391600		0.419832
NC_000913	391600	391605		0.398566
NC_000913	391605	391610		0.425710
NC_000913	391610	391615		0.367628
NC_000913	391615	391620		0.418776
NC_000913	391620	391625		0.446857
NC_000913	391625	391630		0.545782
NC_000913	391630	391635		0.684115
NC_000913	391635	391640		0.688566
NC_000913	391640	391645		1.649865
NC_000913	391645	391650		1.476075
NC_000913	391650	391655		2.349597
NC_000913	391655	391660		2.590316
NC_000913	391660	391665		1.812665
NC_000913	391665	391670		1.282573
NC_000913	391670	391675		1.186195
NC_000913	391675	391680		0.719747
NC_000913	391680	391685		0.565419
NC_000913	391685	391690		0.552839
NC_000913	391690	391695		0.566964
NC_000913	391695	391700		0.629274
NC_000913	391700	391705		0.649709
NC_000913	391705	391710		1.071737
NC_000913	391710	391715		1.023461
NC_000913	391715	391720		1.044146
NC_000913	391720	391725		0.981540
NC_000913	391725	391730		1.285887
NC_000913	391730	391735		1.269544
NC_000913	391735	391740		1.053883
NC_000913	391740	391745		0.955528
NC_000913	391745	391750		0.737293
NC_000913	391750	391755		1.031224
NC_000913	391755	391760		0.938832
NC_000913	391760	391765		1.210792
NC_000913	391765	391770		1.394901
NC_000913	391770	391775		1.378741
NC_000913	391775	391780		1.387481
NC_000913	391780	391785		1.502044
NC_000913	391785	391790		1.430709
NC_000913	391790	391795		1.806024
NC_000913	391795	391800		1.755998
NC_000913	391800	391805		1.226944
NC_000913	391805	391810		0.820081
NC_000913	391810	391815		0.644119
NC_000913	391815	391820		0.119215
NC_000913	391820	391825		0.007313
NC_000913	391825	391830		0.597475
NC_000913	391830	391835		0.000068
NC_000913	391835	391840		0.000013
NC_000913	391840	391845		0.000288
NC_000913	391845	391850		0.000288
NC_000913	391850	391855		0.001038
NC_000913	391855	391860		0.002039
NC_000913	391860	391865		0.002171
NC_000913	391865	391870		0.000001
NC_000913	391870	391875		0.000000
NC_000913	391875	391880		0.000000
NC_000913	391880	391885		0.000000
NC_000913	391885	391890		0.000000
NC_000913	391890	391895		0.000000
NC_000913	391895	391900		0.000000
NC_000913	391900	391905		0.069941
NC_000913	391905	391910		0.137471
NC_000913	391910	391915		0.137471
NC_000913	391915	391920		0.137471
NC_000913	391920	391925		0.170522
NC_000913	391925	391930		0.141133
NC_000913	391930	391935		0.141133
NC_000913	391935	391940		0.303731
NC_000913	391940	391945		0.303731
NC_000913	391945	391950		0.303731
NC_000913	391950	391955		0.303730
NC_000913	391955	391960		0.303730
NC_000913	391960	391965		0.303730
NC_000913	391965	391970		0.303730
NC_000913	391970	391975		0.303730
NC_000913	391975	391980		0.303730
NC_000913	391980	391985		0.303730
NC_000913	391985	391990		0.303730
NC_000913	391990	391995		0.303730
NC_000913	391995	392000		0.303730
NC_000913	392000	392005		0.303729
NC_000913	392005	392010		0.303729
NC_000913	392010	392015		0.303729
NC_000913	392015	392020		0.303729
NC_000913	392020	392025		0.303729
NC_000913	392025	392030		0.303729
NC_000913	392030	392035		0.303729
NC_000913	392035	392040		0.303729
NC_000913	392040	392045		0.303729
NC_000913	392045	392050		0.303728
NC_000913	392050	392055		0.303728
NC_000913	392055	392060		0.303728
NC_000913	392060	392065		0.303728
NC_000913	392065	392070		0.303728
NC_000913	392070	392075		0.303728
NC_000913	392075	392080		0.303728
NC_000913	392080	392085		0.303728
NC_000913	392085	392090		0.303728
NC_000913	392090	392095		0.303727
NC_000913	392095	392100		0.303727
NC_000913	392100	392105		0.303727
NC_000913	392105	392110		0.303727
NC_000913	392110	392115		0.303727
NC_000913	392115	392120		0.303727
NC_000913	392120	392125		0.303727
NC_000913	392125	392130		0.303727
NC_000913	392130	392135		0.303727
NC_000913	392135	392140		0.303727
NC_000913	392140	392145		0.303726
NC_000913	392145	392150		0.303726
NC_000913	392150	392155		0.303726
NC_000913	392155	392160		0.303726
NC_000913	392160	392165		0.303726
NC_000913	392165	392170		0.303726
NC_000913	392170	392175		0.303726
NC_000913	392175	392180		0.303726
NC_000913	392180	392185		0.303726
NC_000913	392185	392190		0.303725
NC_000913	392190	392195		0.303725
NC_000913	392195	392200		0.303725
NC_000913	392200	392205		0.303725
NC_000913	392205	392210		0.303725
NC_000913	392210	392215		0.303725
NC_000913	392215	392220		0.303725
NC_000913	392220	392225		0.303725
NC_000913	392225	392230		0.303725
NC_000913	392230	392235		0.303724
NC_000913	392235	392240		0.303724
NC_000913	392240	392245		0.303724
NC_000913	392245	392250		0.303724
NC_000913	392250	392255		0.303724
NC_000913	392255	392260		0.303724
NC_000913	392260	392265		0.303724
NC_000913	392265	392270		0.349351
NC_000913	392270	392275		0.349351
NC_000913	392275	392280		0.349351
NC_000913	392280	392285		0.349351
NC_000913	392285	392290		0.349350
NC_000913	392290	392295		0.349350
NC_000913	392295	392300		0.349350
NC_000913	392300	392305		0.349350
NC_000913	392305	392310		0.349350
NC_000913	392310	392315		0.349350
NC_000913	392315	392320		0.349350
NC_000913	392320	392325		0.349350
NC_000913	392325	392330		0.349350
NC_000913	392330	392335		0.349350
NC_000913	392335	392340		0.349350
NC_000913	392340	392345		0.349349
NC_000913	392345	392350		0.349349
NC_000913	392350	392355		0.349349
NC_000913	392355	392360		0.349349
NC_000913	392360	392365		0.349349
NC_000913	392365	392370		0.349349
NC_000913	392370	392375		0.349349
NC_000913	392375	392380		0.349349
NC_000913	392380	392385		0.349349
NC_000913	392385	392390		0.349349
NC_000913	392390	392395		0.374769
NC_000913	392395	392400		0.374769
NC_000913	392400	392405		0.374769
NC_000913	392405	392410		0.374769
NC_000913	392410	392415		0.374769
NC_000913	392415	392420		0.374769
NC_000913	392420	392425		0.374769
NC_000913	392425	392430		0.374769
NC_000913	392430	392435		0.374769
NC_000913	392435	392440		0.374769
NC_000913	392440	392445		0.374768
NC_000913	392445	392450		0.374768
NC_000913	392450	392455		0.374768
NC_000913	392455	392460		0.374768
NC_000913	392460	392465		0.374768
NC_000913	392465	392470		0.374768
NC_000913	392470	392475		0.374768
NC_000913	392475	392480		0.374768
NC_000913	392480	392485		0.374768
NC_000913	392485	392490		0.374768
NC_000913	392490	392495		0.399354
NC_000913	392495	392500		0.399354
NC_000913	392500	392505		0.399353
NC_000913	392505	392510		0.399353
NC_000913	392510	392515		0.399353
NC_000913	392515	392520		0.399353
NC_000913	392520	392525		0.399353
NC_000913	392525	392530		0.399353
NC_000913	392530	392535		0.399353
NC_000913	392535	392540		0.399353
NC_000913	392540	392545		0.399353
NC_000913	392545	392550		0.399353
NC_000913	392550	392555		0.399353
NC_000913	392555	392560		0.399353
NC_000913	392560	392565		0.399353
NC_000913	392565	392570		0.399353
NC_000913	392570	392575		0.399352
NC_000913	392575	392580		0.399352
NC_000913	392580	392585		0.399352
NC_000913	392585	392590		0.399352
NC_000913	392590	392595		0.399352
NC_000913	392595	392600		0.399352
NC_000913	392600	392605		0.399352
NC_000913	392605	392610		0.399352
NC_000913	392610	392615		0.399352
NC_000913	392615	392620		0.399352
NC_000913	392620	392625		0.399352
NC_000913	392625	392630		0.399352
NC_000913	392630	392635		0.169416
NC_000913	392635	392640		0.169416
NC_000913	392640	392645		0.169416
NC_000913	392645	392650		0.169416
NC_000913	392650	392655		0.169416
NC_000913	392655	392660		0.169416
NC_000913	392660	392665		0.169415
NC_000913	392665	392670		0.169415
NC_000913	392670	392675		0.169415
NC_000913	392675	392680		0.169415
NC_000913	392680	392685		0.169415
NC_000913	392685	392690		0.169415
NC_000913	392690	392695		0.169415
NC_000913	392695	392700		0.169415
NC_000913	392700	392705		0.169415
NC_000913	392705	392710		0.169414
NC_000913	392710	392715		0.169414
NC_000913	392715	392720		0.159204
NC_000913	392720	392725		0.159204
NC_000913	392725	392730		0.159204
NC_000913	392730	392735		0.159204
NC_000913	392735	392740		0.129122
NC_000913	392740	392745		0.129122
NC_000913	392745	392750		0.129122
NC_000913	392750	392755		0.129122
NC_000913	392755	392760		0.129121
NC_000913	392760	392765		0.129121
NC_000913	392765	392770		0.129121
NC_000913	392770	392775		0.129121
NC_000913	392775	392780		0.129121
NC_000913	392780	392785		0.073880
NC_000913	392785	392790		0.020311
NC_000913	392790	392795		0.015237
NC_000913	392795	392800		0.035123
NC_000913	392800	392805		0.035123
NC_000913	392805	392810		0.012812
NC_000913	392810	392815		0.005147
NC_000913	392815	392820		0.011613
NC_000913	392820	392825		0.066545
NC_000913	392825	392830		0.470305
NC_000913	392830	392835		0.003299
NC_000913	392835	392840		0.013837
NC_000913	392840	392845		0.516553
NC_000913	392845	392850		0.546580
NC_000913	392850	392855		0.496231
NC_000913	392855	392860		0.544800
NC_000913	392860	392865		0.908809
NC_000913	392865	392870		1.418382
NC_000913	392870	392875		1.003648
NC_000913	392875	392880		1.003648
NC_000913	392880	392885		0.248691
NC_000913	392885	392890		0.489170
NC_000913	392890	392895		0.066766
NC_000913	392895	392900		0.081842
NC_000913	392900	392905		0.291552
NC_000913	392905	392910		0.083129
NC_000913	392910	392915		0.124844
NC_000913	392915	392920		0.186131
NC_000913	392920	392925		0.185380
NC_000913	392925	392930		0.263480
NC_000913	392930	392935		0.116219
NC_000913	392935	392940		0.104103
NC_000913	392940	392945		0.067556
NC_000913	392945	392950		0.051082
NC_000913	392950	392955		0.045575
NC_000913	392955	392960		0.030295
NC_000913	392960	392965		0.019987
NC_000913	392965	392970		0.013596
NC_000913	392970	392975		0.011900
NC_000913	392975	392980		0.006155
NC_000913	392980	392985		0.008724
NC_000913	392985	392990		0.008430
NC_000913	392990	392995		0.014717
NC_000913	392995	393000		0.010919
NC_000913	393000	393005		0.014247
NC_000913	393005	393010		0.009788
NC_000913	393010	393015		0.016663
NC_000913	393015	393020		0.044915
NC_000913	393020	393025		0.084330
NC_000913	393025	393030		0.049465
NC_000913	393030	393035		0.053322
NC_000913	393035	393040		0.051923
NC_000913	393040	393045		0.027739
NC_000913	393045	393050		0.025927
NC_000913	393050	393055		0.027938
NC_000913	393055	393060		0.033733
NC_000913	393060	393065		0.024059
NC_000913	393065	393070		0.031122
NC_000913	393070	393075		0.026275
NC_000913	393075	393080		0.035027
NC_000913	393080	393085		0.030541
NC_000913	393085	393090		0.061383
NC_000913	393090	393095		0.059866
NC_000913	393095	393100		0.082612
NC_000913	393100	393105		0.103867
NC_000913	393105	393110		0.121835
NC_000913	393110	393115		0.119103
NC_000913	393115	393120		0.200739
NC_000913	393120	393125		0.345873
NC_000913	393125	393130		0.654117
NC_000913	393130	393135		0.777714
NC_000913	393135	393140		0.640382
NC_000913	393140	393145		0.622253
NC_000913	393145	393150		0.605630
NC_000913	393150	393155		0.500555
NC_000913	393155	393160		0.552962
NC_000913	393160	393165		0.510229
NC_000913	393165	393170		0.474094
NC_000913	393170	393175		0.405798
NC_000913	393175	393180		0.364555
NC_000913	393180	393185		0.379322
NC_000913	393185	393190		0.300075
NC_000913	393190	393195		0.295503
NC_000913	393195	393200		0.331526
NC_000913	393200	393205		0.483551
NC_000913	393205	393210		0.535489
NC_000913	393210	393215		0.598642
NC_000913	393215	393220		0.526260
NC_000913	393220	393225		0.661952
NC_000913	393225	393230		0.713936
NC_000913	393230	393235		0.790952
NC_000913	393235	393240		0.779854
NC_000913	393240	393245		0.648064
NC_000913	393245	393250		0.659249
NC_000913	393250	393255		0.377458
NC_000913	393255	393260		0.422829
NC_000913	393260	393265		0.362858
NC_000913	393265	393270		0.378465
NC_000913	393270	393275		0.427074
NC_000913	393275	393280		0.429050
NC_000913	393280	393285		0.486902
NC_000913	393285	393290		0.557055
NC_000913	393290	393295		0.426001
NC_000913	393295	393300		0.575480
NC_000913	393300	393305		0.711454
NC_000913	393305	393310		0.743522
NC_000913	393310	393315		0.699979
NC_000913	393315	393320		0.424548
NC_000913	393320	393325		0.373676
NC_000913	393325	393330		0.299707
NC_000913	393330	393335		0.106458
NC_000913	393335	393340		0.083337
NC_000913	393340	393345		0.012904
NC_000913	393345	393350		0.000418
NC_000913	393350	393355		0.000300
NC_000913	393355	393360		0.000291
NC_000913	393360	393365		0.000308
NC_000913	393365	393370		0.000323
NC_000913	393370	393375		0.000391
NC_000913	393375	393380		0.002423
NC_000913	393380	393385		0.002334
NC_000913	393385	393390		0.002981
NC_000913	393390	393395		0.004036
NC_000913	393395	393400		0.010801
NC_000913	393400	393405		0.033859
NC_000913	393405	393410		0.040796
NC_000913	393410	393415		0.054673
NC_000913	393415	393420		0.111352
NC_000913	393420	393425		0.103411
NC_000913	393425	393430		0.130361
NC_000913	393430	393435		0.125844
NC_000913	393435	393440		0.158577
NC_000913	393440	393445		0.163058
NC_000913	393445	393450		0.171696
NC_000913	393450	393455		0.237850
NC_000913	393455	393460		0.199108
NC_000913	393460	393465		0.459496
NC_000913	393465	393470		0.736854
NC_000913	393470	393475		1.002076
NC_000913	393475	393480		1.111894
NC_000913	393480	393485		1.079531
NC_000913	393485	393490		1.202757
NC_000913	393490	393495		1.244955
NC_000913	393495	393500		1.591844
NC_000913	393500	393505		1.372196
NC_000913	393505	393510		1.098292
NC_000913	393510	393515		1.064918
NC_000913	393515	393520		0.919050
NC_000913	393520	393525		0.782089
NC_000913	393525	393530		0.765682
NC_000913	393530	393535		0.632497
NC_000913	393535	393540		0.437161
NC_000913	393540	393545		0.484605
NC_000913	393545	393550		0.561013
NC_000913	393550	393555		0.568398
NC_000913	393555	393560		0.719434
NC_000913	393560	393565		1.573563
NC_000913	393565	393570		1.149277
NC_000913	393570	393575		1.234874
NC_000913	393575	393580		1.080951
NC_000913	393580	393585		0.724139
NC_000913	393585	393590		0.663416
NC_000913	393590	393595		0.554077
NC_000913	393595	393600		0.690045
NC_000913	393600	393605		0.536524
NC_000913	393605	393610		0.391258
NC_000913	393610	393615		0.366180
NC_000913	393615	393620		0.363842
NC_000913	393620	393625		0.287238
NC_000913	393625	393630		0.309707
NC_000913	393630	393635		0.349498
NC_000913	393635	393640		0.291730
NC_000913	393640	393645		0.364386
NC_000913	393645	393650		0.451491
NC_000913	393650	393655		0.466127
NC_000913	393655	393660		0.388081
NC_000913	393660	393665		0.454561
NC_000913	393665	393670		0.402349
NC_000913	393670	393675		0.356712
NC_000913	393675	393680		0.403309
NC_000913	393680	393685		0.323736
NC_000913	393685	393690		0.318834
NC_000913	393690	393695		0.232184
NC_000913	393695	393700		0.136958
NC_000913	393700	393705		0.113131
NC_000913	393705	393710		0.051569
NC_000913	393710	393715		0.053494
NC_000913	393715	393720		0.071026
NC_000913	393720	393725		0.068009
NC_000913	393725	393730		0.063270
NC_000913	393730	393735		0.362540
NC_000913	393735	393740		0.453435
NC_000913	393740	393745		0.475021
NC_000913	393745	393750		0.464959
NC_000913	393750	393755		0.196396
NC_000913	393755	393760		0.161515
NC_000913	393760	393765		0.096494
NC_000913	393765	393770		0.083496
NC_000913	393770	393775		0.077276
NC_000913	393775	393780		0.069247
NC_000913	393780	393785		0.065713
NC_000913	393785	393790		0.077343
NC_000913	393790	393795		0.275820
NC_000913	393795	393800		0.289168
NC_000913	393800	393805		0.520916
NC_000913	393805	393810		0.279477
NC_000913	393810	393815		0.351186
NC_000913	393815	393820		0.310826
NC_000913	393820	393825		0.303136
NC_000913	393825	393830		0.195479
NC_000913	393830	393835		0.127902
NC_000913	393835	393840		0.099756
NC_000913	393840	393845		0.098223
NC_000913	393845	393850		0.157839
NC_000913	393850	393855		0.158095
NC_000913	393855	393860		0.128320
NC_000913	393860	393865		0.161647
NC_000913	393865	393870		0.228138
NC_000913	393870	393875		0.406553
NC_000913	393875	393880		0.322017
NC_000913	393880	393885		0.572098
NC_000913	393885	393890		0.546461
NC_000913	393890	393895		0.676549
NC_000913	393895	393900		0.884214
NC_000913	393900	393905		0.922749
NC_000913	393905	393910		0.600005
NC_000913	393910	393915		0.550533
NC_000913	393915	393920		0.429441
NC_000913	393920	393925		0.422761
NC_000913	393925	393930		0.429872
NC_000913	393930	393935		0.448410
NC_000913	393935	393940		0.261000
NC_000913	393940	393945		0.267652
NC_000913	393945	393950		0.303476
NC_000913	393950	393955		0.245963
NC_000913	393955	393960		0.142886
NC_000913	393960	393965		0.106795
NC_000913	393965	393970		0.106940
NC_000913	393970	393975		0.096827
NC_000913	393975	393980		0.075837
NC_000913	393980	393985		0.084477
NC_000913	393985	393990		0.083717
NC_000913	393990	393995		0.061955
NC_000913	393995	394000		0.049280
NC_000913	394000	394005		0.052477
NC_000913	394005	394010		0.058359
NC_000913	394010	394015		0.048569
NC_000913	394015	394020		0.116526
NC_000913	394020	394025		0.119097
NC_000913	394025	394030		0.088283
NC_000913	394030	394035		0.096640
NC_000913	394035	394040		0.084029
NC_000913	394040	394045		0.120607
NC_000913	394045	394050		0.102756
NC_000913	394050	394055		0.122348
NC_000913	394055	394060		0.161494
NC_000913	394060	394065		0.187676
NC_000913	394065	394070		0.173141
NC_000913	394070	394075		0.202067
NC_000913	394075	394080		0.314982
NC_000913	394080	394085		0.304009
NC_000913	394085	394090		0.263992
NC_000913	394090	394095		0.210894
NC_000913	394095	394100		0.327014
NC_000913	394100	394105		0.178653
NC_000913	394105	394110		0.194681
NC_000913	394110	394115		0.152154
NC_000913	394115	394120		0.184633
NC_000913	394120	394125		0.328952
NC_000913	394125	394130		0.262165
NC_000913	394130	394135		0.264292
NC_000913	394135	394140		0.372874
NC_000913	394140	394145		0.469088
NC_000913	394145	394150		0.552127
NC_000913	394150	394155		0.480951
NC_000913	394155	394160		0.397181
NC_000913	394160	394165		0.756811
NC_000913	394165	394170		0.690949
NC_000913	394170	394175		0.629712
NC_000913	394175	394180		0.419250
NC_000913	394180	394185		0.344903
NC_000913	394185	394190		0.286429
NC_000913	394190	394195		0.231071
NC_000913	394195	394200		0.238140
NC_000913	394200	394205		0.249843
NC_000913	394205	394210		0.261817
NC_000913	394210	394215		0.232983
NC_000913	394215	394220		0.272584
NC_000913	394220	394225		0.259801
NC_000913	394225	394230		0.338143
NC_000913	394230	394235		0.448777
NC_000913	394235	394240		0.295717
NC_000913	394240	394245		0.514141
NC_000913	394245	394250		0.658253
NC_000913	394250	394255		0.943223
NC_000913	394255	394260		1.293387
NC_000913	394260	394265		1.185149
NC_000913	394265	394270		0.561634
NC_000913	394270	394275		0.315561
NC_000913	394275	394280		0.258419
NC_000913	394280	394285		0.286623
NC_000913	394285	394290		0.264593
NC_000913	394290	394295		0.269665
NC_000913	394295	394300		0.226499
NC_000913	394300	394305		0.184107
NC_000913	394305	394310		0.253977
NC_000913	394310	394315		0.323069
NC_000913	394315	394320		0.257460
NC_000913	394320	394325		0.206779
NC_000913	394325	394330		0.230474
NC_000913	394330	394335		0.214602
NC_000913	394335	394340		0.148993
NC_000913	394340	394345		0.134002
NC_000913	394345	394350		0.088935
NC_000913	394350	394355		0.028979
NC_000913	394355	394360		0.020588
NC_000913	394360	394365		0.013003
NC_000913	394365	394370		0.011362
NC_000913	394370	394375		0.011415
NC_000913	394375	394380		0.004258
NC_000913	394380	394385		0.001770
NC_000913	394385	394390		0.000492
NC_000913	394390	394395		0.000371
NC_000913	394395	394400		0.000444
NC_000913	394400	394405		0.000293
NC_000913	394405	394410		0.000704
NC_000913	394410	394415		0.001008
NC_000913	394415	394420		0.001004
NC_000913	394420	394425		0.001180
NC_000913	394425	394430		0.001048
NC_000913	394430	394435		0.002861
NC_000913	394435	394440		0.010670
NC_000913	394440	394445		0.022960
NC_000913	394445	394450		0.053673
NC_000913	394450	394455		0.208744
NC_000913	394455	394460		0.286898
NC_000913	394460	394465		0.300165
NC_000913	394465	394470		0.338646
NC_000913	394470	394475		0.447924
NC_000913	394475	394480		0.453105
NC_000913	394480	394485		0.756734
NC_000913	394485	394490		0.806117
NC_000913	394490	394495		0.852395
NC_000913	394495	394500		0.845099
NC_000913	394500	394505		0.927439
NC_000913	394505	394510		1.564695
NC_000913	394510	394515		2.067455
NC_000913	394515	394520		1.857676
NC_000913	394520	394525		2.164519
NC_000913	394525	394530		1.734803
NC_000913	394530	394535		1.564281
NC_000913	394535	394540		1.422505
NC_000913	394540	394545		1.410924
NC_000913	394545	394550		1.668313
NC_000913	394550	394555		1.562979
NC_000913	394555	394560		1.158481
NC_000913	394560	394565		0.900234
NC_000913	394565	394570		0.929062
NC_000913	394570	394575		0.927754
NC_000913	394575	394580		1.010670
NC_000913	394580	394585		1.134127
NC_000913	394585	394590		1.160078
NC_000913	394590	394595		3.145376
NC_000913	394595	394600		3.748780
NC_000913	394600	394605		3.993215
NC_000913	394605	394610		5.007975
NC_000913	394610	394615		5.091010
NC_000913	394615	394620		5.921048
NC_000913	394620	394625		6.588168
NC_000913	394625	394630		6.666554
NC_000913	394630	394635		6.687868
NC_000913	394635	394640		7.658748
NC_000913	394640	394645		7.518679
NC_000913	394645	394650		7.668945
NC_000913	394650	394655		8.281604
NC_000913	394655	394660		7.766770
NC_000913	394660	394665		7.836674
NC_000913	394665	394670		7.090889
NC_000913	394670	394675		7.038961
NC_000913	394675	394680		7.434123
NC_000913	394680	394685		7.231591
NC_000913	394685	394690		7.309344
NC_000913	394690	394695		5.578684
NC_000913	394695	394700		4.658382
NC_000913	394700	394705		3.269499
NC_000913	394705	394710		3.277135
NC_000913	394710	394715		3.187566
NC_000913	394715	394720		3.023115
NC_000913	394720	394725		2.784234
NC_000913	394725	394730		2.724052
NC_000913	394730	394735		2.839753
NC_000913	394735	394740		6.421510
NC_000913	394740	394745		5.462144
NC_000913	394745	394750		5.553191
NC_000913	394750	394755		4.448888
NC_000913	394755	394760		5.351413
NC_000913	394760	394765		5.108889
NC_000913	394765	394770		5.153122
NC_000913	394770	394775		2.833048
NC_000913	394775	394780		2.545037
NC_000913	394780	394785		2.768250
NC_000913	394785	394790		3.124360
NC_000913	394790	394795		3.351199
NC_000913	394795	394800		3.412567
NC_000913	394800	394805		3.738555
NC_000913	394805	394810		3.875000
NC_000913	394810	394815		4.083016
NC_000913	394815	394820		4.196236
NC_000913	394820	394825		4.160028
NC_000913	394825	394830		2.129854
NC_000913	394830	394835		2.085654
NC_000913	394835	394840		2.225025
NC_000913	394840	394845		1.503674
NC_000913	394845	394850		1.547833
NC_000913	394850	394855		1.544805
NC_000913	394855	394860		1.397024
NC_000913	394860	394865		1.293216
NC_000913	394865	394870		1.309334
NC_000913	394870	394875		1.355393
NC_000913	394875	394880		1.708289
NC_000913	394880	394885		1.557240
NC_000913	394885	394890		1.738566
NC_000913	394890	394895		1.508061
NC_000913	394895	394900		1.339532
NC_000913	394900	394905		1.311336
NC_000913	394905	394910		1.716833
NC_000913	394910	394915		2.079111
NC_000913	394915	394920		2.149108
NC_000913	394920	394925		2.337117
NC_000913	394925	394930		1.980762
NC_000913	394930	394935		2.646797
NC_000913	394935	394940		3.007077
NC_000913	394940	394945		4.304921
NC_000913	394945	394950		3.769291
NC_000913	394950	394955		3.052586
NC_000913	394955	394960		2.836203
NC_000913	394960	394965		2.726904
NC_000913	394965	394970		2.548042
NC_000913	394970	394975		3.015662
NC_000913	394975	394980		2.298675
NC_000913	394980	394985		2.984547
NC_000913	394985	394990		3.114676
NC_000913	394990	394995		3.510551
NC_000913	394995	395000		5.364416
NC_000913	395000	395005		3.767869
NC_000913	395005	395010		2.934630
NC_000913	395010	395015		1.806455
NC_000913	395015	395020		1.307274
NC_000913	395020	395025		1.185184
NC_000913	395025	395030		0.753842
NC_000913	395030	395035		0.650664
NC_000913	395035	395040		0.485806
NC_000913	395040	395045		0.345195
NC_000913	395045	395050		0.367669
NC_000913	395050	395055		0.369292
NC_000913	395055	395060		0.407785
NC_000913	395060	395065		0.491603
NC_000913	395065	395070		0.482330
NC_000913	395070	395075		0.886370
NC_000913	395075	395080		1.326729
NC_000913	395080	395085		2.372263
NC_000913	395085	395090		1.054175
NC_000913	395090	395095		0.911600
NC_000913	395095	395100		1.013653
NC_000913	395100	395105		1.011502
NC_000913	395105	395110		0.932392
NC_000913	395110	395115		0.827657
NC_000913	395115	395120		0.946632
NC_000913	395120	395125		1.010071
NC_000913	395125	395130		1.264071
NC_000913	395130	395135		1.461182
NC_000913	395135	395140		1.810101
NC_000913	395140	395145		1.904816
NC_000913	395145	395150		1.912962
NC_000913	395150	395155		1.756846
NC_000913	395155	395160		1.530213
NC_000913	395160	395165		0.452945
NC_000913	395165	395170		0.389638
NC_000913	395170	395175		0.313342
NC_000913	395175	395180		0.292248
NC_000913	395180	395185		0.333884
NC_000913	395185	395190		0.383631
NC_000913	395190	395195		0.836524
NC_000913	395195	395200		0.912496
NC_000913	395200	395205		0.793363
NC_000913	395205	395210		0.776804
NC_000913	395210	395215		0.593234
NC_000913	395215	395220		0.482633
NC_000913	395220	395225		0.319933
NC_000913	395225	395230		0.352111
NC_000913	395230	395235		0.285888
NC_000913	395235	395240		0.297850
NC_000913	395240	395245		0.316586
NC_000913	395245	395250		0.293973
NC_000913	395250	395255		0.389454
NC_000913	395255	395260		0.369221
NC_000913	395260	395265		0.308802
NC_000913	395265	395270		0.540663
NC_000913	395270	395275		0.251545
NC_000913	395275	395280		0.166537
NC_000913	395280	395285		0.046905
NC_000913	395285	395290		0.009504
NC_000913	395290	395295		0.005884
NC_000913	395295	395300		0.005549
NC_000913	395300	395305		0.005479
NC_000913	395305	395310		0.006386
NC_000913	395310	395315		0.015326
NC_000913	395315	395320		0.080559
NC_000913	395320	395325		0.037588
NC_000913	395325	395330		0.037296
NC_000913	395330	395335		0.048529
NC_000913	395335	395340		0.057944
NC_000913	395340	395345		0.064785
NC_000913	395345	395350		0.217479
NC_000913	395350	395355		0.436670
NC_000913	395355	395360		0.352820
NC_000913	395360	395365		0.236686
NC_000913	395365	395370		0.270657
NC_000913	395370	395375		0.278665
NC_000913	395375	395380		0.292344
NC_000913	395380	395385		0.289956
NC_000913	395385	395390		0.389343
NC_000913	395390	395395		0.392034
NC_000913	395395	395400		0.407100
NC_000913	395400	395405		0.688704
NC_000913	395405	395410		0.720708
NC_000913	395410	395415		0.871308
NC_000913	395415	395420		0.818795
NC_000913	395420	395425		0.842948
NC_000913	395425	395430		1.644986
NC_000913	395430	395435		0.583979
NC_000913	395435	395440		0.380350
NC_000913	395440	395445		0.334657
NC_000913	395445	395450		0.266758
NC_000913	395450	395455		0.232437
NC_000913	395455	395460		0.194780
NC_000913	395460	395465		0.225745
NC_000913	395465	395470		0.899707
NC_000913	395470	395475		0.589893
NC_000913	395475	395480		0.610014
NC_000913	395480	395485		0.518271
NC_000913	395485	395490		0.684968
NC_000913	395490	395495		0.550477
NC_000913	395495	395500		0.604685
NC_000913	395500	395505		0.454540
NC_000913	395505	395510		0.570429
NC_000913	395510	395515		0.389599
NC_000913	395515	395520		0.429597
NC_000913	395520	395525		0.456873
NC_000913	395525	395530		0.516621
NC_000913	395530	395535		0.488322
NC_000913	395535	395540		0.505718
NC_000913	395540	395545		0.543685
NC_000913	395545	395550		0.688053
NC_000913	395550	395555		0.797109
NC_000913	395555	395560		1.177989
NC_000913	395560	395565		0.990127
NC_000913	395565	395570		0.552985
NC_000913	395570	395575		0.560127
NC_000913	395575	395580		0.522233
NC_000913	395580	395585		0.493362
NC_000913	395585	395590		0.469242
NC_000913	395590	395595		0.571961
NC_000913	395595	395600		0.270521
NC_000913	395600	395605		0.285513
NC_000913	395605	395610		0.174242
NC_000913	395610	395615		0.242597
NC_000913	395615	395620		0.237249
NC_000913	395620	395625		0.236700
NC_000913	395625	395630		0.279916
NC_000913	395630	395635		0.299419
NC_000913	395635	395640		0.296839
NC_000913	395640	395645		0.461987
NC_000913	395645	395650		0.811941
NC_000913	395650	395655		0.657351
NC_000913	395655	395660		0.503862
NC_000913	395660	395665		0.567423
NC_000913	395665	395670		0.550619
NC_000913	395670	395675		0.519915
NC_000913	395675	395680		0.555618
NC_000913	395680	395685		0.342209
NC_000913	395685	395690		0.318221
NC_000913	395690	395695		0.335990
NC_000913	395695	395700		0.386906
NC_000913	395700	395705		0.411705
NC_000913	395705	395710		0.469199
NC_000913	395710	395715		0.601473
NC_000913	395715	395720		0.550152
NC_000913	395720	395725		0.617871
NC_000913	395725	395730		0.602315
NC_000913	395730	395735		0.428740
NC_000913	395735	395740		0.434028
NC_000913	395740	395745		0.270026
NC_000913	395745	395750		0.161285
NC_000913	395750	395755		0.130977
NC_000913	395755	395760		0.154794
NC_000913	395760	395765		0.142235
NC_000913	395765	395770		0.208202
NC_000913	395770	395775		0.201182
NC_000913	395775	395780		0.282224
NC_000913	395780	395785		0.233664
NC_000913	395785	395790		0.382924
NC_000913	395790	395795		0.408009
NC_000913	395795	395800		0.301473
NC_000913	395800	395805		0.254282
NC_000913	395805	395810		0.334230
NC_000913	395810	395815		0.338133
NC_000913	395815	395820		0.396960
NC_000913	395820	395825		0.520088
NC_000913	395825	395830		0.404832
NC_000913	395830	395835		0.464800
NC_000913	395835	395840		0.538231
NC_000913	395840	395845		0.433283
NC_000913	395845	395850		0.429958
NC_000913	395850	395855		0.454122
NC_000913	395855	395860		0.385412
NC_000913	395860	395865		0.384531
NC_000913	395865	395870		0.455947
NC_000913	395870	395875		0.435375
NC_000913	395875	395880		0.414314
NC_000913	395880	395885		0.393555
NC_000913	395885	395890		0.576814
NC_000913	395890	395895		0.573715
NC_000913	395895	395900		0.660004
NC_000913	395900	395905		0.617433
NC_000913	395905	395910		0.666887
NC_000913	395910	395915		0.672608
NC_000913	395915	395920		0.567423
NC_000913	395920	395925		0.495259
NC_000913	395925	395930		0.479805
NC_000913	395930	395935		0.464071
NC_000913	395935	395940		0.469976
NC_000913	395940	395945		0.547711
NC_000913	395945	395950		0.586692
NC_000913	395950	395955		0.587757
NC_000913	395955	395960		0.621992
NC_000913	395960	395965		0.727876
NC_000913	395965	395970		0.605015
NC_000913	395970	395975		0.375400
NC_000913	395975	395980		0.371188
NC_000913	395980	395985		0.357223
NC_000913	395985	395990		0.313679
NC_000913	395990	395995		0.337172
NC_000913	395995	396000		0.420804
NC_000913	396000	396005		0.529874
NC_000913	396005	396010		0.573167
NC_000913	396010	396015		0.597297
NC_000913	396015	396020		0.837944
NC_000913	396020	396025		0.729955
NC_000913	396025	396030		0.678495
NC_000913	396030	396035		0.554455
NC_000913	396035	396040		0.400633
NC_000913	396040	396045		0.163317
NC_000913	396045	396050		0.128449
NC_000913	396050	396055		0.140746
NC_000913	396055	396060		0.138912
NC_000913	396060	396065		0.170548
NC_000913	396065	396070		0.229612
NC_000913	396070	396075		0.486013
NC_000913	396075	396080		0.323368
NC_000913	396080	396085		0.287774
NC_000913	396085	396090		0.225042
NC_000913	396090	396095		0.147770
NC_000913	396095	396100		0.082556
NC_000913	396100	396105		0.066167
NC_000913	396105	396110		0.085323
NC_000913	396110	396115		0.099210
NC_000913	396115	396120		0.104747
NC_000913	396120	396125		0.787880
NC_000913	396125	396130		0.365260
NC_000913	396130	396135		0.236183
NC_000913	396135	396140		0.216484
NC_000913	396140	396145		0.169622
NC_000913	396145	396150		0.161865
NC_000913	396150	396155		0.179468
NC_000913	396155	396160		0.262379
NC_000913	396160	396165		0.236193
NC_000913	396165	396170		0.276132
NC_000913	396170	396175		0.401317
NC_000913	396175	396180		0.418068
NC_000913	396180	396185		0.652947
NC_000913	396185	396190		0.433897
NC_000913	396190	396195		0.383678
NC_000913	396195	396200		0.318781
NC_000913	396200	396205		0.307259
NC_000913	396205	396210		0.267454
NC_000913	396210	396215		0.207117
NC_000913	396215	396220		0.162291
NC_000913	396220	396225		0.155873
NC_000913	396225	396230		0.152591
NC_000913	396230	396235		0.190877
NC_000913	396235	396240		0.161073
NC_000913	396240	396245		0.211946
NC_000913	396245	396250		0.226064
NC_000913	396250	396255		0.175519
NC_000913	396255	396260		0.159702
NC_000913	396260	396265		0.138811
NC_000913	396265	396270		0.150327
NC_000913	396270	396275		0.159605
NC_000913	396275	396280		0.140915
NC_000913	396280	396285		0.137582
NC_000913	396285	396290		0.112819
NC_000913	396290	396295		0.108386
NC_000913	396295	396300		0.137454
NC_000913	396300	396305		0.186745
NC_000913	396305	396310		0.082880
NC_000913	396310	396315		0.044697
NC_000913	396315	396320		0.052321
NC_000913	396320	396325		0.023448
NC_000913	396325	396330		0.028968
NC_000913	396330	396335		0.022631
NC_000913	396335	396340		0.014886
NC_000913	396340	396345		0.021728
NC_000913	396345	396350		0.015545
NC_000913	396350	396355		0.004935
NC_000913	396355	396360		0.002472
NC_000913	396360	396365		0.001999
NC_000913	396365	396370		0.000412
NC_000913	396370	396375		0.000503
NC_000913	396375	396380		0.000377
NC_000913	396380	396385		0.000130
NC_000913	396385	396390		0.000096
NC_000913	396390	396395		0.000094
NC_000913	396395	396400		0.000090
NC_000913	396400	396405		0.000079
NC_000913	396405	396410		0.000036
NC_000913	396410	396415		0.000039
NC_000913	396415	396420		0.000078
NC_000913	396420	396425		0.000112
NC_000913	396425	396430		0.000142
NC_000913	396430	396435		0.000147
NC_000913	396435	396440		0.000213
NC_000913	396440	396445		0.000639
NC_000913	396445	396450		0.000981
NC_000913	396450	396455		0.003487
NC_000913	396455	396460		0.010846
NC_000913	396460	396465		0.007182
NC_000913	396465	396470		0.013342
NC_000913	396470	396475		0.015867
NC_000913	396475	396480		0.027547
NC_000913	396480	396485		0.047917
NC_000913	396485	396490		0.031312
NC_000913	396490	396495		0.054721
NC_000913	396495	396500		0.063775
NC_000913	396500	396505		0.092867
NC_000913	396505	396510		0.142454
NC_000913	396510	396515		0.136707
NC_000913	396515	396520		0.171342
NC_000913	396520	396525		0.137186
NC_000913	396525	396530		0.134251
NC_000913	396530	396535		0.133581
NC_000913	396535	396540		0.136595
NC_000913	396540	396545		0.200622
NC_000913	396545	396550		0.288268
NC_000913	396550	396555		0.353056
NC_000913	396555	396560		0.436585
NC_000913	396560	396565		0.664013
NC_000913	396565	396570		0.370151
NC_000913	396570	396575		0.392730
NC_000913	396575	396580		0.354688
NC_000913	396580	396585		0.348481
NC_000913	396585	396590		0.276541
NC_000913	396590	396595		0.297801
NC_000913	396595	396600		0.840546
NC_000913	396600	396605		0.578363
NC_000913	396605	396610		1.166194
NC_000913	396610	396615		0.786540
NC_000913	396615	396620		0.178354
NC_000913	396620	396625		0.044366
NC_000913	396625	396630		0.106689
NC_000913	396630	396635		0.139239
NC_000913	396635	396640		0.121748
NC_000913	396640	396645		0.076666
NC_000913	396645	396650		0.149926
NC_000913	396650	396655		0.142307
NC_000913	396655	396660		0.094990
NC_000913	396660	396665		0.068096
NC_000913	396665	396670		0.061873
NC_000913	396670	396675		0.069830
NC_000913	396675	396680		0.071851
NC_000913	396680	396685		0.066831
NC_000913	396685	396690		0.100532
NC_000913	396690	396695		0.178248
NC_000913	396695	396700		0.203966
NC_000913	396700	396705		0.453966
NC_000913	396705	396710		0.469171
NC_000913	396710	396715		0.457540
NC_000913	396715	396720		0.349824
NC_000913	396720	396725		0.372895
NC_000913	396725	396730		0.303429
NC_000913	396730	396735		0.344673
NC_000913	396735	396740		0.291454
NC_000913	396740	396745		0.378630
NC_000913	396745	396750		0.426271
NC_000913	396750	396755		0.835008
NC_000913	396755	396760		0.670011
NC_000913	396760	396765		0.672577
NC_000913	396765	396770		0.708167
NC_000913	396770	396775		0.761255
NC_000913	396775	396780		0.753616
NC_000913	396780	396785		0.879365
NC_000913	396785	396790		0.882937
NC_000913	396790	396795		0.868137
NC_000913	396795	396800		1.040838
NC_000913	396800	396805		1.257580
NC_000913	396805	396810		2.160249
NC_000913	396810	396815		2.741684
NC_000913	396815	396820		3.110486
NC_000913	396820	396825		3.425152
NC_000913	396825	396830		3.576489
NC_000913	396830	396835		5.017608
NC_000913	396835	396840		4.863991
NC_000913	396840	396845		4.812729
NC_000913	396845	396850		4.808693
NC_000913	396850	396855		4.456972
NC_000913	396855	396860		3.550983
NC_000913	396860	396865		2.190672
NC_000913	396865	396870		1.432521
NC_000913	396870	396875		0.894642
NC_000913	396875	396880		0.843979
NC_000913	396880	396885		0.796425
NC_000913	396885	396890		0.716416
NC_000913	396890	396895		0.584362
NC_000913	396895	396900		0.579269
NC_000913	396900	396905		1.402789
NC_000913	396905	396910		0.971275
NC_000913	396910	396915		0.802275
NC_000913	396915	396920		0.720454
NC_000913	396920	396925		0.735268
NC_000913	396925	396930		0.689662
NC_000913	396930	396935		0.435262
NC_000913	396935	396940		0.378426
NC_000913	396940	396945		0.387985
NC_000913	396945	396950		0.321583
NC_000913	396950	396955		0.245874
NC_000913	396955	396960		0.258038
NC_000913	396960	396965		0.235845
NC_000913	396965	396970		0.200626
NC_000913	396970	396975		0.209835
NC_000913	396975	396980		0.198743
NC_000913	396980	396985		0.209023
NC_000913	396985	396990		0.309529
NC_000913	396990	396995		0.264876
NC_000913	396995	397000		0.062996
NC_000913	397000	397005		0.050698
NC_000913	397005	397010		0.059923
NC_000913	397010	397015		0.057592
NC_000913	397015	397020		0.036466
NC_000913	397020	397025		0.049167
NC_000913	397025	397030		0.074382
NC_000913	397030	397035		0.089973
NC_000913	397035	397040		0.045459
NC_000913	397040	397045		0.051145
NC_000913	397045	397050		0.054251
NC_000913	397050	397055		0.054569
NC_000913	397055	397060		0.051542
NC_000913	397060	397065		0.080956
NC_000913	397065	397070		0.115024
NC_000913	397070	397075		0.231942
NC_000913	397075	397080		0.435450
NC_000913	397080	397085		0.401289
NC_000913	397085	397090		0.460006
NC_000913	397090	397095		0.451983
NC_000913	397095	397100		0.455611
NC_000913	397100	397105		0.402136
NC_000913	397105	397110		0.365320
NC_000913	397110	397115		0.328487
NC_000913	397115	397120		0.244907
NC_000913	397120	397125		0.186018
NC_000913	397125	397130		0.148950
NC_000913	397130	397135		0.148083
NC_000913	397135	397140		0.163117
NC_000913	397140	397145		0.214525
NC_000913	397145	397150		0.202615
NC_000913	397150	397155		0.319936
NC_000913	397155	397160		0.464327
NC_000913	397160	397165		0.631299
NC_000913	397165	397170		0.643953
NC_000913	397170	397175		0.662279
NC_000913	397175	397180		0.736221
NC_000913	397180	397185		0.625493
NC_000913	397185	397190		0.680541
NC_000913	397190	397195		0.376235
NC_000913	397195	397200		0.432831
NC_000913	397200	397205		0.459719
NC_000913	397205	397210		0.434446
NC_000913	397210	397215		0.365383
NC_000913	397215	397220		0.467897
NC_000913	397220	397225		0.452231
NC_000913	397225	397230		0.466279
NC_000913	397230	397235		0.342286
NC_000913	397235	397240		0.420136
NC_000913	397240	397245		0.505255
NC_000913	397245	397250		0.394743
NC_000913	397250	397255		0.324207
NC_000913	397255	397260		0.390473
NC_000913	397260	397265		0.428419
NC_000913	397265	397270		0.443277
NC_000913	397270	397275		0.416867
NC_000913	397275	397280		0.508405
NC_000913	397280	397285		0.220478
NC_000913	397285	397290		0.185712
NC_000913	397290	397295		0.118690
NC_000913	397295	397300		0.107129
NC_000913	397300	397305		0.071572
NC_000913	397305	397310		0.074637
NC_000913	397310	397315		0.095064
NC_000913	397315	397320		0.124057
NC_000913	397320	397325		0.135384
NC_000913	397325	397330		0.279777
NC_000913	397330	397335		0.330831
NC_000913	397335	397340		0.299101
NC_000913	397340	397345		0.247352
NC_000913	397345	397350		0.445753
NC_000913	397350	397355		0.690573
NC_000913	397355	397360		0.650541
NC_000913	397360	397365		0.627916
NC_000913	397365	397370		0.568756
NC_000913	397370	397375		0.609590
NC_000913	397375	397380		0.264921
NC_000913	397380	397385		0.199392
NC_000913	397385	397390		0.128809
NC_000913	397390	397395		0.163759
NC_000913	397395	397400		0.167315
NC_000913	397400	397405		0.219213
NC_000913	397405	397410		0.442817
NC_000913	397410	397415		0.352303
NC_000913	397415	397420		0.528326
NC_000913	397420	397425		0.522308
NC_000913	397425	397430		0.558321
NC_000913	397430	397435		0.338103
NC_000913	397435	397440		0.308311
NC_000913	397440	397445		0.335493
NC_000913	397445	397450		0.169380
NC_000913	397450	397455		0.142964
NC_000913	397455	397460		0.116427
NC_000913	397460	397465		0.122586
NC_000913	397465	397470		0.096541
NC_000913	397470	397475		0.109181
NC_000913	397475	397480		0.130853
NC_000913	397480	397485		0.214485
NC_000913	397485	397490		0.303636
NC_000913	397490	397495		0.369156
NC_000913	397495	397500		0.421866
NC_000913	397500	397505		0.347791
NC_000913	397505	397510		0.366637
NC_000913	397510	397515		0.435015
NC_000913	397515	397520		0.405348
NC_000913	397520	397525		0.483876
NC_000913	397525	397530		0.446696
NC_000913	397530	397535		0.396713
NC_000913	397535	397540		0.390551
NC_000913	397540	397545		0.225514
NC_000913	397545	397550		0.193664
NC_000913	397550	397555		0.189268
NC_000913	397555	397560		0.150070
NC_000913	397560	397565		0.158231
NC_000913	397565	397570		0.159157
NC_000913	397570	397575		0.147212
NC_000913	397575	397580		0.173826
NC_000913	397580	397585		0.241369
NC_000913	397585	397590		1.012862
NC_000913	397590	397595		1.179273
NC_000913	397595	397600		0.634156
NC_000913	397600	397605		0.387613
NC_000913	397605	397610		0.425163
NC_000913	397610	397615		0.474878
NC_000913	397615	397620		0.436093
NC_000913	397620	397625		0.397148
NC_000913	397625	397630		0.779072
NC_000913	397630	397635		0.940227
NC_000913	397635	397640		0.925905
NC_000913	397640	397645		1.053466
NC_000913	397645	397650		0.900522
NC_000913	397650	397655		0.578720
NC_000913	397655	397660		0.643880
NC_000913	397660	397665		0.489632
NC_000913	397665	397670		0.343583
NC_000913	397670	397675		0.244892
NC_000913	397675	397680		0.228522
NC_000913	397680	397685		0.215188
NC_000913	397685	397690		0.243405
NC_000913	397690	397695		0.326566
NC_000913	397695	397700		0.431985
NC_000913	397700	397705		0.666260
NC_000913	397705	397710		0.304018
NC_000913	397710	397715		0.206182
NC_000913	397715	397720		0.153557
NC_000913	397720	397725		0.161030
NC_000913	397725	397730		0.137647
NC_000913	397730	397735		0.156421
NC_000913	397735	397740		0.153457
NC_000913	397740	397745		0.381346
NC_000913	397745	397750		0.401247
NC_000913	397750	397755		0.195771
NC_000913	397755	397760		0.088635
NC_000913	397760	397765		0.159151
NC_000913	397765	397770		0.176457
NC_000913	397770	397775		0.128984
NC_000913	397775	397780		0.191356
NC_000913	397780	397785		0.295459
NC_000913	397785	397790		0.338007
NC_000913	397790	397795		0.391153
NC_000913	397795	397800		0.300226
NC_000913	397800	397805		0.292618
NC_000913	397805	397810		0.209653
NC_000913	397810	397815		0.092598
NC_000913	397815	397820		0.041791
NC_000913	397820	397825		0.046767
NC_000913	397825	397830		0.037414
NC_000913	397830	397835		0.036156
NC_000913	397835	397840		0.022272
NC_000913	397840	397845		0.014489
NC_000913	397845	397850		0.021902
NC_000913	397850	397855		0.019090
NC_000913	397855	397860		0.011521
NC_000913	397860	397865		0.010851
NC_000913	397865	397870		0.034441
NC_000913	397870	397875		0.039172
NC_000913	397875	397880		0.054438
NC_000913	397880	397885		0.064940
NC_000913	397885	397890		0.068389
NC_000913	397890	397895		0.108538
NC_000913	397895	397900		0.196382
NC_000913	397900	397905		0.175208
NC_000913	397905	397910		0.210025
NC_000913	397910	397915		0.133270
NC_000913	397915	397920		0.174377
NC_000913	397920	397925		0.199059
NC_000913	397925	397930		0.244804
NC_000913	397930	397935		0.210644
NC_000913	397935	397940		0.148812
NC_000913	397940	397945		0.198832
NC_000913	397945	397950		0.127674
NC_000913	397950	397955		0.136106
NC_000913	397955	397960		0.147479
NC_000913	397960	397965		0.209449
NC_000913	397965	397970		0.207898
NC_000913	397970	397975		0.258203
NC_000913	397975	397980		0.217235
NC_000913	397980	397985		0.330868
NC_000913	397985	397990		0.131010
NC_000913	397990	397995		0.110387
NC_000913	397995	398000		0.103833
NC_000913	398000	398005		0.086778
NC_000913	398005	398010		0.123482
NC_000913	398010	398015		0.165490
NC_000913	398015	398020		0.156636
NC_000913	398020	398025		0.073615
NC_000913	398025	398030		0.105743
NC_000913	398030	398035		0.094429
NC_000913	398035	398040		0.102195
NC_000913	398040	398045		0.075525
NC_000913	398045	398050		0.073445
NC_000913	398050	398055		0.069901
NC_000913	398055	398060		0.069618
NC_000913	398060	398065		0.063166
NC_000913	398065	398070		0.124028
NC_000913	398070	398075		0.128788
NC_000913	398075	398080		0.203977
NC_000913	398080	398085		0.218351
NC_000913	398085	398090		0.291978
NC_000913	398090	398095		0.275568
NC_000913	398095	398100		0.386888
NC_000913	398100	398105		0.314942
NC_000913	398105	398110		0.327642
NC_000913	398110	398115		0.372289
NC_000913	398115	398120		0.368115
NC_000913	398120	398125		0.329092
NC_000913	398125	398130		0.371710
NC_000913	398130	398135		0.399594
NC_000913	398135	398140		0.373775
NC_000913	398140	398145		0.310512
NC_000913	398145	398150		0.289530
NC_000913	398150	398155		0.251949
NC_000913	398155	398160		0.238536
NC_000913	398160	398165		0.335557
NC_000913	398165	398170		0.325425
NC_000913	398170	398175		0.399211
NC_000913	398175	398180		0.403199
NC_000913	398180	398185		0.453432
NC_000913	398185	398190		0.407521
NC_000913	398190	398195		0.267792
NC_000913	398195	398200		0.260347
NC_000913	398200	398205		0.261263
NC_000913	398205	398210		0.161514
NC_000913	398210	398215		0.145938
NC_000913	398215	398220		0.147432
NC_000913	398220	398225		0.256547
NC_000913	398225	398230		0.247337
NC_000913	398230	398235		0.457944
NC_000913	398235	398240		0.345751
NC_000913	398240	398245		0.372562
NC_000913	398245	398250		0.363872
NC_000913	398250	398255		0.235283
NC_000913	398255	398260		0.180494
NC_000913	398260	398265		0.211465
NC_000913	398265	398270		0.169321
NC_000913	398270	398275		0.186629
NC_000913	398275	398280		0.075372
NC_000913	398280	398285		0.046813
NC_000913	398285	398290		0.022245
NC_000913	398290	398295		0.016585
NC_000913	398295	398300		0.018199
NC_000913	398300	398305		0.012161
NC_000913	398305	398310		0.016119
NC_000913	398310	398315		0.040982
NC_000913	398315	398320		0.048654
NC_000913	398320	398325		0.053183
NC_000913	398325	398330		0.060803
NC_000913	398330	398335		0.098017
NC_000913	398335	398340		0.323307
NC_000913	398340	398345		0.304837
NC_000913	398345	398350		0.277714
NC_000913	398350	398355		0.268039
NC_000913	398355	398360		0.214011
NC_000913	398360	398365		0.225677
NC_000913	398365	398370		0.341669
NC_000913	398370	398375		0.340277
NC_000913	398375	398380		0.308655
NC_000913	398380	398385		0.278317
NC_000913	398385	398390		0.273977
NC_000913	398390	398395		0.239313
NC_000913	398395	398400		0.226236
NC_000913	398400	398405		0.281026
NC_000913	398405	398410		0.317944
NC_000913	398410	398415		0.343577
NC_000913	398415	398420		0.430281
NC_000913	398420	398425		0.435484
NC_000913	398425	398430		0.533229
NC_000913	398430	398435		0.401646
NC_000913	398435	398440		0.137071
NC_000913	398440	398445		0.174336
NC_000913	398445	398450		0.222049
NC_000913	398450	398455		0.132188
NC_000913	398455	398460		0.108123
NC_000913	398460	398465		0.103298
NC_000913	398465	398470		0.112022
NC_000913	398470	398475		0.071262
NC_000913	398475	398480		0.148782
NC_000913	398480	398485		0.158980
NC_000913	398485	398490		0.151635
NC_000913	398490	398495		0.150382
NC_000913	398495	398500		0.148912
NC_000913	398500	398505		0.186716
NC_000913	398505	398510		0.196018
NC_000913	398510	398515		0.248772
NC_000913	398515	398520		0.523165
NC_000913	398520	398525		0.656906
NC_000913	398525	398530		0.750888
NC_000913	398530	398535		0.843848
NC_000913	398535	398540		0.710022
NC_000913	398540	398545		0.607482
NC_000913	398545	398550		0.368531
NC_000913	398550	398555		0.424530
NC_000913	398555	398560		0.314549
NC_000913	398560	398565		0.244962
NC_000913	398565	398570		0.250181
NC_000913	398570	398575		0.246958
NC_000913	398575	398580		0.247051
NC_000913	398580	398585		0.245885
NC_000913	398585	398590		0.231096
NC_000913	398590	398595		0.267389
NC_000913	398595	398600		0.230944
NC_000913	398600	398605		0.285197
NC_000913	398605	398610		0.321285
NC_000913	398610	398615		0.317657
NC_000913	398615	398620		0.372615
NC_000913	398620	398625		0.347218
NC_000913	398625	398630		0.336381
NC_000913	398630	398635		0.293611
NC_000913	398635	398640		0.270602
NC_000913	398640	398645		0.313251
NC_000913	398645	398650		0.255391
NC_000913	398650	398655		0.275876
NC_000913	398655	398660		0.336855
NC_000913	398660	398665		0.280456
NC_000913	398665	398670		0.545809
NC_000913	398670	398675		0.369373
NC_000913	398675	398680		0.281779
NC_000913	398680	398685		0.254752
NC_000913	398685	398690		0.266261
NC_000913	398690	398695		0.229738
NC_000913	398695	398700		0.136811
NC_000913	398700	398705		0.119613
NC_000913	398705	398710		0.155455
NC_000913	398710	398715		0.169446
NC_000913	398715	398720		0.148632
NC_000913	398720	398725		0.214351
NC_000913	398725	398730		0.254557
NC_000913	398730	398735		0.309993
NC_000913	398735	398740		0.323401
NC_000913	398740	398745		0.304249
NC_000913	398745	398750		0.238663
NC_000913	398750	398755		0.244844
NC_000913	398755	398760		0.222012
NC_000913	398760	398765		0.222671
NC_000913	398765	398770		0.089070
NC_000913	398770	398775		0.081647
NC_000913	398775	398780		0.043028
NC_000913	398780	398785		0.043298
NC_000913	398785	398790		0.046132
NC_000913	398790	398795		0.036675
NC_000913	398795	398800		0.034313
NC_000913	398800	398805		0.024565
NC_000913	398805	398810		0.016677
NC_000913	398810	398815		0.011832
NC_000913	398815	398820		0.022472
NC_000913	398820	398825		0.132605
NC_000913	398825	398830		0.096864
NC_000913	398830	398835		0.018910
NC_000913	398835	398840		0.018929
NC_000913	398840	398845		0.021080
NC_000913	398845	398850		0.029259
NC_000913	398850	398855		0.031127
NC_000913	398855	398860		0.028841
NC_000913	398860	398865		0.053962
NC_000913	398865	398870		0.133691
NC_000913	398870	398875		0.200156
NC_000913	398875	398880		0.404538
NC_000913	398880	398885		0.764309
NC_000913	398885	398890		0.777444
NC_000913	398890	398895		0.884814
NC_000913	398895	398900		0.702316
NC_000913	398900	398905		0.672640
NC_000913	398905	398910		0.651024
NC_000913	398910	398915		0.625680
NC_000913	398915	398920		0.764406
NC_000913	398920	398925		0.708926
NC_000913	398925	398930		0.671261
NC_000913	398930	398935		0.492778
NC_000913	398935	398940		0.416304
NC_000913	398940	398945		0.446652
NC_000913	398945	398950		0.463839
NC_000913	398950	398955		0.543996
NC_000913	398955	398960		0.285930
NC_000913	398960	398965		0.267343
NC_000913	398965	398970		0.215979
NC_000913	398970	398975		0.339835
NC_000913	398975	398980		0.242948
NC_000913	398980	398985		0.120841
NC_000913	398985	398990		0.111302
NC_000913	398990	398995		0.091657
NC_000913	398995	399000		0.137384
NC_000913	399000	399005		0.162815
NC_000913	399005	399010		0.165381
NC_000913	399010	399015		0.291595
NC_000913	399015	399020		0.403017
NC_000913	399020	399025		0.676032
NC_000913	399025	399030		0.617719
NC_000913	399030	399035		0.340682
NC_000913	399035	399040		0.400779
NC_000913	399040	399045		0.354447
NC_000913	399045	399050		0.281761
NC_000913	399050	399055		0.350634
NC_000913	399055	399060		0.272288
NC_000913	399060	399065		0.233969
NC_000913	399065	399070		0.306407
NC_000913	399070	399075		0.263680
NC_000913	399075	399080		0.289387
NC_000913	399080	399085		0.295287
NC_000913	399085	399090		0.293700
NC_000913	399090	399095		0.327603
NC_000913	399095	399100		0.339338
NC_000913	399100	399105		0.390597
NC_000913	399105	399110		0.356031
NC_000913	399110	399115		0.360610
NC_000913	399115	399120		0.278002
NC_000913	399120	399125		0.337660
NC_000913	399125	399130		0.251296
NC_000913	399130	399135		0.184683
NC_000913	399135	399140		0.069150
NC_000913	399140	399145		0.058228
NC_000913	399145	399150		0.054613
NC_000913	399150	399155		0.089557
NC_000913	399155	399160		0.116365
NC_000913	399160	399165		0.115388
NC_000913	399165	399170		0.228096
NC_000913	399170	399175		0.224528
NC_000913	399175	399180		0.108339
NC_000913	399180	399185		0.113409
NC_000913	399185	399190		0.101641
NC_000913	399190	399195		0.104765
NC_000913	399195	399200		0.140215
NC_000913	399200	399205		0.149517
NC_000913	399205	399210		0.222489
NC_000913	399210	399215		0.182370
NC_000913	399215	399220		0.220883
NC_000913	399220	399225		0.172294
NC_000913	399225	399230		0.171750
NC_000913	399230	399235		0.152816
NC_000913	399235	399240		0.103554
NC_000913	399240	399245		0.185228
NC_000913	399245	399250		0.148419
NC_000913	399250	399255		0.207042
NC_000913	399255	399260		0.120495
NC_000913	399260	399265		0.077402
NC_000913	399265	399270		0.142951
NC_000913	399270	399275		0.137973
NC_000913	399275	399280		0.148097
NC_000913	399280	399285		0.167890
NC_000913	399285	399290		0.131170
NC_000913	399290	399295		0.240837
NC_000913	399295	399300		0.247063
NC_000913	399300	399305		0.445701
NC_000913	399305	399310		0.434413
NC_000913	399310	399315		0.526136
NC_000913	399315	399320		0.525065
NC_000913	399320	399325		0.545467
NC_000913	399325	399330		0.590994
NC_000913	399330	399335		0.541545
NC_000913	399335	399340		0.585502
NC_000913	399340	399345		0.655334
NC_000913	399345	399350		0.782856
NC_000913	399350	399355		1.005576
NC_000913	399355	399360		0.817673
NC_000913	399360	399365		0.833401
NC_000913	399365	399370		0.830710
NC_000913	399370	399375		0.899575
NC_000913	399375	399380		0.715578
NC_000913	399380	399385		0.559955
NC_000913	399385	399390		0.585419
NC_000913	399390	399395		0.554144
NC_000913	399395	399400		0.552135
NC_000913	399400	399405		0.386207
NC_000913	399405	399410		0.289356
NC_000913	399410	399415		0.469789
NC_000913	399415	399420		0.374553
NC_000913	399420	399425		0.201965
NC_000913	399425	399430		0.181206
NC_000913	399430	399435		0.048638
NC_000913	399435	399440		0.034980
NC_000913	399440	399445		0.030432
NC_000913	399445	399450		0.019287
NC_000913	399450	399455		0.015215
NC_000913	399455	399460		0.013853
NC_000913	399460	399465		0.010674
NC_000913	399465	399470		0.008788
NC_000913	399470	399475		0.011503
NC_000913	399475	399480		0.018658
NC_000913	399480	399485		0.032645
NC_000913	399485	399490		0.047067
NC_000913	399490	399495		0.041828
NC_000913	399495	399500		0.054638
NC_000913	399500	399505		0.328255
NC_000913	399505	399510		0.532319
NC_000913	399510	399515		0.574311
NC_000913	399515	399520		0.539498
NC_000913	399520	399525		0.565133
NC_000913	399525	399530		0.485234
NC_000913	399530	399535		0.510489
NC_000913	399535	399540		0.452558
NC_000913	399540	399545		0.437980
NC_000913	399545	399550		0.407525
NC_000913	399550	399555		0.297481
NC_000913	399555	399560		0.322657
NC_000913	399560	399565		0.153612
NC_000913	399565	399570		0.099074
NC_000913	399570	399575		0.054884
NC_000913	399575	399580		0.035338
NC_000913	399580	399585		0.055346
NC_000913	399585	399590		0.076599
NC_000913	399590	399595		0.052460
NC_000913	399595	399600		0.058131
NC_000913	399600	399605		0.040760
NC_000913	399605	399610		0.050629
NC_000913	399610	399615		0.062084
NC_000913	399615	399620		0.063237
NC_000913	399620	399625		0.054233
NC_000913	399625	399630		0.046723
NC_000913	399630	399635		0.046164
NC_000913	399635	399640		0.039876
NC_000913	399640	399645		0.026599
NC_000913	399645	399650		0.036809
NC_000913	399650	399655		0.037867
NC_000913	399655	399660		0.008045
NC_000913	399660	399665		0.012142
NC_000913	399665	399670		0.030647
NC_000913	399670	399675		0.030572
NC_000913	399675	399680		0.032882
NC_000913	399680	399685		0.032520
NC_000913	399685	399690		0.031901
NC_000913	399690	399695		0.080258
NC_000913	399695	399700		0.084091
NC_000913	399700	399705		0.136453
NC_000913	399705	399710		0.133411
NC_000913	399710	399715		0.193840
NC_000913	399715	399720		0.192268
NC_000913	399720	399725		0.196315
NC_000913	399725	399730		0.247820
NC_000913	399730	399735		0.231300
NC_000913	399735	399740		0.233703
NC_000913	399740	399745		0.127156
NC_000913	399745	399750		0.203272
NC_000913	399750	399755		0.199374
NC_000913	399755	399760		0.200958
NC_000913	399760	399765		0.229887
NC_000913	399765	399770		0.366238
NC_000913	399770	399775		0.187904
NC_000913	399775	399780		0.174601
NC_000913	399780	399785		0.325505
NC_000913	399785	399790		0.491762
NC_000913	399790	399795		0.517034
NC_000913	399795	399800		0.484155
NC_000913	399800	399805		0.589018
NC_000913	399805	399810		0.988156
NC_000913	399810	399815		0.903255
NC_000913	399815	399820		0.842636
NC_000913	399820	399825		0.768044
NC_000913	399825	399830		0.691639
NC_000913	399830	399835		0.752795
NC_000913	399835	399840		0.453658
NC_000913	399840	399845		0.265150
NC_000913	399845	399850		0.336131
NC_000913	399850	399855		0.219560
NC_000913	399855	399860		0.208420
NC_000913	399860	399865		0.205581
NC_000913	399865	399870		0.221079
NC_000913	399870	399875		0.210639
NC_000913	399875	399880		0.199629
NC_000913	399880	399885		0.174773
NC_000913	399885	399890		0.216222
NC_000913	399890	399895		0.239991
NC_000913	399895	399900		0.198069
NC_000913	399900	399905		0.135263
NC_000913	399905	399910		0.070832
NC_000913	399910	399915		0.045396
NC_000913	399915	399920		0.036319
NC_000913	399920	399925		0.028537
NC_000913	399925	399930		0.023436
NC_000913	399930	399935		0.018064
NC_000913	399935	399940		0.017028
NC_000913	399940	399945		0.013365
NC_000913	399945	399950		0.015723
NC_000913	399950	399955		0.013371
NC_000913	399955	399960		0.007558
NC_000913	399960	399965		0.008881
NC_000913	399965	399970		0.010716
NC_000913	399970	399975		0.010534
NC_000913	399975	399980		0.011857
NC_000913	399980	399985		0.021051
NC_000913	399985	399990		0.252051
NC_000913	399990	399995		0.292455
NC_000913	399995	400000		0.218563
NC_000913	400000	400005		0.193804
NC_000913	400005	400010		0.169728
NC_000913	400010	400015		0.111128
NC_000913	400015	400020		0.129010
NC_000913	400020	400025		0.133728
NC_000913	400025	400030		0.187885
NC_000913	400030	400035		0.189060
NC_000913	400035	400040		0.176245
NC_000913	400040	400045		0.214891
NC_000913	400045	400050		0.237219
NC_000913	400050	400055		0.215970
NC_000913	400055	400060		0.206893
NC_000913	400060	400065		0.208132
NC_000913	400065	400070		0.181384
NC_000913	400070	400075		0.162402
NC_000913	400075	400080		0.295308
NC_000913	400080	400085		0.331642
NC_000913	400085	400090		0.674044
NC_000913	400090	400095		0.630745
NC_000913	400095	400100		0.581861
NC_000913	400100	400105		0.512420
NC_000913	400105	400110		0.554098
NC_000913	400110	400115		0.465530
NC_000913	400115	400120		0.515843
NC_000913	400120	400125		0.411773
NC_000913	400125	400130		0.491108
NC_000913	400130	400135		0.498390
NC_000913	400135	400140		0.428280
NC_000913	400140	400145		0.572550
NC_000913	400145	400150		0.460518
NC_000913	400150	400155		0.381161
NC_000913	400155	400160		0.296490
NC_000913	400160	400165		0.222067
NC_000913	400165	400170		0.136437
NC_000913	400170	400175		0.147597
NC_000913	400175	400180		0.168105
NC_000913	400180	400185		0.231198
NC_000913	400185	400190		0.165474
NC_000913	400190	400195		0.253958
NC_000913	400195	400200		0.202921
NC_000913	400200	400205		0.189062
NC_000913	400205	400210		0.179820
NC_000913	400210	400215		0.328870
NC_000913	400215	400220		0.234519
NC_000913	400220	400225		0.242065
NC_000913	400225	400230		0.227177
NC_000913	400230	400235		0.194364
NC_000913	400235	400240		0.188489
NC_000913	400240	400245		0.101506
NC_000913	400245	400250		0.093304
NC_000913	400250	400255		0.106523
NC_000913	400255	400260		0.104137
NC_000913	400260	400265		0.124009
NC_000913	400265	400270		0.156309
NC_000913	400270	400275		0.174778
NC_000913	400275	400280		0.218680
NC_000913	400280	400285		0.295811
NC_000913	400285	400290		0.200360
NC_000913	400290	400295		0.089198
NC_000913	400295	400300		0.064928
NC_000913	400300	400305		0.052715
NC_000913	400305	400310		0.140877
NC_000913	400310	400315		0.237584
NC_000913	400315	400320		0.292895
NC_000913	400320	400325		0.460233
NC_000913	400325	400330		0.514957
NC_000913	400330	400335		0.555819
NC_000913	400335	400340		0.734814
NC_000913	400340	400345		0.724196
NC_000913	400345	400350		0.813920
NC_000913	400350	400355		0.752095
NC_000913	400355	400360		0.808274
NC_000913	400360	400365		1.086188
NC_000913	400365	400370		0.713620
NC_000913	400370	400375		0.671336
NC_000913	400375	400380		0.526404
NC_000913	400380	400385		0.462912
NC_000913	400385	400390		0.379752
NC_000913	400390	400395		0.405018
NC_000913	400395	400400		0.441033
NC_000913	400400	400405		0.471684
NC_000913	400405	400410		0.569182
NC_000913	400410	400415		0.490875
NC_000913	400415	400420		0.452065
NC_000913	400420	400425		0.548381
NC_000913	400425	400430		0.688590
NC_000913	400430	400435		0.740879
NC_000913	400435	400440		0.796206
NC_000913	400440	400445		0.842399
NC_000913	400445	400450		1.028191
NC_000913	400450	400455		0.748331
NC_000913	400455	400460		0.594587
NC_000913	400460	400465		0.633338
NC_000913	400465	400470		0.464298
NC_000913	400470	400475		0.364713
NC_000913	400475	400480		0.349650
NC_000913	400480	400485		0.363483
NC_000913	400485	400490		0.346595
NC_000913	400490	400495		0.315989
NC_000913	400495	400500		0.386078
NC_000913	400500	400505		0.373356
NC_000913	400505	400510		0.460813
NC_000913	400510	400515		0.512727
NC_000913	400515	400520		0.490787
NC_000913	400520	400525		0.422868
NC_000913	400525	400530		0.462535
NC_000913	400530	400535		0.312233
NC_000913	400535	400540		0.179893
NC_000913	400540	400545		0.259886
NC_000913	400545	400550		0.219949
NC_000913	400550	400555		0.197813
NC_000913	400555	400560		0.233768
NC_000913	400560	400565		0.200064
NC_000913	400565	400570		0.187961
NC_000913	400570	400575		0.293287
NC_000913	400575	400580		0.330150
NC_000913	400580	400585		0.390595
NC_000913	400585	400590		0.526472
NC_000913	400590	400595		0.494249
NC_000913	400595	400600		0.496634
NC_000913	400600	400605		0.425259
NC_000913	400605	400610		0.390156
NC_000913	400610	400615		0.349725
NC_000913	400615	400620		0.141907
NC_000913	400620	400625		0.067397
NC_000913	400625	400630		0.022881
NC_000913	400630	400635		0.016006
NC_000913	400635	400640		0.018356
NC_000913	400640	400645		0.016623
NC_000913	400645	400650		0.021879
NC_000913	400650	400655		0.021825
NC_000913	400655	400660		0.035361
NC_000913	400660	400665		0.221832
NC_000913	400665	400670		0.456099
NC_000913	400670	400675		0.645905
NC_000913	400675	400680		0.830829
NC_000913	400680	400685		0.721020
NC_000913	400685	400690		0.577115
NC_000913	400690	400695		0.523119
NC_000913	400695	400700		0.425677
NC_000913	400700	400705		0.468620
NC_000913	400705	400710		0.451960
NC_000913	400710	400715		0.595714
NC_000913	400715	400720		0.657216
NC_000913	400720	400725		0.690987
NC_000913	400725	400730		1.042793
NC_000913	400730	400735		1.174399
NC_000913	400735	400740		1.222647
NC_000913	400740	400745		1.142535
NC_000913	400745	400750		1.034060
NC_000913	400750	400755		0.644319
NC_000913	400755	400760		0.512183
NC_000913	400760	400765		0.457067
NC_000913	400765	400770		0.417452
NC_000913	400770	400775		0.418864
NC_000913	400775	400780		0.501284
NC_000913	400780	400785		0.612646
NC_000913	400785	400790		0.586102
NC_000913	400790	400795		0.864848
NC_000913	400795	400800		0.310598
NC_000913	400800	400805		0.189091
NC_000913	400805	400810		0.151933
NC_000913	400810	400815		0.140354
NC_000913	400815	400820		0.109770
NC_000913	400820	400825		0.120839
NC_000913	400825	400830		0.136990
NC_000913	400830	400835		0.311130
NC_000913	400835	400840		0.333782
NC_000913	400840	400845		0.228487
NC_000913	400845	400850		0.181123
NC_000913	400850	400855		0.163218
NC_000913	400855	400860		0.109786
NC_000913	400860	400865		0.108138
NC_000913	400865	400870		0.107284
NC_000913	400870	400875		0.119818
NC_000913	400875	400880		0.216730
NC_000913	400880	400885		0.283325
NC_000913	400885	400890		0.307620
NC_000913	400890	400895		0.262350
NC_000913	400895	400900		0.233007
NC_000913	400900	400905		0.283597
NC_000913	400905	400910		0.312762
NC_000913	400910	400915		0.283429
NC_000913	400915	400920		0.220964
NC_000913	400920	400925		0.231535
NC_000913	400925	400930		0.162513
NC_000913	400930	400935		0.099573
NC_000913	400935	400940		0.133255
NC_000913	400940	400945		0.179411
NC_000913	400945	400950		0.199615
NC_000913	400950	400955		0.385085
NC_000913	400955	400960		0.465131
NC_000913	400960	400965		0.308658
NC_000913	400965	400970		0.213022
NC_000913	400970	400975		0.232598
NC_000913	400975	400980		0.247768
NC_000913	400980	400985		0.269491
NC_000913	400985	400990		0.190502
NC_000913	400990	400995		0.165091
NC_000913	400995	401000		0.141979
NC_000913	401000	401005		0.145007
NC_000913	401005	401010		0.128319
NC_000913	401010	401015		0.086810
NC_000913	401015	401020		0.057557
NC_000913	401020	401025		0.115292
NC_000913	401025	401030		0.120512
NC_000913	401030	401035		0.143968
NC_000913	401035	401040		0.202830
NC_000913	401040	401045		0.188226
NC_000913	401045	401050		0.254603
NC_000913	401050	401055		0.229008
NC_000913	401055	401060		0.276858
NC_000913	401060	401065		0.103664
NC_000913	401065	401070		0.144380
NC_000913	401070	401075		0.081275
NC_000913	401075	401080		0.061426
NC_000913	401080	401085		0.035130
NC_000913	401085	401090		0.031455
NC_000913	401090	401095		0.006253
NC_000913	401095	401100		0.004850
NC_000913	401100	401105		0.009489
NC_000913	401105	401110		0.010239
NC_000913	401110	401115		0.007228
NC_000913	401115	401120		0.006203
NC_000913	401120	401125		0.009113
NC_000913	401125	401130		0.008654
NC_000913	401130	401135		0.008691
NC_000913	401135	401140		0.016348
NC_000913	401140	401145		0.021424
NC_000913	401145	401150		0.008421
NC_000913	401150	401155		0.038116
NC_000913	401155	401160		0.060845
NC_000913	401160	401165		0.029032
NC_000913	401165	401170		0.062021
NC_000913	401170	401175		0.101406
NC_000913	401175	401180		0.262785
NC_000913	401180	401185		0.859036
NC_000913	401185	401190		0.857196
NC_000913	401190	401195		1.233536
NC_000913	401195	401200		1.764475
NC_000913	401200	401205		1.438329
NC_000913	401205	401210		0.016519
NC_000913	401210	401215		0.003997
NC_000913	401215	401220		0.018310
NC_000913	401220	401225		0.030016
NC_000913	401225	401230		0.039039
NC_000913	401230	401235		0.030235
NC_000913	401235	401240		0.034477
NC_000913	401240	401245		0.029175
NC_000913	401245	401250		0.019010
NC_000913	401250	401255		0.219067
NC_000913	401255	401260		0.235672
NC_000913	401260	401265		0.399418
NC_000913	401265	401270		0.371477
NC_000913	401270	401275		0.287484
NC_000913	401275	401280		0.199515
NC_000913	401280	401285		0.205853
NC_000913	401285	401290		0.209942
NC_000913	401290	401295		0.283900
NC_000913	401295	401300		0.342561
NC_000913	401300	401305		0.353072
NC_000913	401305	401310		0.055478
NC_000913	401310	401315		0.097913
NC_000913	401315	401320		0.176860
NC_000913	401320	401325		0.310494
NC_000913	401325	401330		0.624721
NC_000913	401330	401335		0.907563
NC_000913	401335	401340		1.159724
NC_000913	401340	401345		2.877425
NC_000913	401345	401350		3.029319
NC_000913	401350	401355		3.348604
NC_000913	401355	401360		2.663954
NC_000913	401360	401365		2.667188
NC_000913	401365	401370		2.707947
NC_000913	401370	401375		3.817009
NC_000913	401375	401380		2.689430
NC_000913	401380	401385		2.688180
NC_000913	401385	401390		2.439394
NC_000913	401390	401395		2.195954
NC_000913	401395	401400		2.442431
NC_000913	401400	401405		2.153629
NC_000913	401405	401410		1.536044
NC_000913	401410	401415		1.261423
NC_000913	401415	401420		0.863095
NC_000913	401420	401425		0.739510
NC_000913	401425	401430		0.774931
NC_000913	401430	401435		0.747629
NC_000913	401435	401440		0.723413
NC_000913	401440	401445		0.833114
NC_000913	401445	401450		0.723946
NC_000913	401450	401455		0.858876
NC_000913	401455	401460		0.844255
NC_000913	401460	401465		0.986884
NC_000913	401465	401470		1.015050
NC_000913	401470	401475		0.978918
NC_000913	401475	401480		1.680664
NC_000913	401480	401485		1.554515
NC_000913	401485	401490		1.836779
NC_000913	401490	401495		1.430936
NC_000913	401495	401500		1.518251
NC_000913	401500	401505		1.266317
NC_000913	401505	401510		0.964518
NC_000913	401510	401515		0.719561
NC_000913	401515	401520		0.763476
NC_000913	401520	401525		0.681085
NC_000913	401525	401530		0.802485
NC_000913	401530	401535		0.788228
NC_000913	401535	401540		0.964741
NC_000913	401540	401545		0.955523
NC_000913	401545	401550		0.975416
NC_000913	401550	401555		1.000344
NC_000913	401555	401560		1.141594
NC_000913	401560	401565		1.037115
NC_000913	401565	401570		1.001980
NC_000913	401570	401575		1.114636
NC_000913	401575	401580		1.146125
NC_000913	401580	401585		1.308535
NC_000913	401585	401590		1.212918
NC_000913	401590	401595		1.128600
NC_000913	401595	401600		0.904818
NC_000913	401600	401605		0.932584
NC_000913	401605	401610		0.918672
NC_000913	401610	401615		1.076821
NC_000913	401615	401620		1.033342
NC_000913	401620	401625		1.069736
NC_000913	401625	401630		1.405869
NC_000913	401630	401635		1.316496
NC_000913	401635	401640		1.381794
NC_000913	401640	401645		1.449694
NC_000913	401645	401650		1.572572
NC_000913	401650	401655		1.553277
NC_000913	401655	401660		1.370041
NC_000913	401660	401665		1.112386
NC_000913	401665	401670		0.900868
NC_000913	401670	401675		0.933354
NC_000913	401675	401680		0.791053
NC_000913	401680	401685		0.768860
NC_000913	401685	401690		0.673590
NC_000913	401690	401695		0.722304
NC_000913	401695	401700		0.664934
NC_000913	401700	401705		0.932838
NC_000913	401705	401710		1.207718
NC_000913	401710	401715		1.142239
NC_000913	401715	401720		1.056572
NC_000913	401720	401725		1.753551
NC_000913	401725	401730		2.607563
NC_000913	401730	401735		1.492968
NC_000913	401735	401740		2.294688
NC_000913	401740	401745		2.001716
NC_000913	401745	401750		1.602044
NC_000913	401750	401755		1.460297
NC_000913	401755	401760		1.776063
NC_000913	401760	401765		1.656023
NC_000913	401765	401770		1.882524
NC_000913	401770	401775		1.880774
NC_000913	401775	401780		2.023103
NC_000913	401780	401785		2.467810
NC_000913	401785	401790		2.319712
NC_000913	401790	401795		2.884589
NC_000913	401795	401800		2.236696
NC_000913	401800	401805		2.238273
NC_000913	401805	401810		1.779736
NC_000913	401810	401815		1.704348
NC_000913	401815	401820		1.633528
NC_000913	401820	401825		1.648499
NC_000913	401825	401830		1.522251
NC_000913	401830	401835		1.507231
NC_000913	401835	401840		0.934457
NC_000913	401840	401845		1.083988
NC_000913	401845	401850		1.029374
NC_000913	401850	401855		1.134682
NC_000913	401855	401860		1.224029
NC_000913	401860	401865		1.050433
NC_000913	401865	401870		0.989686
NC_000913	401870	401875		1.104447
NC_000913	401875	401880		0.959326
NC_000913	401880	401885		1.054819
NC_000913	401885	401890		0.981117
NC_000913	401890	401895		0.787119
NC_000913	401895	401900		0.676634
NC_000913	401900	401905		0.701776
NC_000913	401905	401910		0.805585
NC_000913	401910	401915		0.815492
NC_000913	401915	401920		0.632896
NC_000913	401920	401925		0.659917
NC_000913	401925	401930		0.732583
NC_000913	401930	401935		2.388977
NC_000913	401935	401940		1.884351
NC_000913	401940	401945		2.457057
NC_000913	401945	401950		2.119575
NC_000913	401950	401955		2.368240
NC_000913	401955	401960		0.993482
NC_000913	401960	401965		0.459594
NC_000913	401965	401970		0.356026
NC_000913	401970	401975		0.554788
NC_000913	401975	401980		0.506768
NC_000913	401980	401985		0.559571
NC_000913	401985	401990		0.539931
NC_000913	401990	401995		0.452552
NC_000913	401995	402000		0.470497
NC_000913	402000	402005		0.469994
NC_000913	402005	402010		0.240738
NC_000913	402010	402015		0.223495
NC_000913	402015	402020		0.262132
NC_000913	402020	402025		0.231417
NC_000913	402025	402030		0.229792
NC_000913	402030	402035		0.181399
NC_000913	402035	402040		0.262101
NC_000913	402040	402045		0.203789
NC_000913	402045	402050		0.271340
NC_000913	402050	402055		0.231928
NC_000913	402055	402060		0.270052
NC_000913	402060	402065		0.321301
NC_000913	402065	402070		0.404786
NC_000913	402070	402075		0.491140
NC_000913	402075	402080		0.506691
NC_000913	402080	402085		0.862410
NC_000913	402085	402090		0.286602
NC_000913	402090	402095		0.248403
NC_000913	402095	402100		0.216031
NC_000913	402100	402105		0.178551
NC_000913	402105	402110		0.250560
NC_000913	402110	402115		0.188998
NC_000913	402115	402120		0.175938
NC_000913	402120	402125		0.166218
NC_000913	402125	402130		0.186848
NC_000913	402130	402135		0.221533
NC_000913	402135	402140		0.254220
NC_000913	402140	402145		0.310887
NC_000913	402145	402150		0.288064
NC_000913	402150	402155		0.270171
NC_000913	402155	402160		0.272073
NC_000913	402160	402165		0.272803
NC_000913	402165	402170		0.207167
NC_000913	402170	402175		0.219032
NC_000913	402175	402180		0.224554
NC_000913	402180	402185		0.554371
NC_000913	402185	402190		0.446726
NC_000913	402190	402195		0.536799
NC_000913	402195	402200		0.507647
NC_000913	402200	402205		0.469586
NC_000913	402205	402210		0.297893
NC_000913	402210	402215		0.177560
NC_000913	402215	402220		0.185121
NC_000913	402220	402225		0.122947
NC_000913	402225	402230		0.126919
NC_000913	402230	402235		0.129486
NC_000913	402235	402240		0.151626
NC_000913	402240	402245		0.164766
NC_000913	402245	402250		0.253482
NC_000913	402250	402255		0.283547
NC_000913	402255	402260		0.352460
NC_000913	402260	402265		0.330825
NC_000913	402265	402270		0.211630
NC_000913	402270	402275		0.225798
NC_000913	402275	402280		0.136636
NC_000913	402280	402285		0.116322
NC_000913	402285	402290		0.129510
NC_000913	402290	402295		0.116673
NC_000913	402295	402300		0.169098
NC_000913	402300	402305		0.425428
NC_000913	402305	402310		0.346144
NC_000913	402310	402315		0.378730
NC_000913	402315	402320		0.435553
NC_000913	402320	402325		0.425450
NC_000913	402325	402330		0.417552
NC_000913	402330	402335		0.481388
NC_000913	402335	402340		0.489303
NC_000913	402340	402345		0.421975
NC_000913	402345	402350		0.385976
NC_000913	402350	402355		0.384750
NC_000913	402355	402360		0.305047
NC_000913	402360	402365		0.286295
NC_000913	402365	402370		0.253057
NC_000913	402370	402375		0.225798
NC_000913	402375	402380		0.303391
NC_000913	402380	402385		0.297416
NC_000913	402385	402390		0.565170
NC_000913	402390	402395		0.395545
NC_000913	402395	402400		0.450234
NC_000913	402400	402405		0.331486
NC_000913	402405	402410		0.221872
NC_000913	402410	402415		0.180074
NC_000913	402415	402420		0.192527
NC_000913	402420	402425		0.197137
NC_000913	402425	402430		0.207124
NC_000913	402430	402435		0.226428
NC_000913	402435	402440		0.257733
NC_000913	402440	402445		0.268445
NC_000913	402445	402450		0.335558
NC_000913	402450	402455		0.620984
NC_000913	402455	402460		0.655580
NC_000913	402460	402465		0.733435
NC_000913	402465	402470		0.727729
NC_000913	402470	402475		0.726509
NC_000913	402475	402480		0.590317
NC_000913	402480	402485		0.541134
NC_000913	402485	402490		0.556772
NC_000913	402490	402495		0.591344
NC_000913	402495	402500		0.541359
NC_000913	402500	402505		0.563547
NC_000913	402505	402510		0.624664
NC_000913	402510	402515		0.632707
NC_000913	402515	402520		0.338116
NC_000913	402520	402525		0.356455
NC_000913	402525	402530		0.318813
NC_000913	402530	402535		0.246811
NC_000913	402535	402540		0.264958
NC_000913	402540	402545		0.200029
NC_000913	402545	402550		0.148083
NC_000913	402550	402555		0.151975
NC_000913	402555	402560		0.122964
NC_000913	402560	402565		0.165734
NC_000913	402565	402570		0.113769
NC_000913	402570	402575		0.070687
NC_000913	402575	402580		0.074262
NC_000913	402580	402585		0.074858
NC_000913	402585	402590		0.065148
NC_000913	402590	402595		0.086524
NC_000913	402595	402600		0.167541
NC_000913	402600	402605		0.625472
NC_000913	402605	402610		0.242983
NC_000913	402610	402615		0.231301
NC_000913	402615	402620		0.231425
NC_000913	402620	402625		0.264261
NC_000913	402625	402630		0.275303
NC_000913	402630	402635		0.302568
NC_000913	402635	402640		0.392474
NC_000913	402640	402645		0.551462
NC_000913	402645	402650		0.657410
NC_000913	402650	402655		0.553967
NC_000913	402655	402660		0.462265
NC_000913	402660	402665		0.464075
NC_000913	402665	402670		0.488319
NC_000913	402670	402675		0.546090
NC_000913	402675	402680		0.631852
NC_000913	402680	402685		0.659719
NC_000913	402685	402690		0.808289
NC_000913	402690	402695		1.013459
NC_000913	402695	402700		0.814204
NC_000913	402700	402705		0.762350
NC_000913	402705	402710		0.698025
NC_000913	402710	402715		0.644336
NC_000913	402715	402720		0.758047
NC_000913	402720	402725		0.609076
NC_000913	402725	402730		1.005142
NC_000913	402730	402735		1.015556
NC_000913	402735	402740		0.704655
NC_000913	402740	402745		0.484630
NC_000913	402745	402750		0.451719
NC_000913	402750	402755		0.343973
NC_000913	402755	402760		0.196659
NC_000913	402760	402765		0.171401
NC_000913	402765	402770		0.167563
NC_000913	402770	402775		0.132797
NC_000913	402775	402780		0.100951
NC_000913	402780	402785		0.128984
NC_000913	402785	402790		0.204120
NC_000913	402790	402795		0.502424
NC_000913	402795	402800		0.386336
NC_000913	402800	402805		0.294401
NC_000913	402805	402810		0.198607
NC_000913	402810	402815		0.124952
NC_000913	402815	402820		0.102600
NC_000913	402820	402825		0.141734
NC_000913	402825	402830		0.131921
NC_000913	402830	402835		0.100114
NC_000913	402835	402840		0.125031
NC_000913	402840	402845		0.102378
NC_000913	402845	402850		0.111271
NC_000913	402850	402855		0.093268
NC_000913	402855	402860		0.116365
NC_000913	402860	402865		0.110528
NC_000913	402865	402870		0.106500
NC_000913	402870	402875		0.125968
NC_000913	402875	402880		0.196650
NC_000913	402880	402885		0.445319
NC_000913	402885	402890		0.625541
NC_000913	402890	402895		0.879908
NC_000913	402895	402900		0.916232
NC_000913	402900	402905		0.986165
NC_000913	402905	402910		0.999549
NC_000913	402910	402915		0.635603
NC_000913	402915	402920		0.594703
NC_000913	402920	402925		0.557226
NC_000913	402925	402930		0.479871
NC_000913	402930	402935		0.471206
NC_000913	402935	402940		0.556194
NC_000913	402940	402945		0.691131
NC_000913	402945	402950		0.665547
NC_000913	402950	402955		0.623681
NC_000913	402955	402960		0.505176
NC_000913	402960	402965		0.420553
NC_000913	402965	402970		0.394971
NC_000913	402970	402975		0.401209
NC_000913	402975	402980		0.364162
NC_000913	402980	402985		0.380323
NC_000913	402985	402990		0.542892
NC_000913	402990	402995		0.633411
NC_000913	402995	403000		0.539696
NC_000913	403000	403005		0.707171
NC_000913	403005	403010		0.760132
NC_000913	403010	403015		0.505066
NC_000913	403015	403020		0.594731
NC_000913	403020	403025		0.782238
NC_000913	403025	403030		1.355648
NC_000913	403030	403035		1.731562
NC_000913	403035	403040		2.483918
NC_000913	403040	403045		2.744180
NC_000913	403045	403050		2.640952
NC_000913	403050	403055		1.392782
NC_000913	403055	403060		1.408970
NC_000913	403060	403065		1.221140
NC_000913	403065	403070		1.212369
NC_000913	403070	403075		0.792344
NC_000913	403075	403080		0.808951
NC_000913	403080	403085		0.779654
NC_000913	403085	403090		0.780640
NC_000913	403090	403095		0.761790
NC_000913	403095	403100		0.902661
NC_000913	403100	403105		0.616786
NC_000913	403105	403110		0.612316
NC_000913	403110	403115		0.416725
NC_000913	403115	403120		0.362720
NC_000913	403120	403125		0.253772
NC_000913	403125	403130		0.205816
NC_000913	403130	403135		0.166541
NC_000913	403135	403140		0.165769
NC_000913	403140	403145		0.182461
NC_000913	403145	403150		0.198681
NC_000913	403150	403155		0.258646
NC_000913	403155	403160		0.244238
NC_000913	403160	403165		0.301023
NC_000913	403165	403170		0.135954
NC_000913	403170	403175		0.139322
NC_000913	403175	403180		0.096610
NC_000913	403180	403185		0.088690
NC_000913	403185	403190		0.095829
NC_000913	403190	403195		0.126749
NC_000913	403195	403200		0.153570
NC_000913	403200	403205		0.148536
NC_000913	403205	403210		0.158245
NC_000913	403210	403215		0.088995
NC_000913	403215	403220		0.063846
NC_000913	403220	403225		0.079081
NC_000913	403225	403230		0.098688
NC_000913	403230	403235		0.099469
NC_000913	403235	403240		0.088276
NC_000913	403240	403245		0.086900
NC_000913	403245	403250		0.110689
NC_000913	403250	403255		0.140900
NC_000913	403255	403260		0.271902
NC_000913	403260	403265		0.398155
NC_000913	403265	403270		0.716660
NC_000913	403270	403275		0.622131
NC_000913	403275	403280		0.470837
NC_000913	403280	403285		0.219448
NC_000913	403285	403290		0.096340
NC_000913	403290	403295		0.081867
NC_000913	403295	403300		0.103732
NC_000913	403300	403305		0.081106
NC_000913	403305	403310		0.089917
NC_000913	403310	403315		0.085234
NC_000913	403315	403320		0.145276
NC_000913	403320	403325		0.184172
NC_000913	403325	403330		0.174433
NC_000913	403330	403335		0.096867
NC_000913	403335	403340		0.079658
NC_000913	403340	403345		0.090260
NC_000913	403345	403350		0.094334
NC_000913	403350	403355		0.124857
NC_000913	403355	403360		0.202852
NC_000913	403360	403365		0.645194
NC_000913	403365	403370		0.855339
NC_000913	403370	403375		0.859179
NC_000913	403375	403380		1.100113
NC_000913	403380	403385		0.834329
NC_000913	403385	403390		0.670794
NC_000913	403390	403395		0.450694
NC_000913	403395	403400		0.156378
NC_000913	403400	403405		0.161611
NC_000913	403405	403410		0.153606
NC_000913	403410	403415		0.128789
NC_000913	403415	403420		0.254248
NC_000913	403420	403425		0.349450
NC_000913	403425	403430		0.597317
NC_000913	403430	403435		1.108500
NC_000913	403435	403440		1.135772
NC_000913	403440	403445		1.538291
NC_000913	403445	403450		1.155804
NC_000913	403450	403455		0.799242
NC_000913	403455	403460		0.541855
NC_000913	403460	403465		0.545094
NC_000913	403465	403470		0.473713
NC_000913	403470	403475		0.355869
NC_000913	403475	403480		0.322786
NC_000913	403480	403485		0.275007
NC_000913	403485	403490		0.260673
NC_000913	403490	403495		0.313234
NC_000913	403495	403500		0.359725
NC_000913	403500	403505		0.479074
NC_000913	403505	403510		0.498471
NC_000913	403510	403515		0.495317
NC_000913	403515	403520		0.827290
NC_000913	403520	403525		1.209665
NC_000913	403525	403530		1.962132
NC_000913	403530	403535		1.719668
NC_000913	403535	403540		1.495994
NC_000913	403540	403545		1.490840
NC_000913	403545	403550		1.556428
NC_000913	403550	403555		1.751577
NC_000913	403555	403560		1.493179
NC_000913	403560	403565		0.994007
NC_000913	403565	403570		0.920884
NC_000913	403570	403575		0.881522
NC_000913	403575	403580		0.301821
NC_000913	403580	403585		0.288433
NC_000913	403585	403590		0.296431
NC_000913	403590	403595		0.299254
NC_000913	403595	403600		0.263036
NC_000913	403600	403605		0.390306
NC_000913	403605	403610		0.438523
NC_000913	403610	403615		0.267148
NC_000913	403615	403620		0.134248
NC_000913	403620	403625		0.127204
NC_000913	403625	403630		0.112989
NC_000913	403630	403635		0.127978
NC_000913	403635	403640		0.126927
NC_000913	403640	403645		0.121757
NC_000913	403645	403650		0.088917
NC_000913	403650	403655		0.085198
NC_000913	403655	403660		0.123857
NC_000913	403660	403665		0.082653
NC_000913	403665	403670		0.146806
NC_000913	403670	403675		0.251641
NC_000913	403675	403680		0.297900
NC_000913	403680	403685		0.423707
NC_000913	403685	403690		0.440577
NC_000913	403690	403695		0.392090
NC_000913	403695	403700		0.558254
NC_000913	403700	403705		0.733281
NC_000913	403705	403710		1.061531
NC_000913	403710	403715		0.461249
NC_000913	403715	403720		0.353395
NC_000913	403720	403725		0.126632
NC_000913	403725	403730		0.098686
NC_000913	403730	403735		0.030240
NC_000913	403735	403740		0.022528
NC_000913	403740	403745		0.003966
NC_000913	403745	403750		0.002366
NC_000913	403750	403755		0.002600
NC_000913	403755	403760		0.003035
NC_000913	403760	403765		0.003490
NC_000913	403765	403770		0.003849
NC_000913	403770	403775		0.006262
NC_000913	403775	403780		0.048910
NC_000913	403780	403785		0.068937
NC_000913	403785	403790		0.085265
NC_000913	403790	403795		0.084961
NC_000913	403795	403800		0.263651
NC_000913	403800	403805		0.243793
NC_000913	403805	403810		0.273170
NC_000913	403810	403815		0.306952
NC_000913	403815	403820		0.408142
NC_000913	403820	403825		0.409959
NC_000913	403825	403830		0.450723
NC_000913	403830	403835		0.389854
NC_000913	403835	403840		0.332119
NC_000913	403840	403845		0.274104
NC_000913	403845	403850		0.268844
NC_000913	403850	403855		0.317679
NC_000913	403855	403860		0.379184
NC_000913	403860	403865		0.487131
NC_000913	403865	403870		0.500285
NC_000913	403870	403875		0.466847
NC_000913	403875	403880		0.489514
NC_000913	403880	403885		0.604772
NC_000913	403885	403890		0.704302
NC_000913	403890	403895		1.044963
NC_000913	403895	403900		1.063843
NC_000913	403900	403905		1.188374
NC_000913	403905	403910		1.074672
NC_000913	403910	403915		1.268365
NC_000913	403915	403920		0.993821
NC_000913	403920	403925		0.915927
NC_000913	403925	403930		0.883526
NC_000913	403930	403935		0.944279
NC_000913	403935	403940		1.066320
NC_000913	403940	403945		1.299020
NC_000913	403945	403950		1.103581
NC_000913	403950	403955		1.129393
NC_000913	403955	403960		1.010957
NC_000913	403960	403965		0.923224
NC_000913	403965	403970		0.761491
NC_000913	403970	403975		0.504384
NC_000913	403975	403980		0.454687
NC_000913	403980	403985		0.198239
NC_000913	403985	403990		0.242340
NC_000913	403990	403995		0.241417
NC_000913	403995	404000		0.372244
NC_000913	404000	404005		0.367088
NC_000913	404005	404010		1.030597
NC_000913	404010	404015		1.050417
NC_000913	404015	404020		1.524504
NC_000913	404020	404025		1.860457
NC_000913	404025	404030		1.649536
NC_000913	404030	404035		1.656959
NC_000913	404035	404040		1.896671
NC_000913	404040	404045		1.884877
NC_000913	404045	404050		1.830088
NC_000913	404050	404055		1.605429
NC_000913	404055	404060		1.597744
NC_000913	404060	404065		1.930669
NC_000913	404065	404070		1.964616
NC_000913	404070	404075		2.081005
NC_000913	404075	404080		2.414158
NC_000913	404080	404085		3.259942
NC_000913	404085	404090		5.530352
NC_000913	404090	404095		6.144909
NC_000913	404095	404100		4.954482
NC_000913	404100	404105		4.858603
NC_000913	404105	404110		3.947093
NC_000913	404110	404115		3.559585
NC_000913	404115	404120		3.278371
NC_000913	404120	404125		3.274109
NC_000913	404125	404130		3.088418
NC_000913	404130	404135		1.961777
NC_000913	404135	404140		1.895194
NC_000913	404140	404145		2.014948
NC_000913	404145	404150		1.641561
NC_000913	404150	404155		1.201214
NC_000913	404155	404160		0.909397
NC_000913	404160	404165		0.697317
NC_000913	404165	404170		0.647718
NC_000913	404170	404175		0.563470
NC_000913	404175	404180		0.538215
NC_000913	404180	404185		0.615417
NC_000913	404185	404190		0.636152
NC_000913	404190	404195		0.812841
NC_000913	404195	404200		0.628498
NC_000913	404200	404205		0.761940
NC_000913	404205	404210		0.283748
NC_000913	404210	404215		0.255319
NC_000913	404215	404220		0.254339
NC_000913	404220	404225		0.239307
NC_000913	404225	404230		0.259352
NC_000913	404230	404235		0.252815
NC_000913	404235	404240		0.322245
NC_000913	404240	404245		0.603269
NC_000913	404245	404250		0.541040
NC_000913	404250	404255		0.693314
NC_000913	404255	404260		1.058859
NC_000913	404260	404265		0.743326
NC_000913	404265	404270		0.477057
NC_000913	404270	404275		0.368411
NC_000913	404275	404280		0.319921
NC_000913	404280	404285		0.300840
NC_000913	404285	404290		0.289751
NC_000913	404290	404295		0.295808
NC_000913	404295	404300		0.359316
NC_000913	404300	404305		0.307146
NC_000913	404305	404310		0.459969
NC_000913	404310	404315		0.469035
NC_000913	404315	404320		0.353827
NC_000913	404320	404325		0.349018
NC_000913	404325	404330		0.280408
NC_000913	404330	404335		0.162240
NC_000913	404335	404340		0.110407
NC_000913	404340	404345		0.120877
NC_000913	404345	404350		0.186089
NC_000913	404350	404355		0.172756
NC_000913	404355	404360		0.176736
NC_000913	404360	404365		0.720364
NC_000913	404365	404370		0.653035
NC_000913	404370	404375		0.386405
NC_000913	404375	404380		0.412171
NC_000913	404380	404385		0.432761
NC_000913	404385	404390		0.429804
NC_000913	404390	404395		0.451346
NC_000913	404395	404400		0.492068
NC_000913	404400	404405		0.568738
NC_000913	404405	404410		0.244930
NC_000913	404410	404415		0.166808
NC_000913	404415	404420		0.203616
NC_000913	404420	404425		0.207172
NC_000913	404425	404430		0.263973
NC_000913	404430	404435		0.307521
NC_000913	404435	404440		0.274086
NC_000913	404440	404445		0.838600
NC_000913	404445	404450		1.015359
NC_000913	404450	404455		0.356589
NC_000913	404455	404460		0.358656
NC_000913	404460	404465		0.354819
NC_000913	404465	404470		0.304515
NC_000913	404470	404475		0.466696
NC_000913	404475	404480		0.466441
NC_000913	404480	404485		0.437763
NC_000913	404485	404490		0.450842
NC_000913	404490	404495		0.505796
NC_000913	404495	404500		0.568076
NC_000913	404500	404505		0.422903
NC_000913	404505	404510		0.554948
NC_000913	404510	404515		0.577674
NC_000913	404515	404520		0.551902
NC_000913	404520	404525		0.398388
NC_000913	404525	404530		0.390926
NC_000913	404530	404535		0.520985
NC_000913	404535	404540		0.536578
NC_000913	404540	404545		0.539735
NC_000913	404545	404550		0.478819
NC_000913	404550	404555		0.523293
NC_000913	404555	404560		0.529263
NC_000913	404560	404565		0.465681
NC_000913	404565	404570		0.696624
NC_000913	404570	404575		0.767352
NC_000913	404575	404580		0.917862
NC_000913	404580	404585		0.933806
NC_000913	404585	404590		1.087809
NC_000913	404590	404595		1.203144
NC_000913	404595	404600		0.532735
NC_000913	404600	404605		0.520409
NC_000913	404605	404610		0.541836
NC_000913	404610	404615		0.487239
NC_000913	404615	404620		0.435211
NC_000913	404620	404625		0.455403
NC_000913	404625	404630		0.441952
NC_000913	404630	404635		0.531451
NC_000913	404635	404640		0.583271
NC_000913	404640	404645		0.791135
NC_000913	404645	404650		0.938234
NC_000913	404650	404655		0.753035
NC_000913	404655	404660		0.600776
NC_000913	404660	404665		0.617200
NC_000913	404665	404670		0.602162
NC_000913	404670	404675		0.681507
NC_000913	404675	404680		0.550514
NC_000913	404680	404685		0.668733
NC_000913	404685	404690		0.536830
NC_000913	404690	404695		0.477717
NC_000913	404695	404700		0.183579
NC_000913	404700	404705		0.190446
NC_000913	404705	404710		0.215782
NC_000913	404710	404715		0.208853
NC_000913	404715	404720		0.255496
NC_000913	404720	404725		0.282778
NC_000913	404725	404730		0.696486
NC_000913	404730	404735		0.705884
NC_000913	404735	404740		0.864670
NC_000913	404740	404745		0.482583
NC_000913	404745	404750		0.589399
NC_000913	404750	404755		0.320452
NC_000913	404755	404760		0.365263
NC_000913	404760	404765		0.269239
NC_000913	404765	404770		0.238110
NC_000913	404770	404775		0.242039
NC_000913	404775	404780		0.172262
NC_000913	404780	404785		0.137704
NC_000913	404785	404790		0.125404
NC_000913	404790	404795		0.140699
NC_000913	404795	404800		0.066010
NC_000913	404800	404805		0.048534
NC_000913	404805	404810		0.032153
NC_000913	404810	404815		0.035568
NC_000913	404815	404820		0.020457
NC_000913	404820	404825		0.011467
NC_000913	404825	404830		0.012472
NC_000913	404830	404835		0.014240
NC_000913	404835	404840		0.017007
NC_000913	404840	404845		0.022824
NC_000913	404845	404850		0.036321
NC_000913	404850	404855		0.049292
NC_000913	404855	404860		0.050032
NC_000913	404860	404865		0.040501
NC_000913	404865	404870		0.067928
NC_000913	404870	404875		0.043846
NC_000913	404875	404880		0.039855
NC_000913	404880	404885		0.048002
NC_000913	404885	404890		0.085407
NC_000913	404890	404895		0.116866
NC_000913	404895	404900		0.155188
NC_000913	404900	404905		0.210864
NC_000913	404905	404910		0.241377
NC_000913	404910	404915		0.374173
NC_000913	404915	404920		0.401375
NC_000913	404920	404925		0.423481
NC_000913	404925	404930		0.389129
NC_000913	404930	404935		0.320896
NC_000913	404935	404940		0.217435
NC_000913	404940	404945		0.161993
NC_000913	404945	404950		0.166783
NC_000913	404950	404955		0.165277
NC_000913	404955	404960		0.137201
NC_000913	404960	404965		0.160253
NC_000913	404965	404970		0.267330
NC_000913	404970	404975		0.537228
NC_000913	404975	404980		0.590665
NC_000913	404980	404985		0.630865
NC_000913	404985	404990		0.730287
NC_000913	404990	404995		0.367189
NC_000913	404995	405000		0.375637
NC_000913	405000	405005		0.470134
NC_000913	405005	405010		0.447150
NC_000913	405010	405015		0.467789
NC_000913	405015	405020		0.466358
NC_000913	405020	405025		0.517228
NC_000913	405025	405030		0.880206
NC_000913	405030	405035		1.101587
NC_000913	405035	405040		0.982389
NC_000913	405040	405045		0.980113
NC_000913	405045	405050		0.710113
NC_000913	405050	405055		0.646666
NC_000913	405055	405060		0.709618
NC_000913	405060	405065		0.654835
NC_000913	405065	405070		0.619044
NC_000913	405070	405075		0.586133
NC_000913	405075	405080		0.619712
NC_000913	405080	405085		0.618856
NC_000913	405085	405090		0.617198
NC_000913	405090	405095		0.496984
NC_000913	405095	405100		0.891154
NC_000913	405100	405105		0.802070
NC_000913	405105	405110		0.394836
NC_000913	405110	405115		0.253583
NC_000913	405115	405120		0.234783
NC_000913	405120	405125		0.186338
NC_000913	405125	405130		0.137014
NC_000913	405130	405135		0.082035
NC_000913	405135	405140		0.079077
NC_000913	405140	405145		0.118177
NC_000913	405145	405150		0.123095
NC_000913	405150	405155		0.160645
NC_000913	405155	405160		0.115574
NC_000913	405160	405165		0.182976
NC_000913	405165	405170		0.276589
NC_000913	405170	405175		0.236053
NC_000913	405175	405180		0.160326
NC_000913	405180	405185		0.128669
NC_000913	405185	405190		0.124745
NC_000913	405190	405195		0.127999
NC_000913	405195	405200		0.148668
NC_000913	405200	405205		0.174062
NC_000913	405205	405210		0.448159
NC_000913	405210	405215		0.197658
NC_000913	405215	405220		0.259395
NC_000913	405220	405225		0.342716
NC_000913	405225	405230		0.338361
NC_000913	405230	405235		0.335617
NC_000913	405235	405240		0.354389
NC_000913	405240	405245		0.490281
NC_000913	405245	405250		0.487237
NC_000913	405250	405255		0.361109
NC_000913	405255	405260		0.383253
NC_000913	405260	405265		0.428688
NC_000913	405265	405270		0.593343
NC_000913	405270	405275		0.629014
NC_000913	405275	405280		0.596737
NC_000913	405280	405285		0.506871
NC_000913	405285	405290		0.445948
NC_000913	405290	405295		0.343174
NC_000913	405295	405300		0.412902
NC_000913	405300	405305		0.528899
NC_000913	405305	405310		0.470818
NC_000913	405310	405315		0.439305
NC_000913	405315	405320		0.639410
NC_000913	405320	405325		0.487097
NC_000913	405325	405330		0.443968
NC_000913	405330	405335		0.446128
NC_000913	405335	405340		0.262348
NC_000913	405340	405345		0.347251
NC_000913	405345	405350		0.433031
NC_000913	405350	405355		0.428391
NC_000913	405355	405360		0.585487
NC_000913	405360	405365		0.277313
NC_000913	405365	405370		0.253952
NC_000913	405370	405375		0.133808
NC_000913	405375	405380		0.127295
NC_000913	405380	405385		0.095164
NC_000913	405385	405390		0.096088
NC_000913	405390	405395		0.095577
NC_000913	405395	405400		0.129673
NC_000913	405400	405405		0.181501
NC_000913	405405	405410		0.332984
NC_000913	405410	405415		0.308824
NC_000913	405415	405420		0.803993
NC_000913	405420	405425		0.798761
NC_000913	405425	405430		0.474983
NC_000913	405430	405435		0.391431
NC_000913	405435	405440		0.223337
NC_000913	405440	405445		0.162891
NC_000913	405445	405450		0.154554
NC_000913	405450	405455		0.073285
NC_000913	405455	405460		0.082497
NC_000913	405460	405465		0.097206
NC_000913	405465	405470		0.099726
NC_000913	405470	405475		0.120335
NC_000913	405475	405480		0.122002
NC_000913	405480	405485		0.118719
NC_000913	405485	405490		0.208487
NC_000913	405490	405495		0.296716
NC_000913	405495	405500		0.292197
NC_000913	405500	405505		0.249835
NC_000913	405505	405510		0.207883
NC_000913	405510	405515		0.167549
NC_000913	405515	405520		0.156956
NC_000913	405520	405525		0.128909
NC_000913	405525	405530		0.176701
NC_000913	405530	405535		0.316872
NC_000913	405535	405540		0.312283
NC_000913	405540	405545		0.597232
NC_000913	405545	405550		0.209867
NC_000913	405550	405555		0.209148
NC_000913	405555	405560		0.198504
NC_000913	405560	405565		0.185891
NC_000913	405565	405570		0.159420
NC_000913	405570	405575		0.128730
NC_000913	405575	405580		0.118939
NC_000913	405580	405585		0.143200
NC_000913	405585	405590		0.164534
NC_000913	405590	405595		0.152043
NC_000913	405595	405600		0.185737
NC_000913	405600	405605		0.170073
NC_000913	405605	405610		0.174277
NC_000913	405610	405615		0.159144
NC_000913	405615	405620		0.170247
NC_000913	405620	405625		0.084926
NC_000913	405625	405630		0.024393
NC_000913	405630	405635		0.015239
NC_000913	405635	405640		0.014596
NC_000913	405640	405645		0.008488
NC_000913	405645	405650		0.002625
NC_000913	405650	405655		0.002640
NC_000913	405655	405660		0.002865
NC_000913	405660	405665		0.002297
NC_000913	405665	405670		0.002343
NC_000913	405670	405675		0.003286
NC_000913	405675	405680		0.005880
NC_000913	405680	405685		0.016608
NC_000913	405685	405690		0.018391
NC_000913	405690	405695		0.020624
NC_000913	405695	405700		0.029695
NC_000913	405700	405705		0.030985
NC_000913	405705	405710		0.016601
NC_000913	405710	405715		0.005333
NC_000913	405715	405720		0.007630
NC_000913	405720	405725		0.011618
NC_000913	405725	405730		0.012398
NC_000913	405730	405735		0.015571
NC_000913	405735	405740		0.015548
NC_000913	405740	405745		0.015593
NC_000913	405745	405750		0.022969
NC_000913	405750	405755		0.025847
NC_000913	405755	405760		0.019698
NC_000913	405760	405765		0.015039
NC_000913	405765	405770		0.010903
NC_000913	405770	405775		0.005499
NC_000913	405775	405780		0.006162
NC_000913	405780	405785		0.008284
NC_000913	405785	405790		0.008491
NC_000913	405790	405795		0.010571
NC_000913	405795	405800		0.010984
NC_000913	405800	405805		0.027934
NC_000913	405805	405810		0.073556
NC_000913	405810	405815		0.071959
NC_000913	405815	405820		0.078300
NC_000913	405820	405825		0.218293
NC_000913	405825	405830		0.232226
NC_000913	405830	405835		0.248780
NC_000913	405835	405840		0.363873
NC_000913	405840	405845		0.384778
NC_000913	405845	405850		0.376340
NC_000913	405850	405855		0.328273
NC_000913	405855	405860		0.245111
NC_000913	405860	405865		0.193432
NC_000913	405865	405870		0.140376
NC_000913	405870	405875		0.100429
NC_000913	405875	405880		0.116145
NC_000913	405880	405885		0.118443
NC_000913	405885	405890		0.116315
NC_000913	405890	405895		0.111487
NC_000913	405895	405900		0.273142
NC_000913	405900	405905		0.183734
NC_000913	405905	405910		0.223824
NC_000913	405910	405915		0.202790
NC_000913	405915	405920		0.192070
NC_000913	405920	405925		0.200358
NC_000913	405925	405930		0.185463
NC_000913	405930	405935		0.217512
NC_000913	405935	405940		0.499112
NC_000913	405940	405945		0.041994
NC_000913	405945	405950		0.027846
NC_000913	405950	405955		0.025005
NC_000913	405955	405960		0.021530
NC_000913	405960	405965		0.013313
NC_000913	405965	405970		0.015094
NC_000913	405970	405975		0.039016
NC_000913	405975	405980		0.184314
NC_000913	405980	405985		0.249217
NC_000913	405985	405990		0.396188
NC_000913	405990	405995		0.433917
NC_000913	405995	406000		0.673941
NC_000913	406000	406005		0.716817
NC_000913	406005	406010		0.522723
NC_000913	406010	406015		0.479814
NC_000913	406015	406020		0.571986
NC_000913	406020	406025		0.570995
NC_000913	406025	406030		0.521960
NC_000913	406030	406035		0.606050
NC_000913	406035	406040		0.941600
NC_000913	406040	406045		0.624372
NC_000913	406045	406050		0.642463
NC_000913	406050	406055		0.594117
NC_000913	406055	406060		0.351306
NC_000913	406060	406065		0.301422
NC_000913	406065	406070		0.365827
NC_000913	406070	406075		0.268418
NC_000913	406075	406080		0.274151
NC_000913	406080	406085		0.333652
NC_000913	406085	406090		0.315900
NC_000913	406090	406095		0.280077
NC_000913	406095	406100		0.320992
NC_000913	406100	406105		0.509710
NC_000913	406105	406110		0.399252
NC_000913	406110	406115		0.318804
NC_000913	406115	406120		0.269620
NC_000913	406120	406125		0.224861
NC_000913	406125	406130		0.208204
NC_000913	406130	406135		0.165738
NC_000913	406135	406140		0.138199
NC_000913	406140	406145		0.112088
NC_000913	406145	406150		0.089917
NC_000913	406150	406155		0.093328
NC_000913	406155	406160		0.087674
NC_000913	406160	406165		0.061736
NC_000913	406165	406170		0.064793
NC_000913	406170	406175		0.048453
NC_000913	406175	406180		0.056721
NC_000913	406180	406185		0.057738
NC_000913	406185	406190		0.045574
NC_000913	406190	406195		0.031826
NC_000913	406195	406200		0.032298
NC_000913	406200	406205		0.024713
NC_000913	406205	406210		0.017327
NC_000913	406210	406215		0.011482
NC_000913	406215	406220		0.009241
NC_000913	406220	406225		0.035261
NC_000913	406225	406230		0.024727
NC_000913	406230	406235		0.016967
NC_000913	406235	406240		0.016945
NC_000913	406240	406245		0.003293
NC_000913	406245	406250		0.002034
NC_000913	406250	406255		0.001513
NC_000913	406255	406260		0.000376
NC_000913	406260	406265		0.000053
NC_000913	406265	406270		0.000000
NC_000913	406270	406275		0.000000
NC_000913	406275	406280		0.000000
NC_000913	406280	406285		0.000000
NC_000913	406285	406290		0.000000
NC_000913	406290	406295		0.000000
NC_000913	406295	406300		0.000000
NC_000913	406300	406305		0.000000
NC_000913	406305	406310		0.000000
NC_000913	406310	406315		0.000000
NC_000913	406315	406320		0.000000
NC_000913	406320	406325		0.000169
NC_000913	406325	406330		0.000353
NC_000913	406330	406335		0.000424
NC_000913	406335	406340		0.000327
NC_000913	406340	406345		0.000194
NC_000913	406345	406350		0.000120
NC_000913	406350	406355		0.000072
NC_000913	406355	406360		0.000199
NC_000913	406360	406365		0.000493
NC_000913	406365	406370		0.000770
NC_000913	406370	406375		0.000764
NC_000913	406375	406380		0.001221
NC_000913	406380	406385		0.000799
NC_000913	406385	406390		0.000630
NC_000913	406390	406395		0.000564
NC_000913	406395	406400		0.000428
NC_000913	406400	406405		0.000686
NC_000913	406405	406410		0.000324
NC_000913	406410	406415		0.002123
NC_000913	406415	406420		0.002434
NC_000913	406420	406425		0.001982
NC_000913	406425	406430		0.004212
NC_000913	406430	406435		0.012621
NC_000913	406435	406440		0.016445
NC_000913	406440	406445		0.017807
NC_000913	406445	406450		0.020275
NC_000913	406450	406455		0.020582
NC_000913	406455	406460		0.025206
NC_000913	406460	406465		0.058844
NC_000913	406465	406470		0.056670
NC_000913	406470	406475		0.063522
NC_000913	406475	406480		0.037081
NC_000913	406480	406485		0.034133
NC_000913	406485	406490		0.144160
NC_000913	406490	406495		0.139563
NC_000913	406495	406500		0.103958
NC_000913	406500	406505		0.177464
NC_000913	406505	406510		0.116914
NC_000913	406510	406515		0.078685
NC_000913	406515	406520		0.050564
NC_000913	406520	406525		0.028920
NC_000913	406525	406530		0.024445
NC_000913	406530	406535		0.026792
NC_000913	406535	406540		0.003698
NC_000913	406540	406545		0.002801
NC_000913	406545	406550		0.003009
NC_000913	406550	406555		0.001321
NC_000913	406555	406560		0.001022
NC_000913	406560	406565		0.000693
NC_000913	406565	406570		0.000891
NC_000913	406570	406575		0.000963
NC_000913	406575	406580		0.000557
NC_000913	406580	406585		0.000543
NC_000913	406585	406590		0.000662
NC_000913	406590	406595		0.002689
NC_000913	406595	406600		0.003092
NC_000913	406600	406605		0.002596
NC_000913	406605	406610		0.004521
NC_000913	406610	406615		0.007797
NC_000913	406615	406620		0.011001
NC_000913	406620	406625		0.015033
NC_000913	406625	406630		0.042019
NC_000913	406630	406635		0.041687
NC_000913	406635	406640		0.048857
NC_000913	406640	406645		0.048248
NC_000913	406645	406650		0.073811
NC_000913	406650	406655		0.065022
NC_000913	406655	406660		0.062906
NC_000913	406660	406665		0.044447
NC_000913	406665	406670		0.032477
NC_000913	406670	406675		0.027609
NC_000913	406675	406680		0.012513
NC_000913	406680	406685		0.004994
NC_000913	406685	406690		0.003489
NC_000913	406690	406695		0.002523
NC_000913	406695	406700		0.003778
NC_000913	406700	406705		0.004258
NC_000913	406705	406710		0.004853
NC_000913	406710	406715		0.005562
NC_000913	406715	406720		0.007375
NC_000913	406720	406725		0.024968
NC_000913	406725	406730		0.030459
NC_000913	406730	406735		0.037300
NC_000913	406735	406740		0.039752
NC_000913	406740	406745		0.050581
NC_000913	406745	406750		0.046345
NC_000913	406750	406755		0.048493
NC_000913	406755	406760		0.055340
NC_000913	406760	406765		0.057037
NC_000913	406765	406770		0.043683
NC_000913	406770	406775		0.052219
NC_000913	406775	406780		0.093288
NC_000913	406780	406785		0.107016
NC_000913	406785	406790		0.124612
NC_000913	406790	406795		0.116022
NC_000913	406795	406800		0.097119
NC_000913	406800	406805		0.093987
NC_000913	406805	406810		0.092613
NC_000913	406810	406815		0.086686
NC_000913	406815	406820		0.092560
NC_000913	406820	406825		0.070105
NC_000913	406825	406830		0.088553
NC_000913	406830	406835		0.329883
NC_000913	406835	406840		0.160626
NC_000913	406840	406845		0.161412
NC_000913	406845	406850		0.182137
NC_000913	406850	406855		0.120684
NC_000913	406855	406860		0.038220
NC_000913	406860	406865		0.009388
NC_000913	406865	406870		0.007227
NC_000913	406870	406875		0.002954
NC_000913	406875	406880		0.002317
NC_000913	406880	406885		0.002086
NC_000913	406885	406890		0.002704
NC_000913	406890	406895		0.003020
NC_000913	406895	406900		0.001763
NC_000913	406900	406905		0.001195
NC_000913	406905	406910		0.001204
NC_000913	406910	406915		0.000803
NC_000913	406915	406920		0.000243
NC_000913	406920	406925		0.001405
NC_000913	406925	406930		0.000358
NC_000913	406930	406935		0.000193
NC_000913	406935	406940		0.000640
NC_000913	406940	406945		0.000593
NC_000913	406945	406950		0.000462
NC_000913	406950	406955		0.000511
NC_000913	406955	406960		0.000431
NC_000913	406960	406965		0.000376
NC_000913	406965	406970		0.001030
NC_000913	406970	406975		0.000798
NC_000913	406975	406980		0.000625
NC_000913	406980	406985		0.000307
NC_000913	406985	406990		0.000291
NC_000913	406990	406995		0.000266
NC_000913	406995	407000		0.000219
NC_000913	407000	407005		0.000721
NC_000913	407005	407010		0.000777
NC_000913	407010	407015		0.004169
NC_000913	407015	407020		0.080821
NC_000913	407020	407025		0.035323
NC_000913	407025	407030		0.025952
NC_000913	407030	407035		0.002157
NC_000913	407035	407040		0.001860
NC_000913	407040	407045		0.001068
NC_000913	407045	407050		0.001186
NC_000913	407050	407055		0.001698
NC_000913	407055	407060		0.002502
NC_000913	407060	407065		0.002650
NC_000913	407065	407070		0.003306
NC_000913	407070	407075		0.004193
NC_000913	407075	407080		0.008914
NC_000913	407080	407085		0.016760
NC_000913	407085	407090		0.023778
NC_000913	407090	407095		0.020348
NC_000913	407095	407100		0.028005
NC_000913	407100	407105		0.136666
NC_000913	407105	407110		0.105225
NC_000913	407110	407115		0.058617
NC_000913	407115	407120		0.066215
NC_000913	407120	407125		0.077368
NC_000913	407125	407130		0.067660
NC_000913	407130	407135		0.069408
NC_000913	407135	407140		0.072722
NC_000913	407140	407145		0.071036
NC_000913	407145	407150		0.069655
NC_000913	407150	407155		0.083031
NC_000913	407155	407160		0.068414
NC_000913	407160	407165		0.033773
NC_000913	407165	407170		0.033625
NC_000913	407170	407175		0.028070
NC_000913	407175	407180		0.038540
NC_000913	407180	407185		0.025004
NC_000913	407185	407190		0.035194
NC_000913	407190	407195		0.059150
NC_000913	407195	407200		0.042119
NC_000913	407200	407205		0.038449
NC_000913	407205	407210		0.044042
NC_000913	407210	407215		0.050266
NC_000913	407215	407220		0.056664
NC_000913	407220	407225		0.042087
NC_000913	407225	407230		0.058329
NC_000913	407230	407235		0.073472
NC_000913	407235	407240		0.242871
NC_000913	407240	407245		0.209442
NC_000913	407245	407250		0.213264
NC_000913	407250	407255		0.238092
NC_000913	407255	407260		0.600098
NC_000913	407260	407265		0.611624
NC_000913	407265	407270		0.319909
NC_000913	407270	407275		0.604476
NC_000913	407275	407280		0.654057
NC_000913	407280	407285		0.335839
NC_000913	407285	407290		0.317058
NC_000913	407290	407295		0.284490
NC_000913	407295	407300		0.230521
NC_000913	407300	407305		0.090537
NC_000913	407305	407310		0.058389
NC_000913	407310	407315		0.035913
NC_000913	407315	407320		0.024804
NC_000913	407320	407325		0.024306
NC_000913	407325	407330		0.031232
NC_000913	407330	407335		0.033762
NC_000913	407335	407340		0.035467
NC_000913	407340	407345		0.051481
NC_000913	407345	407350		0.097761
NC_000913	407350	407355		0.205329
NC_000913	407355	407360		0.128094
NC_000913	407360	407365		0.094616
NC_000913	407365	407370		0.072023
NC_000913	407370	407375		0.094783
NC_000913	407375	407380		0.096833
NC_000913	407380	407385		0.120263
NC_000913	407385	407390		0.115767
NC_000913	407390	407395		0.145973
NC_000913	407395	407400		0.338865
NC_000913	407400	407405		0.136479
NC_000913	407405	407410		0.152333
NC_000913	407410	407415		0.182360
NC_000913	407415	407420		0.167136
NC_000913	407420	407425		0.135265
NC_000913	407425	407430		0.079673
NC_000913	407430	407435		0.054728
NC_000913	407435	407440		0.066359
NC_000913	407440	407445		0.079136
NC_000913	407445	407450		0.082397
NC_000913	407450	407455		0.094517
NC_000913	407455	407460		0.090353
NC_000913	407460	407465		0.137322
NC_000913	407465	407470		0.140375
NC_000913	407470	407475		0.142008
NC_000913	407475	407480		0.191129
NC_000913	407480	407485		0.204568
NC_000913	407485	407490		0.189463
NC_000913	407490	407495		0.176892
NC_000913	407495	407500		0.129432
NC_000913	407500	407505		0.267715
NC_000913	407505	407510		0.116666
NC_000913	407510	407515		0.127486
NC_000913	407515	407520		0.161637
NC_000913	407520	407525		0.118315
NC_000913	407525	407530		0.123338
NC_000913	407530	407535		0.089014
NC_000913	407535	407540		0.084709
NC_000913	407540	407545		0.073067
NC_000913	407545	407550		0.100725
NC_000913	407550	407555		0.145678
NC_000913	407555	407560		0.265676
NC_000913	407560	407565		0.303389
NC_000913	407565	407570		0.234287
NC_000913	407570	407575		0.229610
NC_000913	407575	407580		0.198422
NC_000913	407580	407585		0.229066
NC_000913	407585	407590		0.252664
NC_000913	407590	407595		0.406789
NC_000913	407595	407600		0.525840
NC_000913	407600	407605		0.640800
NC_000913	407605	407610		0.897329
NC_000913	407610	407615		1.191688
NC_000913	407615	407620		0.746451
NC_000913	407620	407625		0.638857
NC_000913	407625	407630		0.551020
NC_000913	407630	407635		0.426293
NC_000913	407635	407640		0.372302
NC_000913	407640	407645		0.285307
NC_000913	407645	407650		0.273992
NC_000913	407650	407655		0.307028
NC_000913	407655	407660		0.287654
NC_000913	407660	407665		0.283574
NC_000913	407665	407670		0.258317
NC_000913	407670	407675		0.255805
NC_000913	407675	407680		0.240641
NC_000913	407680	407685		0.354270
NC_000913	407685	407690		0.377824
NC_000913	407690	407695		0.542828
NC_000913	407695	407700		0.705476
NC_000913	407700	407705		0.949326
NC_000913	407705	407710		1.235696
NC_000913	407710	407715		1.195205
NC_000913	407715	407720		1.309154
NC_000913	407720	407725		0.739060
NC_000913	407725	407730		0.992849
NC_000913	407730	407735		1.042206
NC_000913	407735	407740		0.773544
NC_000913	407740	407745		0.745408
NC_000913	407745	407750		0.484470
NC_000913	407750	407755		0.487450
NC_000913	407755	407760		0.464638
NC_000913	407760	407765		0.430250
NC_000913	407765	407770		0.424698
NC_000913	407770	407775		0.416825
NC_000913	407775	407780		0.402868
NC_000913	407780	407785		0.547794
NC_000913	407785	407790		0.563754
NC_000913	407790	407795		0.530274
NC_000913	407795	407800		0.534765
NC_000913	407800	407805		0.523068
NC_000913	407805	407810		0.728522
NC_000913	407810	407815		1.697027
NC_000913	407815	407820		1.284719
NC_000913	407820	407825		1.004342
NC_000913	407825	407830		0.708131
NC_000913	407830	407835		0.326775
NC_000913	407835	407840		0.314923
NC_000913	407840	407845		0.469334
NC_000913	407845	407850		0.336389
NC_000913	407850	407855		0.342738
NC_000913	407855	407860		0.444665
NC_000913	407860	407865		0.605137
NC_000913	407865	407870		1.042571
NC_000913	407870	407875		1.139442
NC_000913	407875	407880		1.645939
NC_000913	407880	407885		1.717209
NC_000913	407885	407890		1.889585
NC_000913	407890	407895		2.312154
NC_000913	407895	407900		2.564317
NC_000913	407900	407905		2.575797
NC_000913	407905	407910		2.871101
NC_000913	407910	407915		3.284663
NC_000913	407915	407920		3.024151
NC_000913	407920	407925		2.510845
NC_000913	407925	407930		2.019432
NC_000913	407930	407935		0.426331
NC_000913	407935	407940		0.548573
NC_000913	407940	407945		0.584685
NC_000913	407945	407950		0.265331
NC_000913	407950	407955		0.256269
NC_000913	407955	407960		0.203129
NC_000913	407960	407965		0.238481
NC_000913	407965	407970		0.214193
NC_000913	407970	407975		0.235532
NC_000913	407975	407980		0.321960
NC_000913	407980	407985		0.569438
NC_000913	407985	407990		0.713154
NC_000913	407990	407995		1.011034
NC_000913	407995	408000		1.305554
NC_000913	408000	408005		2.178512
NC_000913	408005	408010		2.135727
NC_000913	408010	408015		1.460671
NC_000913	408015	408020		1.228900
NC_000913	408020	408025		1.436145
NC_000913	408025	408030		1.786227
NC_000913	408030	408035		2.064962
NC_000913	408035	408040		2.363886
NC_000913	408040	408045		2.241142
NC_000913	408045	408050		3.652251
NC_000913	408050	408055		5.273569
NC_000913	408055	408060		6.178061
NC_000913	408060	408065		7.328553
NC_000913	408065	408070		8.034385
NC_000913	408070	408075		8.683574
NC_000913	408075	408080		8.515065
NC_000913	408080	408085		8.394030
NC_000913	408085	408090		8.285699
NC_000913	408090	408095		7.657041
NC_000913	408095	408100		6.855015
NC_000913	408100	408105		6.066344
NC_000913	408105	408110		5.370605
NC_000913	408110	408115		5.130499
NC_000913	408115	408120		4.291899
NC_000913	408120	408125		3.589666
NC_000913	408125	408130		3.587006
NC_000913	408130	408135		3.440625
NC_000913	408135	408140		2.757370
NC_000913	408140	408145		2.065839
NC_000913	408145	408150		1.432503
NC_000913	408150	408155		0.527663
NC_000913	408155	408160		0.312114
NC_000913	408160	408165		0.302224
NC_000913	408165	408170		0.284964
NC_000913	408170	408175		0.272662
NC_000913	408175	408180		0.197166
NC_000913	408180	408185		0.201380
NC_000913	408185	408190		0.200993
NC_000913	408190	408195		0.166450
NC_000913	408195	408200		0.209262
NC_000913	408200	408205		0.184380
NC_000913	408205	408210		0.167037
NC_000913	408210	408215		0.149811
NC_000913	408215	408220		0.155883
NC_000913	408220	408225		0.126007
NC_000913	408225	408230		0.129169
NC_000913	408230	408235		0.281286
NC_000913	408235	408240		0.327028
NC_000913	408240	408245		0.383155
NC_000913	408245	408250		0.353119
NC_000913	408250	408255		0.354460
NC_000913	408255	408260		0.305286
NC_000913	408260	408265		0.178079
NC_000913	408265	408270		0.367478
NC_000913	408270	408275		0.569569
NC_000913	408275	408280		0.656085
NC_000913	408280	408285		0.296118
NC_000913	408285	408290		0.236111
NC_000913	408290	408295		0.121970
NC_000913	408295	408300		0.121825
NC_000913	408300	408305		0.145883
NC_000913	408305	408310		0.173049
NC_000913	408310	408315		0.334785
NC_000913	408315	408320		0.522136
NC_000913	408320	408325		1.243908
NC_000913	408325	408330		0.985290
NC_000913	408330	408335		1.014503
NC_000913	408335	408340		1.150415
NC_000913	408340	408345		0.852161
NC_000913	408345	408350		0.465263
NC_000913	408350	408355		0.448491
NC_000913	408355	408360		0.440421
NC_000913	408360	408365		0.448607
NC_000913	408365	408370		0.468293
NC_000913	408370	408375		0.682508
NC_000913	408375	408380		0.648516
NC_000913	408380	408385		0.735665
NC_000913	408385	408390		0.713752
NC_000913	408390	408395		0.720117
NC_000913	408395	408400		0.628163
NC_000913	408400	408405		0.581111
NC_000913	408405	408410		0.584573
NC_000913	408410	408415		0.584342
NC_000913	408415	408420		0.616759
NC_000913	408420	408425		0.524574
NC_000913	408425	408430		0.517271
NC_000913	408430	408435		0.468962
NC_000913	408435	408440		0.596715
NC_000913	408440	408445		0.677145
NC_000913	408445	408450		0.697457
NC_000913	408450	408455		0.588947
NC_000913	408455	408460		0.528713
NC_000913	408460	408465		0.577314
NC_000913	408465	408470		0.415089
NC_000913	408470	408475		0.414687
NC_000913	408475	408480		0.384561
NC_000913	408480	408485		0.233496
NC_000913	408485	408490		0.194898
NC_000913	408490	408495		0.195231
NC_000913	408495	408500		0.240823
NC_000913	408500	408505		0.329919
NC_000913	408505	408510		0.258602
NC_000913	408510	408515		0.196312
NC_000913	408515	408520		0.091767
NC_000913	408520	408525		0.100164
NC_000913	408525	408530		0.143697
NC_000913	408530	408535		0.151822
NC_000913	408535	408540		0.101915
NC_000913	408540	408545		0.107302
NC_000913	408545	408550		0.087398
NC_000913	408550	408555		0.137307
NC_000913	408555	408560		0.157022
NC_000913	408560	408565		0.394231
NC_000913	408565	408570		0.323841
NC_000913	408570	408575		0.333482
NC_000913	408575	408580		0.552462
NC_000913	408580	408585		0.514132
NC_000913	408585	408590		0.634694
NC_000913	408590	408595		0.400691
NC_000913	408595	408600		0.249656
NC_000913	408600	408605		0.166861
NC_000913	408605	408610		0.130636
NC_000913	408610	408615		0.109023
NC_000913	408615	408620		0.093184
NC_000913	408620	408625		0.065248
NC_000913	408625	408630		0.061754
NC_000913	408630	408635		0.068765
NC_000913	408635	408640		0.050591
NC_000913	408640	408645		0.046281
NC_000913	408645	408650		0.036055
NC_000913	408650	408655		0.053026
NC_000913	408655	408660		0.047380
NC_000913	408660	408665		0.055279
NC_000913	408665	408670		0.054731
NC_000913	408670	408675		0.090029
NC_000913	408675	408680		0.152313
NC_000913	408680	408685		0.171917
NC_000913	408685	408690		0.409233
NC_000913	408690	408695		0.446358
NC_000913	408695	408700		0.375267
NC_000913	408700	408705		0.428822
NC_000913	408705	408710		0.433644
NC_000913	408710	408715		0.415557
NC_000913	408715	408720		0.410443
NC_000913	408720	408725		0.538032
NC_000913	408725	408730		0.606624
NC_000913	408730	408735		0.633542
NC_000913	408735	408740		0.888258
NC_000913	408740	408745		1.204632
NC_000913	408745	408750		0.832438
NC_000913	408750	408755		0.183149
NC_000913	408755	408760		0.179956
NC_000913	408760	408765		0.190235
NC_000913	408765	408770		0.146646
NC_000913	408770	408775		0.165114
NC_000913	408775	408780		0.254126
NC_000913	408780	408785		0.897368
NC_000913	408785	408790		1.025064
NC_000913	408790	408795		0.803942
NC_000913	408795	408800		0.765384
NC_000913	408800	408805		0.771962
NC_000913	408805	408810		0.569902
NC_000913	408810	408815		0.462837
NC_000913	408815	408820		0.588131
NC_000913	408820	408825		0.758594
NC_000913	408825	408830		0.748410
NC_000913	408830	408835		0.933305
NC_000913	408835	408840		0.748121
NC_000913	408840	408845		0.587638
NC_000913	408845	408850		0.661345
NC_000913	408850	408855		0.358785
NC_000913	408855	408860		0.486273
NC_000913	408860	408865		0.211330
NC_000913	408865	408870		0.220135
NC_000913	408870	408875		0.401551
NC_000913	408875	408880		0.532627
NC_000913	408880	408885		0.422383
NC_000913	408885	408890		0.496492
NC_000913	408890	408895		0.532396
NC_000913	408895	408900		0.584766
NC_000913	408900	408905		0.546556
NC_000913	408905	408910		0.505118
NC_000913	408910	408915		0.486112
NC_000913	408915	408920		0.446899
NC_000913	408920	408925		0.390190
NC_000913	408925	408930		0.430825
NC_000913	408930	408935		0.430758
NC_000913	408935	408940		0.512376
NC_000913	408940	408945		0.771791
NC_000913	408945	408950		0.807898
NC_000913	408950	408955		0.836957
NC_000913	408955	408960		0.752510
NC_000913	408960	408965		0.650265
NC_000913	408965	408970		0.602640
NC_000913	408970	408975		0.570897
NC_000913	408975	408980		0.686144
NC_000913	408980	408985		0.733497
NC_000913	408985	408990		0.802624
NC_000913	408990	408995		1.323411
NC_000913	408995	409000		0.940811
NC_000913	409000	409005		0.856793
NC_000913	409005	409010		0.801627
NC_000913	409010	409015		0.803871
NC_000913	409015	409020		0.549750
NC_000913	409020	409025		0.485950
NC_000913	409025	409030		0.335316
NC_000913	409030	409035		0.393586
NC_000913	409035	409040		0.156548
NC_000913	409040	409045		0.098901
NC_000913	409045	409050		0.129197
NC_000913	409050	409055		0.138726
NC_000913	409055	409060		0.135665
NC_000913	409060	409065		0.191933
NC_000913	409065	409070		0.140356
NC_000913	409070	409075		0.131344
NC_000913	409075	409080		0.149015
NC_000913	409080	409085		0.154579
NC_000913	409085	409090		0.164063
NC_000913	409090	409095		0.282971
NC_000913	409095	409100		0.218971
NC_000913	409100	409105		0.212825
NC_000913	409105	409110		0.182154
NC_000913	409110	409115		0.189244
NC_000913	409115	409120		0.143302
NC_000913	409120	409125		0.144890
NC_000913	409125	409130		0.144755
NC_000913	409130	409135		0.161695
NC_000913	409135	409140		0.142467
NC_000913	409140	409145		0.165154
NC_000913	409145	409150		0.119139
NC_000913	409150	409155		0.322315
NC_000913	409155	409160		0.164833
NC_000913	409160	409165		0.146340
NC_000913	409165	409170		0.141216
NC_000913	409170	409175		0.107752
NC_000913	409175	409180		0.105142
NC_000913	409180	409185		0.044950
NC_000913	409185	409190		0.033379
NC_000913	409190	409195		0.018609
NC_000913	409195	409200		0.009985
NC_000913	409200	409205		0.010329
NC_000913	409205	409210		0.011203
NC_000913	409210	409215		0.010340
NC_000913	409215	409220		0.009828
NC_000913	409220	409225		0.011355
NC_000913	409225	409230		0.050470
NC_000913	409230	409235		0.032817
NC_000913	409235	409240		0.106506
NC_000913	409240	409245		0.092746
NC_000913	409245	409250		0.079222
NC_000913	409250	409255		0.102933
NC_000913	409255	409260		0.120792
NC_000913	409260	409265		0.111595
NC_000913	409265	409270		0.186517
NC_000913	409270	409275		0.223821
NC_000913	409275	409280		0.244774
NC_000913	409280	409285		0.293377
NC_000913	409285	409290		0.226648
NC_000913	409290	409295		0.256169
NC_000913	409295	409300		0.201718
NC_000913	409300	409305		0.109949
NC_000913	409305	409310		0.117125
NC_000913	409310	409315		0.127548
NC_000913	409315	409320		0.124222
NC_000913	409320	409325		0.159924
NC_000913	409325	409330		0.216042
NC_000913	409330	409335		0.237264
NC_000913	409335	409340		0.316341
NC_000913	409340	409345		0.349786
NC_000913	409345	409350		0.398359
NC_000913	409350	409355		0.453258
NC_000913	409355	409360		0.482944
NC_000913	409360	409365		0.500672
NC_000913	409365	409370		0.314183
NC_000913	409370	409375		0.256485
NC_000913	409375	409380		0.290152
NC_000913	409380	409385		0.195479
NC_000913	409385	409390		0.125665
NC_000913	409390	409395		0.062552
NC_000913	409395	409400		0.046237
NC_000913	409400	409405		0.059877
NC_000913	409405	409410		0.079891
NC_000913	409410	409415		0.075760
NC_000913	409415	409420		0.104804
NC_000913	409420	409425		0.157720
NC_000913	409425	409430		0.161185
NC_000913	409430	409435		0.356475
NC_000913	409435	409440		0.387126
NC_000913	409440	409445		0.451030
NC_000913	409445	409450		0.306550
NC_000913	409450	409455		0.372181
NC_000913	409455	409460		0.434045
NC_000913	409460	409465		0.393093
NC_000913	409465	409470		0.320738
NC_000913	409470	409475		0.277401
NC_000913	409475	409480		0.242645
NC_000913	409480	409485		0.287938
NC_000913	409485	409490		0.442900
NC_000913	409490	409495		0.612676
NC_000913	409495	409500		0.627288
NC_000913	409500	409505		0.777701
NC_000913	409505	409510		0.652933
NC_000913	409510	409515		0.795685
NC_000913	409515	409520		0.874981
NC_000913	409520	409525		0.882083
NC_000913	409525	409530		0.736719
NC_000913	409530	409535		0.638486
NC_000913	409535	409540		0.546749
NC_000913	409540	409545		0.524645
NC_000913	409545	409550		0.641303
NC_000913	409550	409555		0.697036
NC_000913	409555	409560		0.883301
NC_000913	409560	409565		0.970525
NC_000913	409565	409570		0.839540
NC_000913	409570	409575		0.679872
NC_000913	409575	409580		0.905666
NC_000913	409580	409585		0.637554
NC_000913	409585	409590		0.613967
NC_000913	409590	409595		0.776272
NC_000913	409595	409600		0.761619
NC_000913	409600	409605		0.762565
NC_000913	409605	409610		0.787942
NC_000913	409610	409615		1.003201
NC_000913	409615	409620		1.659744
NC_000913	409620	409625		2.401647
NC_000913	409625	409630		1.986775
NC_000913	409630	409635		1.542311
NC_000913	409635	409640		0.848472
NC_000913	409640	409645		0.790674
NC_000913	409645	409650		0.378293
NC_000913	409650	409655		0.416271
NC_000913	409655	409660		0.433991
NC_000913	409660	409665		0.432274
NC_000913	409665	409670		0.423306
NC_000913	409670	409675		0.430587
NC_000913	409675	409680		0.398073
NC_000913	409680	409685		0.345735
NC_000913	409685	409690		0.353732
NC_000913	409690	409695		0.241299
NC_000913	409695	409700		0.264586
NC_000913	409700	409705		0.405934
NC_000913	409705	409710		0.395523
NC_000913	409710	409715		0.407791
NC_000913	409715	409720		0.393918
NC_000913	409720	409725		0.437099
NC_000913	409725	409730		0.398155
NC_000913	409730	409735		0.293780
NC_000913	409735	409740		0.281916
NC_000913	409740	409745		0.291395
NC_000913	409745	409750		0.264659
NC_000913	409750	409755		0.243858
NC_000913	409755	409760		0.206017
NC_000913	409760	409765		0.234155
NC_000913	409765	409770		0.246291
NC_000913	409770	409775		0.272357
NC_000913	409775	409780		0.294361
NC_000913	409780	409785		1.097645
NC_000913	409785	409790		0.450045
NC_000913	409790	409795		0.349035
NC_000913	409795	409800		0.364494
NC_000913	409800	409805		0.348701
NC_000913	409805	409810		0.269699
NC_000913	409810	409815		0.424406
NC_000913	409815	409820		0.405819
NC_000913	409820	409825		0.532467
NC_000913	409825	409830		1.060584
NC_000913	409830	409835		1.097096
NC_000913	409835	409840		1.178995
NC_000913	409840	409845		1.001557
NC_000913	409845	409850		0.819044
NC_000913	409850	409855		0.560567
NC_000913	409855	409860		0.599354
NC_000913	409860	409865		0.551239
NC_000913	409865	409870		0.619361
NC_000913	409870	409875		0.546632
NC_000913	409875	409880		0.674864
NC_000913	409880	409885		0.760379
NC_000913	409885	409890		0.698640
NC_000913	409890	409895		0.624496
NC_000913	409895	409900		0.613066
NC_000913	409900	409905		0.470946
NC_000913	409905	409910		0.497236
NC_000913	409910	409915		0.536500
NC_000913	409915	409920		0.569109
NC_000913	409920	409925		0.704084
NC_000913	409925	409930		0.967644
NC_000913	409930	409935		0.806307
NC_000913	409935	409940		0.586751
NC_000913	409940	409945		0.603592
NC_000913	409945	409950		0.349972
NC_000913	409950	409955		0.245959
NC_000913	409955	409960		0.267735
NC_000913	409960	409965		0.257836
NC_000913	409965	409970		0.221770
NC_000913	409970	409975		0.192573
NC_000913	409975	409980		0.158133
NC_000913	409980	409985		0.222953
NC_000913	409985	409990		0.153641
NC_000913	409990	409995		0.172513
NC_000913	409995	410000		0.311907
NC_000913	410000	410005		0.236187
NC_000913	410005	410010		0.192511
NC_000913	410010	410015		0.253290
NC_000913	410015	410020		0.186136
NC_000913	410020	410025		0.110199
NC_000913	410025	410030		0.104217
NC_000913	410030	410035		0.075750
NC_000913	410035	410040		0.074542
NC_000913	410040	410045		0.102675
NC_000913	410045	410050		0.099551
NC_000913	410050	410055		0.098002
NC_000913	410055	410060		0.105240
NC_000913	410060	410065		0.582992
NC_000913	410065	410070		0.203209
NC_000913	410070	410075		0.101001
NC_000913	410075	410080		0.118289
NC_000913	410080	410085		0.113510
NC_000913	410085	410090		0.100499
NC_000913	410090	410095		0.102890
NC_000913	410095	410100		0.166470
NC_000913	410100	410105		0.239391
NC_000913	410105	410110		0.309641
NC_000913	410110	410115		0.321058
NC_000913	410115	410120		0.509866
NC_000913	410120	410125		0.631160
NC_000913	410125	410130		0.852305
NC_000913	410130	410135		0.807477
NC_000913	410135	410140		1.208033
NC_000913	410140	410145		1.076265
NC_000913	410145	410150		1.449187
NC_000913	410150	410155		1.646243
NC_000913	410155	410160		1.029322
NC_000913	410160	410165		0.856088
NC_000913	410165	410170		0.678730
NC_000913	410170	410175		0.651516
NC_000913	410175	410180		0.705193
NC_000913	410180	410185		0.646220
NC_000913	410185	410190		0.720019
NC_000913	410190	410195		0.790034
NC_000913	410195	410200		0.844258
NC_000913	410200	410205		0.868742
NC_000913	410205	410210		0.908179
NC_000913	410210	410215		0.808337
NC_000913	410215	410220		0.906033
NC_000913	410220	410225		0.688777
NC_000913	410225	410230		0.756302
NC_000913	410230	410235		0.673610
NC_000913	410235	410240		0.595420
NC_000913	410240	410245		0.574423
NC_000913	410245	410250		0.678205
NC_000913	410250	410255		0.672785
NC_000913	410255	410260		0.671216
NC_000913	410260	410265		1.007203
NC_000913	410265	410270		0.691858
NC_000913	410270	410275		0.757835
NC_000913	410275	410280		0.642357
NC_000913	410280	410285		0.520603
NC_000913	410285	410290		0.598796
NC_000913	410290	410295		0.196277
NC_000913	410295	410300		0.196218
NC_000913	410300	410305		0.232753
NC_000913	410305	410310		0.187006
NC_000913	410310	410315		0.191281
NC_000913	410315	410320		0.162395
NC_000913	410320	410325		0.188182
NC_000913	410325	410330		0.271978
NC_000913	410330	410335		0.261343
NC_000913	410335	410340		0.472741
NC_000913	410340	410345		0.456440
NC_000913	410345	410350		0.408865
NC_000913	410350	410355		0.413719
NC_000913	410355	410360		0.497369
NC_000913	410360	410365		0.499082
NC_000913	410365	410370		0.463343
NC_000913	410370	410375		0.610962
NC_000913	410375	410380		0.314438
NC_000913	410380	410385		0.203805
NC_000913	410385	410390		0.178309
NC_000913	410390	410395		0.182560
NC_000913	410395	410400		0.186566
NC_000913	410400	410405		0.225521
NC_000913	410405	410410		0.203990
NC_000913	410410	410415		0.095492
NC_000913	410415	410420		0.038225
NC_000913	410420	410425		0.033032
NC_000913	410425	410430		0.035867
NC_000913	410430	410435		0.028408
NC_000913	410435	410440		0.027526
NC_000913	410440	410445		0.037517
NC_000913	410445	410450		0.047428
NC_000913	410450	410455		0.068777
NC_000913	410455	410460		0.124398
NC_000913	410460	410465		0.170527
NC_000913	410465	410470		0.178763
NC_000913	410470	410475		0.150472
NC_000913	410475	410480		0.157073
NC_000913	410480	410485		0.180009
NC_000913	410485	410490		0.149511
NC_000913	410490	410495		0.145307
NC_000913	410495	410500		0.114469
NC_000913	410500	410505		0.116603
NC_000913	410505	410510		0.111643
NC_000913	410510	410515		0.157159
NC_000913	410515	410520		0.185466
NC_000913	410520	410525		0.176252
NC_000913	410525	410530		0.174123
NC_000913	410530	410535		0.103278
NC_000913	410535	410540		0.123495
NC_000913	410540	410545		0.099181
NC_000913	410545	410550		0.106305
NC_000913	410550	410555		0.128910
NC_000913	410555	410560		0.108932
NC_000913	410560	410565		0.171380
NC_000913	410565	410570		0.650111
NC_000913	410570	410575		0.689011
NC_000913	410575	410580		0.900451
NC_000913	410580	410585		0.932919
NC_000913	410585	410590		0.696339
NC_000913	410590	410595		0.708675
NC_000913	410595	410600		0.668703
NC_000913	410600	410605		0.630420
NC_000913	410605	410610		0.603312
NC_000913	410610	410615		0.594869
NC_000913	410615	410620		0.720987
NC_000913	410620	410625		0.529459
NC_000913	410625	410630		0.526058
NC_000913	410630	410635		0.655930
NC_000913	410635	410640		0.521928
NC_000913	410640	410645		0.414831
NC_000913	410645	410650		0.454758
NC_000913	410650	410655		0.523630
NC_000913	410655	410660		0.378416
NC_000913	410660	410665		0.519266
NC_000913	410665	410670		0.513347
NC_000913	410670	410675		0.593312
NC_000913	410675	410680		0.770719
NC_000913	410680	410685		0.969243
NC_000913	410685	410690		1.090447
NC_000913	410690	410695		1.162807
NC_000913	410695	410700		0.490754
NC_000913	410700	410705		0.411574
NC_000913	410705	410710		0.334376
NC_000913	410710	410715		0.252484
NC_000913	410715	410720		0.280475
NC_000913	410720	410725		0.223790
NC_000913	410725	410730		0.136598
NC_000913	410730	410735		0.229492
NC_000913	410735	410740		0.274339
NC_000913	410740	410745		0.388091
NC_000913	410745	410750		0.449325
NC_000913	410750	410755		0.443039
NC_000913	410755	410760		0.284625
NC_000913	410760	410765		0.462633
NC_000913	410765	410770		0.431646
NC_000913	410770	410775		0.557661
NC_000913	410775	410780		0.488902
NC_000913	410780	410785		0.584666
NC_000913	410785	410790		0.402878
NC_000913	410790	410795		0.384470
NC_000913	410795	410800		0.472603
NC_000913	410800	410805		0.522292
NC_000913	410805	410810		0.491029
NC_000913	410810	410815		0.492472
NC_000913	410815	410820		0.460126
NC_000913	410820	410825		0.537372
NC_000913	410825	410830		0.479903
NC_000913	410830	410835		0.433821
NC_000913	410835	410840		0.413805
NC_000913	410840	410845		0.509375
NC_000913	410845	410850		0.585596
NC_000913	410850	410855		0.678037
NC_000913	410855	410860		0.957139
NC_000913	410860	410865		1.079336
NC_000913	410865	410870		2.103815
NC_000913	410870	410875		1.442562
NC_000913	410875	410880		1.271102
NC_000913	410880	410885		0.992406
NC_000913	410885	410890		1.489078
NC_000913	410890	410895		1.401869
NC_000913	410895	410900		1.460482
NC_000913	410900	410905		1.555175
NC_000913	410905	410910		1.881135
NC_000913	410910	410915		2.176404
NC_000913	410915	410920		2.722113
NC_000913	410920	410925		3.214214
NC_000913	410925	410930		5.507017
NC_000913	410930	410935		4.020421
NC_000913	410935	410940		4.096055
NC_000913	410940	410945		3.407893
NC_000913	410945	410950		4.133559
NC_000913	410950	410955		0.642980
NC_000913	410955	410960		0.508069
NC_000913	410960	410965		0.350917
NC_000913	410965	410970		0.353770
NC_000913	410970	410975		0.292476
NC_000913	410975	410980		0.131473
NC_000913	410980	410985		0.145712
NC_000913	410985	410990		0.162688
NC_000913	410990	410995		0.240133
NC_000913	410995	411000		0.277929
NC_000913	411000	411005		0.296055
NC_000913	411005	411010		0.699955
NC_000913	411010	411015		0.408341
NC_000913	411015	411020		0.349710
NC_000913	411020	411025		0.325690
NC_000913	411025	411030		0.347249
NC_000913	411030	411035		0.313275
NC_000913	411035	411040		0.394905
NC_000913	411040	411045		0.558133
NC_000913	411045	411050		0.631939
NC_000913	411050	411055		0.637693
NC_000913	411055	411060		0.568817
NC_000913	411060	411065		0.582668
NC_000913	411065	411070		0.572661
NC_000913	411070	411075		0.615705
NC_000913	411075	411080		0.778123
NC_000913	411080	411085		0.428657
NC_000913	411085	411090		0.332305
NC_000913	411090	411095		0.352831
NC_000913	411095	411100		0.357629
NC_000913	411100	411105		0.391386
NC_000913	411105	411110		0.509131
NC_000913	411110	411115		0.392955
NC_000913	411115	411120		0.221957
NC_000913	411120	411125		0.250204
NC_000913	411125	411130		0.207284
NC_000913	411130	411135		0.212341
NC_000913	411135	411140		0.220853
NC_000913	411140	411145		0.377939
NC_000913	411145	411150		0.356368
NC_000913	411150	411155		0.453578
NC_000913	411155	411160		0.446808
NC_000913	411160	411165		0.476651
NC_000913	411165	411170		0.483329
NC_000913	411170	411175		0.318104
NC_000913	411175	411180		0.234985
NC_000913	411180	411185		0.253391
NC_000913	411185	411190		0.228801
NC_000913	411190	411195		0.266143
NC_000913	411195	411200		0.335304
NC_000913	411200	411205		0.329666
NC_000913	411205	411210		0.458483
NC_000913	411210	411215		0.459916
NC_000913	411215	411220		0.384236
NC_000913	411220	411225		0.378951
NC_000913	411225	411230		0.278087
NC_000913	411230	411235		0.286122
NC_000913	411235	411240		0.273773
NC_000913	411240	411245		0.258506
NC_000913	411245	411250		0.458316
NC_000913	411250	411255		0.486590
NC_000913	411255	411260		0.505653
NC_000913	411260	411265		0.588094
NC_000913	411265	411270		0.535117
NC_000913	411270	411275		0.637802
NC_000913	411275	411280		0.443365
NC_000913	411280	411285		0.394746
NC_000913	411285	411290		0.398518
NC_000913	411290	411295		0.322766
NC_000913	411295	411300		0.325985
NC_000913	411300	411305		0.275392
NC_000913	411305	411310		0.244662
NC_000913	411310	411315		0.228828
NC_000913	411315	411320		0.271983
NC_000913	411320	411325		0.277715
NC_000913	411325	411330		0.240612
NC_000913	411330	411335		0.238011
NC_000913	411335	411340		0.228865
NC_000913	411340	411345		0.176410
NC_000913	411345	411350		0.155994
NC_000913	411350	411355		0.142565
NC_000913	411355	411360		0.135402
NC_000913	411360	411365		0.084858
NC_000913	411365	411370		0.086139
NC_000913	411370	411375		0.077121
NC_000913	411375	411380		0.064053
NC_000913	411380	411385		0.025369
NC_000913	411385	411390		0.017838
NC_000913	411390	411395		0.023055
NC_000913	411395	411400		0.025581
NC_000913	411400	411405		0.029531
NC_000913	411405	411410		0.026727
NC_000913	411410	411415		0.024164
NC_000913	411415	411420		0.012681
NC_000913	411420	411425		0.015485
NC_000913	411425	411430		0.016841
NC_000913	411430	411435		0.031984
NC_000913	411435	411440		0.037331
NC_000913	411440	411445		0.081789
NC_000913	411445	411450		0.199840
NC_000913	411450	411455		0.285946
NC_000913	411455	411460		0.759006
NC_000913	411460	411465		0.697568
NC_000913	411465	411470		0.658627
NC_000913	411470	411475		0.696676
NC_000913	411475	411480		0.786845
NC_000913	411480	411485		0.917038
NC_000913	411485	411490		0.896972
NC_000913	411490	411495		1.132525
NC_000913	411495	411500		0.944552
NC_000913	411500	411505		0.802496
NC_000913	411505	411510		0.777040
NC_000913	411510	411515		0.783290
NC_000913	411515	411520		0.824534
NC_000913	411520	411525		0.592356
NC_000913	411525	411530		0.527624
NC_000913	411530	411535		0.463546
NC_000913	411535	411540		0.384109
NC_000913	411540	411545		0.259279
NC_000913	411545	411550		0.252535
NC_000913	411550	411555		0.274093
NC_000913	411555	411560		0.345077
NC_000913	411560	411565		0.361875
NC_000913	411565	411570		0.377642
NC_000913	411570	411575		0.505950
NC_000913	411575	411580		0.608144
NC_000913	411580	411585		0.457485
NC_000913	411585	411590		0.534721
NC_000913	411590	411595		0.481099
NC_000913	411595	411600		0.352167
NC_000913	411600	411605		0.287535
NC_000913	411605	411610		0.203805
NC_000913	411610	411615		0.201373
NC_000913	411615	411620		0.164767
NC_000913	411620	411625		0.104590
NC_000913	411625	411630		0.077804
NC_000913	411630	411635		0.069729
NC_000913	411635	411640		0.067995
NC_000913	411640	411645		0.107681
NC_000913	411645	411650		0.179042
NC_000913	411650	411655		0.170545
NC_000913	411655	411660		0.146421
NC_000913	411660	411665		0.192649
NC_000913	411665	411670		0.390267
NC_000913	411670	411675		0.540682
NC_000913	411675	411680		0.718551
NC_000913	411680	411685		1.007604
NC_000913	411685	411690		1.359467
NC_000913	411690	411695		1.539240
NC_000913	411695	411700		3.238889
NC_000913	411700	411705		2.871046
NC_000913	411705	411710		2.333726
NC_000913	411710	411715		2.208102
NC_000913	411715	411720		2.160792
NC_000913	411720	411725		1.749580
NC_000913	411725	411730		1.000458
NC_000913	411730	411735		0.592015
NC_000913	411735	411740		0.499066
NC_000913	411740	411745		0.429540
NC_000913	411745	411750		0.343101
NC_000913	411750	411755		0.292895
NC_000913	411755	411760		0.189706
NC_000913	411760	411765		0.174971
NC_000913	411765	411770		0.108942
NC_000913	411770	411775		0.121044
NC_000913	411775	411780		0.188318
NC_000913	411780	411785		0.222071
NC_000913	411785	411790		0.356615
NC_000913	411790	411795		0.393123
NC_000913	411795	411800		0.606276
NC_000913	411800	411805		0.564262
NC_000913	411805	411810		0.577375
NC_000913	411810	411815		0.381203
NC_000913	411815	411820		0.450244
NC_000913	411820	411825		0.275417
NC_000913	411825	411830		0.175546
NC_000913	411830	411835		0.188923
NC_000913	411835	411840		0.136435
NC_000913	411840	411845		0.186457
NC_000913	411845	411850		0.193060
NC_000913	411850	411855		0.155368
NC_000913	411855	411860		0.281853
NC_000913	411860	411865		0.317460
NC_000913	411865	411870		0.307580
NC_000913	411870	411875		0.360508
NC_000913	411875	411880		0.188861
NC_000913	411880	411885		0.143717
NC_000913	411885	411890		0.126184
NC_000913	411890	411895		0.101878
NC_000913	411895	411900		0.101689
NC_000913	411900	411905		0.085982
NC_000913	411905	411910		0.132813
NC_000913	411910	411915		0.047010
NC_000913	411915	411920		0.050196
NC_000913	411920	411925		0.049820
NC_000913	411925	411930		0.047812
NC_000913	411930	411935		0.078572
NC_000913	411935	411940		0.079824
NC_000913	411940	411945		0.257822
NC_000913	411945	411950		0.429588
NC_000913	411950	411955		0.437355
NC_000913	411955	411960		0.532562
NC_000913	411960	411965		0.565034
NC_000913	411965	411970		0.519168
NC_000913	411970	411975		0.588764
NC_000913	411975	411980		0.768131
NC_000913	411980	411985		1.157653
NC_000913	411985	411990		0.653742
NC_000913	411990	411995		0.454294
NC_000913	411995	412000		0.429899
NC_000913	412000	412005		0.348734
NC_000913	412005	412010		0.361191
NC_000913	412010	412015		0.361039
NC_000913	412015	412020		0.374991
NC_000913	412020	412025		0.578541
NC_000913	412025	412030		0.587667
NC_000913	412030	412035		0.601210
NC_000913	412035	412040		0.691290
NC_000913	412040	412045		0.743834
NC_000913	412045	412050		0.399335
NC_000913	412050	412055		0.402983
NC_000913	412055	412060		0.419775
NC_000913	412060	412065		0.267872
NC_000913	412065	412070		0.230480
NC_000913	412070	412075		0.281392
NC_000913	412075	412080		0.439802
NC_000913	412080	412085		0.152079
NC_000913	412085	412090		0.141730
NC_000913	412090	412095		0.058051
NC_000913	412095	412100		0.044783
NC_000913	412100	412105		0.048091
NC_000913	412105	412110		0.056241
NC_000913	412110	412115		0.051760
NC_000913	412115	412120		0.065456
NC_000913	412120	412125		0.076664
NC_000913	412125	412130		0.293946
NC_000913	412130	412135		0.292876
NC_000913	412135	412140		0.285699
NC_000913	412140	412145		0.335631
NC_000913	412145	412150		0.355333
NC_000913	412150	412155		0.358206
NC_000913	412155	412160		0.347324
NC_000913	412160	412165		0.399729
NC_000913	412165	412170		0.520809
NC_000913	412170	412175		0.727782
NC_000913	412175	412180		0.683099
NC_000913	412180	412185		0.920446
NC_000913	412185	412190		1.114518
NC_000913	412190	412195		1.114990
NC_000913	412195	412200		1.283492
NC_000913	412200	412205		1.273372
NC_000913	412205	412210		1.321192
NC_000913	412210	412215		1.136242
NC_000913	412215	412220		0.962645
NC_000913	412220	412225		0.936062
NC_000913	412225	412230		1.114361
NC_000913	412230	412235		1.563157
NC_000913	412235	412240		2.151328
NC_000913	412240	412245		2.378641
NC_000913	412245	412250		2.866465
NC_000913	412250	412255		3.278437
NC_000913	412255	412260		3.508911
NC_000913	412260	412265		3.590895
NC_000913	412265	412270		3.723307
NC_000913	412270	412275		3.961329
NC_000913	412275	412280		4.092560
NC_000913	412280	412285		3.179296
NC_000913	412285	412290		2.552318
NC_000913	412290	412295		2.413539
NC_000913	412295	412300		2.376953
NC_000913	412300	412305		2.139878
NC_000913	412305	412310		2.013974
NC_000913	412310	412315		1.963464
NC_000913	412315	412320		0.710904
NC_000913	412320	412325		0.659335
NC_000913	412325	412330		0.648750
NC_000913	412330	412335		0.703345
NC_000913	412335	412340		0.636040
NC_000913	412340	412345		0.834568
NC_000913	412345	412350		1.295855
NC_000913	412350	412355		0.790413
NC_000913	412355	412360		0.486118
NC_000913	412360	412365		0.410437
NC_000913	412365	412370		0.409039
NC_000913	412370	412375		0.218628
NC_000913	412375	412380		0.082145
NC_000913	412380	412385		0.105644
NC_000913	412385	412390		0.155402
NC_000913	412390	412395		0.110640
NC_000913	412395	412400		0.100045
NC_000913	412400	412405		0.084772
NC_000913	412405	412410		0.105978
NC_000913	412410	412415		0.107387
NC_000913	412415	412420		0.144432
NC_000913	412420	412425		0.133448
NC_000913	412425	412430		0.134505
NC_000913	412430	412435		0.101966
NC_000913	412435	412440		0.097011
NC_000913	412440	412445		0.052604
NC_000913	412445	412450		0.033926
NC_000913	412450	412455		0.024012
NC_000913	412455	412460		0.019640
NC_000913	412460	412465		0.033903
NC_000913	412465	412470		0.036120
NC_000913	412470	412475		0.033921
NC_000913	412475	412480		0.030621
NC_000913	412480	412485		0.009152
NC_000913	412485	412490		0.002004
NC_000913	412490	412495		0.000504
NC_000913	412495	412500		0.000189
NC_000913	412500	412505		0.000085
NC_000913	412505	412510		0.000101
NC_000913	412510	412515		0.000091
NC_000913	412515	412520		0.000205
NC_000913	412520	412525		0.000214
NC_000913	412525	412530		0.000499
NC_000913	412530	412535		0.000673
NC_000913	412535	412540		0.001523
NC_000913	412540	412545		0.003352
NC_000913	412545	412550		0.034354
NC_000913	412550	412555		0.043154
NC_000913	412555	412560		0.056678
NC_000913	412560	412565		0.070744
NC_000913	412565	412570		0.144228
NC_000913	412570	412575		0.389369
NC_000913	412575	412580		0.343723
NC_000913	412580	412585		0.460330
NC_000913	412585	412590		0.593812
NC_000913	412590	412595		1.952733
NC_000913	412595	412600		2.774695
NC_000913	412600	412605		5.002070
NC_000913	412605	412610		5.357067
NC_000913	412610	412615		5.119122
NC_000913	412615	412620		3.757831
NC_000913	412620	412625		3.476171
NC_000913	412625	412630		3.374746
NC_000913	412630	412635		4.636976
NC_000913	412635	412640		5.433730
NC_000913	412640	412645		5.589048
NC_000913	412645	412650		5.640625
NC_000913	412650	412655		5.596562
NC_000913	412655	412660		6.049548
NC_000913	412660	412665		6.241120
NC_000913	412665	412670		6.393677
NC_000913	412670	412675		6.610936
NC_000913	412675	412680		5.731510
NC_000913	412680	412685		5.141006
NC_000913	412685	412690		2.824068
NC_000913	412690	412695		2.486840
NC_000913	412695	412700		2.630544
NC_000913	412700	412705		2.024245
NC_000913	412705	412710		1.714563
NC_000913	412710	412715		1.290738
NC_000913	412715	412720		0.518632
NC_000913	412720	412725		0.369102
NC_000913	412725	412730		0.283540
NC_000913	412730	412735		0.342404
NC_000913	412735	412740		0.332192
NC_000913	412740	412745		0.325328
NC_000913	412745	412750		0.339620
NC_000913	412750	412755		0.321472
NC_000913	412755	412760		0.252673
NC_000913	412760	412765		0.280357
NC_000913	412765	412770		0.272055
NC_000913	412770	412775		0.399820
NC_000913	412775	412780		0.431296
NC_000913	412780	412785		0.469104
NC_000913	412785	412790		0.510564
NC_000913	412790	412795		0.523331
NC_000913	412795	412800		0.566123
NC_000913	412800	412805		0.609702
NC_000913	412805	412810		0.574253
NC_000913	412810	412815		0.635492
NC_000913	412815	412820		0.606639
NC_000913	412820	412825		0.577551
NC_000913	412825	412830		0.560015
NC_000913	412830	412835		0.681829
NC_000913	412835	412840		0.635634
NC_000913	412840	412845		0.363482
NC_000913	412845	412850		0.302403
NC_000913	412850	412855		0.303321
NC_000913	412855	412860		0.263481
NC_000913	412860	412865		0.240846
NC_000913	412865	412870		0.261893
NC_000913	412870	412875		0.259308
NC_000913	412875	412880		0.220757
NC_000913	412880	412885		0.195953
NC_000913	412885	412890		0.233524
NC_000913	412890	412895		0.256388
NC_000913	412895	412900		0.265827
NC_000913	412900	412905		0.225463
NC_000913	412905	412910		0.155057
NC_000913	412910	412915		0.179063
NC_000913	412915	412920		0.196855
NC_000913	412920	412925		0.175369
NC_000913	412925	412930		0.153768
NC_000913	412930	412935		0.242914
NC_000913	412935	412940		0.247616
NC_000913	412940	412945		0.309758
NC_000913	412945	412950		0.279480
NC_000913	412950	412955		0.344060
NC_000913	412955	412960		0.459337
NC_000913	412960	412965		0.314915
NC_000913	412965	412970		0.313800
NC_000913	412970	412975		0.298792
NC_000913	412975	412980		0.389929
NC_000913	412980	412985		0.396761
NC_000913	412985	412990		0.361641
NC_000913	412990	412995		0.207582
NC_000913	412995	413000		0.207776
NC_000913	413000	413005		0.241259
NC_000913	413005	413010		0.246022
NC_000913	413010	413015		0.280785
NC_000913	413015	413020		0.399130
NC_000913	413020	413025		0.854545
NC_000913	413025	413030		1.069160
NC_000913	413030	413035		0.795629
NC_000913	413035	413040		0.460256
NC_000913	413040	413045		0.260820
NC_000913	413045	413050		0.144848
NC_000913	413050	413055		0.159327
NC_000913	413055	413060		0.168061
NC_000913	413060	413065		0.250725
NC_000913	413065	413070		0.250091
NC_000913	413070	413075		0.397342
NC_000913	413075	413080		0.569142
NC_000913	413080	413085		0.793666
NC_000913	413085	413090		0.731464
NC_000913	413090	413095		0.519163
NC_000913	413095	413100		0.962897
NC_000913	413100	413105		0.575189
NC_000913	413105	413110		0.286149
NC_000913	413110	413115		0.133101
NC_000913	413115	413120		0.105202
NC_000913	413120	413125		0.108622
NC_000913	413125	413130		0.073840
NC_000913	413130	413135		0.069111
NC_000913	413135	413140		0.071570
NC_000913	413140	413145		0.110570
NC_000913	413145	413150		0.229312
NC_000913	413150	413155		0.198577
NC_000913	413155	413160		0.387031
NC_000913	413160	413165		0.325296
NC_000913	413165	413170		0.623228
NC_000913	413170	413175		0.489049
NC_000913	413175	413180		0.294718
NC_000913	413180	413185		0.331552
NC_000913	413185	413190		0.098024
NC_000913	413190	413195		0.071071
NC_000913	413195	413200		0.071318
NC_000913	413200	413205		0.077952
NC_000913	413205	413210		0.080465
NC_000913	413210	413215		0.063009
NC_000913	413215	413220		0.045609
NC_000913	413220	413225		0.046331
NC_000913	413225	413230		0.060408
NC_000913	413230	413235		0.081109
NC_000913	413235	413240		0.096090
NC_000913	413240	413245		0.092203
NC_000913	413245	413250		0.113696
NC_000913	413250	413255		0.194095
NC_000913	413255	413260		0.182360
NC_000913	413260	413265		0.217234
NC_000913	413265	413270		0.210324
NC_000913	413270	413275		0.276164
NC_000913	413275	413280		0.269212
NC_000913	413280	413285		0.265681
NC_000913	413285	413290		0.247680
NC_000913	413290	413295		0.219244
NC_000913	413295	413300		0.192206
NC_000913	413300	413305		0.197584
NC_000913	413305	413310		0.135151
NC_000913	413310	413315		0.226766
NC_000913	413315	413320		0.228106
NC_000913	413320	413325		0.248788
NC_000913	413325	413330		0.237023
NC_000913	413330	413335		0.243079
NC_000913	413335	413340		0.273018
NC_000913	413340	413345		0.270031
NC_000913	413345	413350		0.424117
NC_000913	413350	413355		0.439246
NC_000913	413355	413360		0.539449
NC_000913	413360	413365		0.623312
NC_000913	413365	413370		0.639607
NC_000913	413370	413375		0.666643
NC_000913	413375	413380		0.663638
NC_000913	413380	413385		0.553038
NC_000913	413385	413390		0.558623
NC_000913	413390	413395		0.538317
NC_000913	413395	413400		0.394911
NC_000913	413400	413405		0.380498
NC_000913	413405	413410		0.363079
NC_000913	413410	413415		0.388441
NC_000913	413415	413420		0.306242
NC_000913	413420	413425		0.331704
NC_000913	413425	413430		0.386730
NC_000913	413430	413435		0.409924
NC_000913	413435	413440		0.198939
NC_000913	413440	413445		0.180685
NC_000913	413445	413450		0.176694
NC_000913	413450	413455		0.161734
NC_000913	413455	413460		0.140343
NC_000913	413460	413465		0.206142
NC_000913	413465	413470		0.210441
NC_000913	413470	413475		0.203869
NC_000913	413475	413480		0.201321
NC_000913	413480	413485		0.168245
NC_000913	413485	413490		0.210637
NC_000913	413490	413495		0.194123
NC_000913	413495	413500		0.237800
NC_000913	413500	413505		0.268141
NC_000913	413505	413510		0.235858
NC_000913	413510	413515		0.303134
NC_000913	413515	413520		0.534248
NC_000913	413520	413525		0.415809
NC_000913	413525	413530		0.462588
NC_000913	413530	413535		0.724186
NC_000913	413535	413540		0.257146
NC_000913	413540	413545		0.225837
NC_000913	413545	413550		0.148644
NC_000913	413550	413555		0.146886
NC_000913	413555	413560		0.132745
NC_000913	413560	413565		0.126169
NC_000913	413565	413570		0.139205
NC_000913	413570	413575		0.151754
NC_000913	413575	413580		0.239607
NC_000913	413580	413585		0.341522
NC_000913	413585	413590		1.096059
NC_000913	413590	413595		0.688694
NC_000913	413595	413600		0.512476
NC_000913	413600	413605		0.519612
NC_000913	413605	413610		0.455305
NC_000913	413610	413615		0.385355
NC_000913	413615	413620		0.339868
NC_000913	413620	413625		0.363420
NC_000913	413625	413630		0.525757
NC_000913	413630	413635		0.520824
NC_000913	413635	413640		0.704573
NC_000913	413640	413645		0.664858
NC_000913	413645	413650		0.669938
NC_000913	413650	413655		0.526455
NC_000913	413655	413660		0.519075
NC_000913	413660	413665		0.483730
NC_000913	413665	413670		0.441667
NC_000913	413670	413675		0.406212
NC_000913	413675	413680		0.381100
NC_000913	413680	413685		0.357840
NC_000913	413685	413690		0.328025
NC_000913	413690	413695		0.402474
NC_000913	413695	413700		0.493425
NC_000913	413700	413705		0.496658
NC_000913	413705	413710		0.474095
NC_000913	413710	413715		0.256210
NC_000913	413715	413720		0.190440
NC_000913	413720	413725		0.240552
NC_000913	413725	413730		0.223466
NC_000913	413730	413735		0.192470
NC_000913	413735	413740		0.241325
NC_000913	413740	413745		0.216753
NC_000913	413745	413750		0.207741
NC_000913	413750	413755		0.333957
NC_000913	413755	413760		0.460694
NC_000913	413760	413765		0.461579
NC_000913	413765	413770		0.671410
NC_000913	413770	413775		0.830018
NC_000913	413775	413780		0.745445
NC_000913	413780	413785		0.664000
NC_000913	413785	413790		0.593123
NC_000913	413790	413795		0.565539
NC_000913	413795	413800		0.563796
NC_000913	413800	413805		0.525828
NC_000913	413805	413810		0.734235
NC_000913	413810	413815		0.469673
NC_000913	413815	413820		0.487842
NC_000913	413820	413825		0.494195
NC_000913	413825	413830		0.682320
NC_000913	413830	413835		0.689882
NC_000913	413835	413840		0.993633
NC_000913	413840	413845		1.310745
NC_000913	413845	413850		2.239306
NC_000913	413850	413855		3.815940
NC_000913	413855	413860		3.869974
NC_000913	413860	413865		3.724635
NC_000913	413865	413870		3.808673
NC_000913	413870	413875		3.805192
NC_000913	413875	413880		4.015319
NC_000913	413880	413885		4.106886
NC_000913	413885	413890		3.965819
NC_000913	413890	413895		3.849319
NC_000913	413895	413900		2.546226
NC_000913	413900	413905		1.419704
NC_000913	413905	413910		1.260076
NC_000913	413910	413915		0.983613
NC_000913	413915	413920		0.786280
NC_000913	413920	413925		0.784666
NC_000913	413925	413930		0.784381
NC_000913	413930	413935		0.879202
NC_000913	413935	413940		1.153945
NC_000913	413940	413945		1.322425
NC_000913	413945	413950		1.866463
NC_000913	413950	413955		1.530614
NC_000913	413955	413960		1.487818
NC_000913	413960	413965		1.768153
NC_000913	413965	413970		1.984398
NC_000913	413970	413975		2.140204
NC_000913	413975	413980		2.021697
NC_000913	413980	413985		2.059614
NC_000913	413985	413990		2.557899
NC_000913	413990	413995		2.195178
NC_000913	413995	414000		2.219115
NC_000913	414000	414005		2.132565
NC_000913	414005	414010		2.287462
NC_000913	414010	414015		2.590385
NC_000913	414015	414020		3.781398
NC_000913	414020	414025		5.733847
NC_000913	414025	414030		5.251362
NC_000913	414030	414035		5.588917
NC_000913	414035	414040		5.440360
NC_000913	414040	414045		4.754159
NC_000913	414045	414050		3.663806
NC_000913	414050	414055		3.298975
NC_000913	414055	414060		2.768207
NC_000913	414060	414065		2.574952
NC_000913	414065	414070		2.444164
NC_000913	414070	414075		2.075838
NC_000913	414075	414080		1.902541
NC_000913	414080	414085		1.668791
NC_000913	414085	414090		1.146145
NC_000913	414090	414095		0.678886
NC_000913	414095	414100		0.626421
NC_000913	414100	414105		0.582131
NC_000913	414105	414110		0.574826
NC_000913	414110	414115		0.551313
NC_000913	414115	414120		0.538092
NC_000913	414120	414125		0.610479
NC_000913	414125	414130		0.573472
NC_000913	414130	414135		0.558976
NC_000913	414135	414140		0.564557
NC_000913	414140	414145		0.532466
NC_000913	414145	414150		0.565170
NC_000913	414150	414155		0.512415
NC_000913	414155	414160		0.485115
NC_000913	414160	414165		0.485936
NC_000913	414165	414170		0.225837
NC_000913	414170	414175		0.209520
NC_000913	414175	414180		0.245129
NC_000913	414180	414185		0.280072
NC_000913	414185	414190		0.261214
NC_000913	414190	414195		0.269717
NC_000913	414195	414200		0.420055
NC_000913	414200	414205		0.540725
NC_000913	414205	414210		0.582674
NC_000913	414210	414215		0.525637
NC_000913	414215	414220		0.463354
NC_000913	414220	414225		0.297616
NC_000913	414225	414230		0.378779
NC_000913	414230	414235		0.258629
NC_000913	414235	414240		0.313077
NC_000913	414240	414245		0.377526
NC_000913	414245	414250		0.268233
NC_000913	414250	414255		0.263715
NC_000913	414255	414260		0.212616
NC_000913	414260	414265		0.237734
NC_000913	414265	414270		0.138647
NC_000913	414270	414275		0.077134
NC_000913	414275	414280		0.159732
NC_000913	414280	414285		0.183028
NC_000913	414285	414290		0.172430
NC_000913	414290	414295		0.164619
NC_000913	414295	414300		0.181722
NC_000913	414300	414305		0.146429
NC_000913	414305	414310		0.199781
NC_000913	414310	414315		0.188792
NC_000913	414315	414320		0.298978
NC_000913	414320	414325		0.212539
NC_000913	414325	414330		0.267906
NC_000913	414330	414335		0.278565
NC_000913	414335	414340		0.238932
NC_000913	414340	414345		0.243106
NC_000913	414345	414350		0.366802
NC_000913	414350	414355		0.329723
NC_000913	414355	414360		0.350582
NC_000913	414360	414365		0.414287
NC_000913	414365	414370		0.371132
NC_000913	414370	414375		0.270157
NC_000913	414375	414380		0.292743
NC_000913	414380	414385		0.412138
NC_000913	414385	414390		0.412453
NC_000913	414390	414395		0.576931
NC_000913	414395	414400		0.548214
NC_000913	414400	414405		0.756323
NC_000913	414405	414410		0.514057
NC_000913	414410	414415		0.529030
NC_000913	414415	414420		0.585942
NC_000913	414420	414425		0.579452
NC_000913	414425	414430		0.556253
NC_000913	414430	414435		0.521240
NC_000913	414435	414440		0.556345
NC_000913	414440	414445		1.092020
NC_000913	414445	414450		0.981256
NC_000913	414450	414455		1.076664
NC_000913	414455	414460		0.748539
NC_000913	414460	414465		0.690260
NC_000913	414465	414470		0.634512
NC_000913	414470	414475		0.591026
NC_000913	414475	414480		0.614711
NC_000913	414480	414485		0.643685
NC_000913	414485	414490		0.654104
NC_000913	414490	414495		0.777240
NC_000913	414495	414500		0.709360
NC_000913	414500	414505		0.547093
NC_000913	414505	414510		0.371369
NC_000913	414510	414515		0.365354
NC_000913	414515	414520		0.354160
NC_000913	414520	414525		0.302204
NC_000913	414525	414530		0.256848
NC_000913	414530	414535		0.195242
NC_000913	414535	414540		0.288053
NC_000913	414540	414545		0.201237
NC_000913	414545	414550		0.211156
NC_000913	414550	414555		0.142090
NC_000913	414555	414560		0.143591
NC_000913	414560	414565		0.132202
NC_000913	414565	414570		0.274418
NC_000913	414570	414575		0.322049
NC_000913	414575	414580		0.437370
NC_000913	414580	414585		0.512154
NC_000913	414585	414590		0.614667
NC_000913	414590	414595		0.597675
NC_000913	414595	414600		0.547020
NC_000913	414600	414605		0.389416
NC_000913	414605	414610		0.339901
NC_000913	414610	414615		0.367026
NC_000913	414615	414620		0.307074
NC_000913	414620	414625		0.235734
NC_000913	414625	414630		0.303263
NC_000913	414630	414635		0.396492
NC_000913	414635	414640		0.395123
NC_000913	414640	414645		0.376521
NC_000913	414645	414650		0.276757
NC_000913	414650	414655		0.251049
NC_000913	414655	414660		0.228492
NC_000913	414660	414665		0.219594
NC_000913	414665	414670		0.317704
NC_000913	414670	414675		0.508384
NC_000913	414675	414680		0.338028
NC_000913	414680	414685		0.365930
NC_000913	414685	414690		0.325418
NC_000913	414690	414695		0.368909
NC_000913	414695	414700		0.691263
NC_000913	414700	414705		0.634190
NC_000913	414705	414710		0.969900
NC_000913	414710	414715		0.575712
NC_000913	414715	414720		0.520141
NC_000913	414720	414725		0.876482
NC_000913	414725	414730		0.913455
NC_000913	414730	414735		0.899971
NC_000913	414735	414740		0.914759
NC_000913	414740	414745		0.952940
NC_000913	414745	414750		1.226106
NC_000913	414750	414755		1.231276
NC_000913	414755	414760		1.245602
NC_000913	414760	414765		1.193172
NC_000913	414765	414770		1.908727
NC_000913	414770	414775		1.782074
NC_000913	414775	414780		1.810016
NC_000913	414780	414785		1.775809
NC_000913	414785	414790		2.040688
NC_000913	414790	414795		2.187115
NC_000913	414795	414800		2.481977
NC_000913	414800	414805		2.552788
NC_000913	414805	414810		3.053976
NC_000913	414810	414815		2.667465
NC_000913	414815	414820		4.223950
NC_000913	414820	414825		2.895764
NC_000913	414825	414830		2.712802
NC_000913	414830	414835		0.621863
NC_000913	414835	414840		0.373841
NC_000913	414840	414845		0.350036
NC_000913	414845	414850		0.317543
NC_000913	414850	414855		0.283238
NC_000913	414855	414860		0.311687
NC_000913	414860	414865		0.562299
NC_000913	414865	414870		0.489276
NC_000913	414870	414875		0.438953
NC_000913	414875	414880		0.396372
NC_000913	414880	414885		0.455051
NC_000913	414885	414890		0.401335
NC_000913	414890	414895		0.311800
NC_000913	414895	414900		0.255693
NC_000913	414900	414905		0.276050
NC_000913	414905	414910		0.341810
NC_000913	414910	414915		0.348448
NC_000913	414915	414920		0.358724
NC_000913	414920	414925		0.528165
NC_000913	414925	414930		0.529506
NC_000913	414930	414935		0.460101
NC_000913	414935	414940		0.538418
NC_000913	414940	414945		0.708188
NC_000913	414945	414950		0.681592
NC_000913	414950	414955		0.604500
NC_000913	414955	414960		0.446255
NC_000913	414960	414965		0.408517
NC_000913	414965	414970		0.382281
NC_000913	414970	414975		0.401846
NC_000913	414975	414980		0.427468
NC_000913	414980	414985		0.546667
NC_000913	414985	414990		0.831868
NC_000913	414990	414995		1.436186
NC_000913	414995	415000		1.446561
NC_000913	415000	415005		1.525539
NC_000913	415005	415010		1.758610
NC_000913	415010	415015		2.145426
NC_000913	415015	415020		2.611614
NC_000913	415020	415025		3.540572
NC_000913	415025	415030		5.290249
NC_000913	415030	415035		6.120703
NC_000913	415035	415040		7.231809
NC_000913	415040	415045		7.177691
NC_000913	415045	415050		8.390275
NC_000913	415050	415055		9.674879
NC_000913	415055	415060		10.309600
NC_000913	415060	415065		10.781137
NC_000913	415065	415070		11.314570
NC_000913	415070	415075		10.553852
NC_000913	415075	415080		10.252901
NC_000913	415080	415085		9.276136
NC_000913	415085	415090		9.003164
NC_000913	415090	415095		8.528459
NC_000913	415095	415100		6.907609
NC_000913	415100	415105		3.707928
NC_000913	415105	415110		2.345681
NC_000913	415110	415115		2.284604
NC_000913	415115	415120		2.089362
NC_000913	415120	415125		1.656090
NC_000913	415125	415130		1.414741
NC_000913	415130	415135		1.363039
NC_000913	415135	415140		1.248775
NC_000913	415140	415145		1.162488
NC_000913	415145	415150		1.192012
NC_000913	415150	415155		1.174124
NC_000913	415155	415160		1.133555
NC_000913	415160	415165		0.972884
NC_000913	415165	415170		0.934110
NC_000913	415170	415175		0.763292
NC_000913	415175	415180		0.645511
NC_000913	415180	415185		0.730069
NC_000913	415185	415190		0.454273
NC_000913	415190	415195		0.382399
NC_000913	415195	415200		0.245991
NC_000913	415200	415205		0.201377
NC_000913	415205	415210		0.216376
NC_000913	415210	415215		0.209218
NC_000913	415215	415220		0.199752
NC_000913	415220	415225		0.246996
NC_000913	415225	415230		0.240635
NC_000913	415230	415235		0.351460
NC_000913	415235	415240		0.321133
NC_000913	415240	415245		0.466580
NC_000913	415245	415250		0.289350
NC_000913	415250	415255		0.285145
NC_000913	415255	415260		0.286802
NC_000913	415260	415265		0.276710
NC_000913	415265	415270		0.226509
NC_000913	415270	415275		0.256394
NC_000913	415275	415280		0.254516
NC_000913	415280	415285		0.221235
NC_000913	415285	415290		0.323119
NC_000913	415290	415295		0.362009
NC_000913	415295	415300		0.381137
NC_000913	415300	415305		0.402568
NC_000913	415305	415310		0.511612
NC_000913	415310	415315		0.432054
NC_000913	415315	415320		0.417597
NC_000913	415320	415325		0.356729
NC_000913	415325	415330		0.257620
NC_000913	415330	415335		0.201784
NC_000913	415335	415340		0.201287
NC_000913	415340	415345		0.216183
NC_000913	415345	415350		0.276883
NC_000913	415350	415355		0.298517
NC_000913	415355	415360		0.352071
NC_000913	415360	415365		0.287675
NC_000913	415365	415370		0.311059
NC_000913	415370	415375		0.366093
NC_000913	415375	415380		0.411101
NC_000913	415380	415385		0.433579
NC_000913	415385	415390		0.531137
NC_000913	415390	415395		0.492828
NC_000913	415395	415400		0.463822
NC_000913	415400	415405		0.495916
NC_000913	415405	415410		0.460321
NC_000913	415410	415415		0.473093
NC_000913	415415	415420		0.569541
NC_000913	415420	415425		0.610195
NC_000913	415425	415430		0.521117
NC_000913	415430	415435		0.529620
NC_000913	415435	415440		0.334401
NC_000913	415440	415445		0.304500
NC_000913	415445	415450		0.237915
NC_000913	415450	415455		0.167768
NC_000913	415455	415460		0.133966
NC_000913	415460	415465		0.123790
NC_000913	415465	415470		0.160353
NC_000913	415470	415475		0.243068
NC_000913	415475	415480		0.261782
NC_000913	415480	415485		0.262557
NC_000913	415485	415490		0.287636
NC_000913	415490	415495		0.226197
NC_000913	415495	415500		0.189008
NC_000913	415500	415505		0.065836
NC_000913	415505	415510		0.028407
NC_000913	415510	415515		0.027603
NC_000913	415515	415520		0.018825
NC_000913	415520	415525		0.020700
NC_000913	415525	415530		0.040103
NC_000913	415530	415535		0.049592
NC_000913	415535	415540		0.070059
NC_000913	415540	415545		0.025635
NC_000913	415545	415550		0.058669
NC_000913	415550	415555		0.023715
NC_000913	415555	415560		0.034979
NC_000913	415560	415565		0.009044
NC_000913	415565	415570		0.022881
NC_000913	415570	415575		0.069628
NC_000913	415575	415580		0.080174
NC_000913	415580	415585		0.120710
NC_000913	415585	415590		0.108798
NC_000913	415590	415595		0.396442
NC_000913	415595	415600		0.389281
NC_000913	415600	415605		0.384158
NC_000913	415605	415610		0.259739
NC_000913	415610	415615		0.288309
NC_000913	415615	415620		0.210963
NC_000913	415620	415625		0.166919
NC_000913	415625	415630		0.168668
NC_000913	415630	415635		0.175965
NC_000913	415635	415640		0.180862
NC_000913	415640	415645		0.152503
NC_000913	415645	415650		0.186212
NC_000913	415650	415655		0.199836
NC_000913	415655	415660		0.030347
NC_000913	415660	415665		0.015021
NC_000913	415665	415670		0.015700
NC_000913	415670	415675		0.013482
NC_000913	415675	415680		0.010131
NC_000913	415680	415685		0.011123
NC_000913	415685	415690		0.011704
NC_000913	415690	415695		0.053015
NC_000913	415695	415700		0.034262
NC_000913	415700	415705		0.144005
NC_000913	415705	415710		0.150585
NC_000913	415710	415715		0.149463
NC_000913	415715	415720		0.096092
NC_000913	415720	415725		0.026365
NC_000913	415725	415730		0.019319
NC_000913	415730	415735		0.023144
NC_000913	415735	415740		0.031792
NC_000913	415740	415745		0.023275
NC_000913	415745	415750		0.016975
NC_000913	415750	415755		0.026364
NC_000913	415755	415760		0.041359
NC_000913	415760	415765		0.107831
NC_000913	415765	415770		0.116227
NC_000913	415770	415775		0.103937
NC_000913	415775	415780		0.081013
NC_000913	415780	415785		0.087724
NC_000913	415785	415790		0.128300
NC_000913	415790	415795		0.153538
NC_000913	415795	415800		0.098419
NC_000913	415800	415805		0.083810
NC_000913	415805	415810		0.056291
NC_000913	415810	415815		0.077012
NC_000913	415815	415820		0.055695
NC_000913	415820	415825		0.098171
NC_000913	415825	415830		0.057651
NC_000913	415830	415835		0.066425
NC_000913	415835	415840		0.071131
NC_000913	415840	415845		0.069622
NC_000913	415845	415850		0.043923
NC_000913	415850	415855		0.068021
NC_000913	415855	415860		0.151478
NC_000913	415860	415865		0.388400
NC_000913	415865	415870		0.437683
NC_000913	415870	415875		0.535798
NC_000913	415875	415880		0.522468
NC_000913	415880	415885		0.530520
NC_000913	415885	415890		0.566540
NC_000913	415890	415895		0.658605
NC_000913	415895	415900		0.511337
NC_000913	415900	415905		0.519695
NC_000913	415905	415910		0.472257
NC_000913	415910	415915		0.576895
NC_000913	415915	415920		0.463948
NC_000913	415920	415925		0.529267
NC_000913	415925	415930		0.539307
NC_000913	415930	415935		0.673515
NC_000913	415935	415940		0.719040
NC_000913	415940	415945		0.977893
NC_000913	415945	415950		1.396376
NC_000913	415950	415955		1.733043
NC_000913	415955	415960		2.496909
NC_000913	415960	415965		3.474748
NC_000913	415965	415970		5.093504
NC_000913	415970	415975		8.972462
NC_000913	415975	415980		12.902087
NC_000913	415980	415985		13.044037
NC_000913	415985	415990		13.268073
NC_000913	415990	415995		13.239626
NC_000913	415995	416000		13.745261
NC_000913	416000	416005		13.565187
NC_000913	416005	416010		15.120969
NC_000913	416010	416015		14.740044
NC_000913	416015	416020		14.412303
NC_000913	416020	416025		8.700771
NC_000913	416025	416030		4.302942
NC_000913	416030	416035		2.210837
NC_000913	416035	416040		1.829162
NC_000913	416040	416045		1.653728
NC_000913	416045	416050		1.315079
NC_000913	416050	416055		1.260761
NC_000913	416055	416060		1.307028
NC_000913	416060	416065		0.637661
NC_000913	416065	416070		0.651165
NC_000913	416070	416075		0.648486
NC_000913	416075	416080		0.660049
NC_000913	416080	416085		0.699909
NC_000913	416085	416090		1.266585
NC_000913	416090	416095		0.559047
NC_000913	416095	416100		0.492620
NC_000913	416100	416105		0.455454
NC_000913	416105	416110		0.466779
NC_000913	416110	416115		0.358394
NC_000913	416115	416120		0.270683
NC_000913	416120	416125		0.323477
NC_000913	416125	416130		0.307735
NC_000913	416130	416135		0.378794
NC_000913	416135	416140		0.236634
NC_000913	416140	416145		0.189963
NC_000913	416145	416150		0.209431
NC_000913	416150	416155		0.212720
NC_000913	416155	416160		0.172027
NC_000913	416160	416165		0.209285
NC_000913	416165	416170		0.212613
NC_000913	416170	416175		0.239620
NC_000913	416175	416180		0.190710
NC_000913	416180	416185		0.266013
NC_000913	416185	416190		0.305748
NC_000913	416190	416195		0.512579
NC_000913	416195	416200		0.548885
NC_000913	416200	416205		0.455603
NC_000913	416205	416210		0.546151
NC_000913	416210	416215		0.351583
NC_000913	416215	416220		0.204773
NC_000913	416220	416225		0.212516
NC_000913	416225	416230		0.229705
NC_000913	416230	416235		0.223330
NC_000913	416235	416240		0.227483
NC_000913	416240	416245		0.188458
NC_000913	416245	416250		0.242076
NC_000913	416250	416255		0.464594
NC_000913	416255	416260		0.439544
NC_000913	416260	416265		0.371066
NC_000913	416265	416270		0.414252
NC_000913	416270	416275		0.321586
NC_000913	416275	416280		0.292208
NC_000913	416280	416285		0.282424
NC_000913	416285	416290		0.847192
NC_000913	416290	416295		0.213266
NC_000913	416295	416300		0.178900
NC_000913	416300	416305		0.139122
NC_000913	416305	416310		0.036753
NC_000913	416310	416315		0.026296
NC_000913	416315	416320		0.017975
NC_000913	416320	416325		0.028509
NC_000913	416325	416330		0.009503
NC_000913	416330	416335		0.013373
NC_000913	416335	416340		0.017680
NC_000913	416340	416345		0.024191
NC_000913	416345	416350		0.020916
NC_000913	416350	416355		0.069669
NC_000913	416355	416360		0.150546
NC_000913	416360	416365		0.061896
NC_000913	416365	416370		0.026945
NC_000913	416370	416375		0.020515
NC_000913	416375	416380		0.026318
NC_000913	416380	416385		0.043270
NC_000913	416385	416390		0.067337
NC_000913	416390	416395		0.065745
NC_000913	416395	416400		0.206750
NC_000913	416400	416405		0.853200
NC_000913	416405	416410		0.735206
NC_000913	416410	416415		0.739096
NC_000913	416415	416420		0.785101
NC_000913	416420	416425		0.883189
NC_000913	416425	416430		0.874777
NC_000913	416430	416435		0.921396
NC_000913	416435	416440		0.709487
NC_000913	416440	416445		0.626374
NC_000913	416445	416450		0.596824
NC_000913	416450	416455		0.651760
NC_000913	416455	416460		0.601185
NC_000913	416460	416465		0.831753
NC_000913	416465	416470		0.774065
NC_000913	416470	416475		0.810527
NC_000913	416475	416480		0.250110
NC_000913	416480	416485		0.220167
NC_000913	416485	416490		0.146083
NC_000913	416490	416495		0.170363
NC_000913	416495	416500		0.109548
NC_000913	416500	416505		0.111606
NC_000913	416505	416510		0.095284
NC_000913	416510	416515		0.118443
NC_000913	416515	416520		0.198381
NC_000913	416520	416525		0.205463
NC_000913	416525	416530		0.182873
NC_000913	416530	416535		0.176267
NC_000913	416535	416540		0.196297
NC_000913	416540	416545		0.525634
NC_000913	416545	416550		0.521286
NC_000913	416550	416555		0.333497
NC_000913	416555	416560		0.372357
NC_000913	416560	416565		0.338588
NC_000913	416565	416570		0.351797
NC_000913	416570	416575		0.308684
NC_000913	416575	416580		0.351362
NC_000913	416580	416585		0.349848
NC_000913	416585	416590		0.316635
NC_000913	416590	416595		0.297703
NC_000913	416595	416600		0.291950
NC_000913	416600	416605		0.265886
NC_000913	416605	416610		0.310654
NC_000913	416610	416615		0.269859
NC_000913	416615	416620		0.220999
NC_000913	416620	416625		0.232807
NC_000913	416625	416630		0.193119
NC_000913	416630	416635		0.155269
NC_000913	416635	416640		0.153758
NC_000913	416640	416645		0.145455
NC_000913	416645	416650		0.149689
NC_000913	416650	416655		0.267742
NC_000913	416655	416660		0.349286
NC_000913	416660	416665		0.402964
NC_000913	416665	416670		1.052497
NC_000913	416670	416675		0.170896
NC_000913	416675	416680		0.094694
NC_000913	416680	416685		0.072628
NC_000913	416685	416690		0.120087
NC_000913	416690	416695		0.116917
NC_000913	416695	416700		0.147857
NC_000913	416700	416705		0.212581
NC_000913	416705	416710		0.272270
NC_000913	416710	416715		0.353847
NC_000913	416715	416720		0.692043
NC_000913	416720	416725		0.632532
NC_000913	416725	416730		0.928749
NC_000913	416730	416735		0.900594
NC_000913	416735	416740		0.949228
NC_000913	416740	416745		1.160629
NC_000913	416745	416750		1.375862
NC_000913	416750	416755		1.299598
NC_000913	416755	416760		1.047711
NC_000913	416760	416765		0.914193
NC_000913	416765	416770		0.612986
NC_000913	416770	416775		0.276804
NC_000913	416775	416780		0.184782
NC_000913	416780	416785		0.172392
NC_000913	416785	416790		0.157926
NC_000913	416790	416795		0.135396
NC_000913	416795	416800		0.164913
NC_000913	416800	416805		0.394527
NC_000913	416805	416810		0.603687
NC_000913	416810	416815		0.829747
NC_000913	416815	416820		0.790240
NC_000913	416820	416825		0.798103
NC_000913	416825	416830		0.759604
NC_000913	416830	416835		0.586723
NC_000913	416835	416840		0.441299
NC_000913	416840	416845		0.438910
NC_000913	416845	416850		0.548210
NC_000913	416850	416855		0.366059
NC_000913	416855	416860		0.311300
NC_000913	416860	416865		0.293395
NC_000913	416865	416870		0.324695
NC_000913	416870	416875		0.231654
NC_000913	416875	416880		0.180200
NC_000913	416880	416885		0.197744
NC_000913	416885	416890		0.097863
NC_000913	416890	416895		0.075189
NC_000913	416895	416900		0.076501
NC_000913	416900	416905		0.070925
NC_000913	416905	416910		0.078843
NC_000913	416910	416915		0.127091
NC_000913	416915	416920		0.197447
NC_000913	416920	416925		0.298081
NC_000913	416925	416930		0.309077
NC_000913	416930	416935		0.272053
NC_000913	416935	416940		0.245835
NC_000913	416940	416945		0.240049
NC_000913	416945	416950		0.117971
NC_000913	416950	416955		0.113064
NC_000913	416955	416960		0.041458
NC_000913	416960	416965		0.044011
NC_000913	416965	416970		0.035583
NC_000913	416970	416975		0.016757
NC_000913	416975	416980		0.020555
NC_000913	416980	416985		0.014772
NC_000913	416985	416990		0.004841
NC_000913	416990	416995		0.006897
NC_000913	416995	417000		0.006225
NC_000913	417000	417005		0.010722
NC_000913	417005	417010		0.019594
NC_000913	417010	417015		0.059223
NC_000913	417015	417020		0.051290
NC_000913	417020	417025		0.077002
NC_000913	417025	417030		0.105901
NC_000913	417030	417035		0.225752
NC_000913	417035	417040		1.965530
NC_000913	417040	417045		1.982673
NC_000913	417045	417050		3.416501
NC_000913	417050	417055		3.266083
NC_000913	417055	417060		3.682507
NC_000913	417060	417065		3.596642
NC_000913	417065	417070		4.008507
NC_000913	417070	417075		3.017345
NC_000913	417075	417080		2.418827
NC_000913	417080	417085		1.785040
NC_000913	417085	417090		1.664860
NC_000913	417090	417095		1.810002
NC_000913	417095	417100		1.534201
NC_000913	417100	417105		1.415985
NC_000913	417105	417110		0.854821
NC_000913	417110	417115		0.954112
NC_000913	417115	417120		0.814193
NC_000913	417120	417125		1.107048
NC_000913	417125	417130		0.877912
NC_000913	417130	417135		0.315187
NC_000913	417135	417140		0.219598
NC_000913	417140	417145		0.234662
NC_000913	417145	417150		0.169570
NC_000913	417150	417155		0.209746
NC_000913	417155	417160		0.175189
NC_000913	417160	417165		0.244274
NC_000913	417165	417170		0.342365
NC_000913	417170	417175		0.474006
NC_000913	417175	417180		0.364061
NC_000913	417180	417185		0.164293
NC_000913	417185	417190		0.065152
NC_000913	417190	417195		0.085760
NC_000913	417195	417200		0.044746
NC_000913	417200	417205		0.035939
NC_000913	417205	417210		0.050724
NC_000913	417210	417215		0.019607
NC_000913	417215	417220		0.007332
NC_000913	417220	417225		0.007675
NC_000913	417225	417230		0.006566
NC_000913	417230	417235		0.004581
NC_000913	417235	417240		0.006413
NC_000913	417240	417245		0.009043
NC_000913	417245	417250		0.016781
NC_000913	417250	417255		0.045622
NC_000913	417255	417260		0.075037
NC_000913	417260	417265		0.566010
NC_000913	417265	417270		0.253191
NC_000913	417270	417275		0.090503
NC_000913	417275	417280		0.098233
NC_000913	417280	417285		0.098006
NC_000913	417285	417290		0.087976
NC_000913	417290	417295		0.134927
NC_000913	417295	417300		0.128191
NC_000913	417300	417305		0.103156
NC_000913	417305	417310		0.190385
NC_000913	417310	417315		0.142605
NC_000913	417315	417320		0.130392
NC_000913	417320	417325		0.134831
NC_000913	417325	417330		0.136220
NC_000913	417330	417335		0.152128
NC_000913	417335	417340		0.192800
NC_000913	417340	417345		0.367405
NC_000913	417345	417350		0.294154
NC_000913	417350	417355		0.298293
NC_000913	417355	417360		0.292751
NC_000913	417360	417365		0.301204
NC_000913	417365	417370		0.296539
NC_000913	417370	417375		0.747889
NC_000913	417375	417380		0.579304
NC_000913	417380	417385		0.465926
NC_000913	417385	417390		0.214935
NC_000913	417390	417395		0.126142
NC_000913	417395	417400		0.147060
NC_000913	417400	417405		0.090231
NC_000913	417405	417410		0.034137
NC_000913	417410	417415		0.020373
NC_000913	417415	417420		0.026952
NC_000913	417420	417425		0.026356
NC_000913	417425	417430		0.023018
NC_000913	417430	417435		0.018363
NC_000913	417435	417440		0.025627
NC_000913	417440	417445		0.135051
NC_000913	417445	417450		0.094389
NC_000913	417450	417455		0.019782
NC_000913	417455	417460		0.016963
NC_000913	417460	417465		0.010431
NC_000913	417465	417470		0.009897
NC_000913	417470	417475		0.008386
NC_000913	417475	417480		0.013138
NC_000913	417480	417485		0.018136
NC_000913	417485	417490		0.138956
NC_000913	417490	417495		0.098281
NC_000913	417495	417500		0.131082
NC_000913	417500	417505		0.086246
NC_000913	417505	417510		0.087031
NC_000913	417510	417515		0.078270
NC_000913	417515	417520		0.063600
NC_000913	417520	417525		0.076620
NC_000913	417525	417530		0.087746
NC_000913	417530	417535		0.159414
NC_000913	417535	417540		0.287365
NC_000913	417540	417545		0.319642
NC_000913	417545	417550		0.364455
NC_000913	417550	417555		0.235125
NC_000913	417555	417560		0.241869
NC_000913	417560	417565		0.264703
NC_000913	417565	417570		0.171475
NC_000913	417570	417575		0.188453
NC_000913	417575	417580		0.161092
NC_000913	417580	417585		0.137439
NC_000913	417585	417590		0.122178
NC_000913	417590	417595		0.098008
NC_000913	417595	417600		0.094278
NC_000913	417600	417605		0.072918
NC_000913	417605	417610		0.073449
NC_000913	417610	417615		0.061256
NC_000913	417615	417620		0.116117
NC_000913	417620	417625		0.180429
NC_000913	417625	417630		0.278850
NC_000913	417630	417635		0.306396
NC_000913	417635	417640		0.277231
NC_000913	417640	417645		0.280982
NC_000913	417645	417650		0.181696
NC_000913	417650	417655		0.136602
NC_000913	417655	417660		0.131772
NC_000913	417660	417665		0.162033
NC_000913	417665	417670		0.174780
NC_000913	417670	417675		0.186923
NC_000913	417675	417680		0.198277
NC_000913	417680	417685		0.599035
NC_000913	417685	417690		0.675312
NC_000913	417690	417695		0.763291
NC_000913	417695	417700		1.007373
NC_000913	417700	417705		1.104286
NC_000913	417705	417710		0.907224
NC_000913	417710	417715		0.626928
NC_000913	417715	417720		0.597101
NC_000913	417720	417725		0.547624
NC_000913	417725	417730		0.633140
NC_000913	417730	417735		0.617346
NC_000913	417735	417740		0.561447
NC_000913	417740	417745		0.606651
NC_000913	417745	417750		0.670061
NC_000913	417750	417755		0.629084
NC_000913	417755	417760		0.675188
NC_000913	417760	417765		0.527579
NC_000913	417765	417770		0.455401
NC_000913	417770	417775		0.517534
NC_000913	417775	417780		0.385585
NC_000913	417780	417785		0.415426
NC_000913	417785	417790		0.459260
NC_000913	417790	417795		0.433018
NC_000913	417795	417800		0.399158
NC_000913	417800	417805		0.416192
NC_000913	417805	417810		0.379017
NC_000913	417810	417815		0.338834
NC_000913	417815	417820		0.396727
NC_000913	417820	417825		0.221049
NC_000913	417825	417830		0.198131
NC_000913	417830	417835		0.155582
NC_000913	417835	417840		0.045841
NC_000913	417840	417845		0.035240
NC_000913	417845	417850		0.020985
NC_000913	417850	417855		0.026258
NC_000913	417855	417860		0.037784
NC_000913	417860	417865		0.053427
NC_000913	417865	417870		0.159234
NC_000913	417870	417875		0.127010
NC_000913	417875	417880		0.259043
NC_000913	417880	417885		0.585143
NC_000913	417885	417890		0.325909
NC_000913	417890	417895		0.206489
NC_000913	417895	417900		0.197283
NC_000913	417900	417905		0.174746
NC_000913	417905	417910		0.153954
NC_000913	417910	417915		0.125046
NC_000913	417915	417920		0.141231
NC_000913	417920	417925		0.154130
NC_000913	417925	417930		0.139601
NC_000913	417930	417935		0.140352
NC_000913	417935	417940		0.225571
NC_000913	417940	417945		0.289565
NC_000913	417945	417950		0.255663
NC_000913	417950	417955		0.307407
NC_000913	417955	417960		0.583497
NC_000913	417960	417965		0.594297
NC_000913	417965	417970		0.643717
NC_000913	417970	417975		0.552869
NC_000913	417975	417980		0.817432
NC_000913	417980	417985		0.506826
NC_000913	417985	417990		0.514092
NC_000913	417990	417995		0.533909
NC_000913	417995	418000		0.583487
NC_000913	418000	418005		0.600932
NC_000913	418005	418010		0.535927
NC_000913	418010	418015		0.705833
NC_000913	418015	418020		0.842101
NC_000913	418020	418025		0.710509
NC_000913	418025	418030		0.720270
NC_000913	418030	418035		0.570292
NC_000913	418035	418040		0.520467
NC_000913	418040	418045		0.545193
NC_000913	418045	418050		0.668490
NC_000913	418050	418055		1.173152
NC_000913	418055	418060		1.112915
NC_000913	418060	418065		1.179805
NC_000913	418065	418070		1.283125
NC_000913	418070	418075		1.117413
NC_000913	418075	418080		1.519224
NC_000913	418080	418085		1.070094
NC_000913	418085	418090		1.073543
NC_000913	418090	418095		1.074444
NC_000913	418095	418100		1.082128
NC_000913	418100	418105		1.238777
NC_000913	418105	418110		1.190936
NC_000913	418110	418115		1.064733
NC_000913	418115	418120		1.139319
NC_000913	418120	418125		1.011760
NC_000913	418125	418130		0.687352
NC_000913	418130	418135		0.548678
NC_000913	418135	418140		0.396387
NC_000913	418140	418145		0.375433
NC_000913	418145	418150		0.157872
NC_000913	418150	418155		0.053609
NC_000913	418155	418160		0.063947
NC_000913	418160	418165		0.064383
NC_000913	418165	418170		0.064752
NC_000913	418170	418175		0.057599
NC_000913	418175	418180		0.053832
NC_000913	418180	418185		0.133992
NC_000913	418185	418190		0.190949
NC_000913	418190	418195		0.201538
NC_000913	418195	418200		0.203264
NC_000913	418200	418205		0.201160
NC_000913	418205	418210		0.246309
NC_000913	418210	418215		0.258022
NC_000913	418215	418220		0.189552
NC_000913	418220	418225		0.223762
NC_000913	418225	418230		0.183798
NC_000913	418230	418235		0.110869
NC_000913	418235	418240		0.116224
NC_000913	418240	418245		0.149427
NC_000913	418245	418250		0.235097
NC_000913	418250	418255		0.235582
NC_000913	418255	418260		0.266194
NC_000913	418260	418265		0.227519
NC_000913	418265	418270		0.186413
NC_000913	418270	418275		0.127640
NC_000913	418275	418280		0.136115
NC_000913	418280	418285		0.161650
NC_000913	418285	418290		0.126220
NC_000913	418290	418295		0.106244
NC_000913	418295	418300		0.099146
NC_000913	418300	418305		0.063808
NC_000913	418305	418310		0.065556
NC_000913	418310	418315		0.059451
NC_000913	418315	418320		0.035334
NC_000913	418320	418325		0.032123
NC_000913	418325	418330		0.063038
NC_000913	418330	418335		0.103521
NC_000913	418335	418340		0.114732
NC_000913	418340	418345		0.190994
NC_000913	418345	418350		0.193503
NC_000913	418350	418355		0.246683
NC_000913	418355	418360		0.183601
NC_000913	418360	418365		0.154647
NC_000913	418365	418370		0.121832
NC_000913	418370	418375		0.127865
NC_000913	418375	418380		0.091537
NC_000913	418380	418385		0.092016
NC_000913	418385	418390		0.091270
NC_000913	418390	418395		0.159514
NC_000913	418395	418400		0.143836
NC_000913	418400	418405		0.115359
NC_000913	418405	418410		0.121360
NC_000913	418410	418415		0.144666
NC_000913	418415	418420		0.122430
NC_000913	418420	418425		0.161139
NC_000913	418425	418430		0.265676
NC_000913	418430	418435		0.285983
NC_000913	418435	418440		0.200078
NC_000913	418440	418445		0.192724
NC_000913	418445	418450		0.156368
NC_000913	418450	418455		0.151484
NC_000913	418455	418460		0.173425
NC_000913	418460	418465		0.155806
NC_000913	418465	418470		0.361923
NC_000913	418470	418475		0.339892
NC_000913	418475	418480		0.372215
NC_000913	418480	418485		0.424123
NC_000913	418485	418490		0.485111
NC_000913	418490	418495		0.365253
NC_000913	418495	418500		0.339926
NC_000913	418500	418505		0.344671
NC_000913	418505	418510		0.322233
NC_000913	418510	418515		0.352775
NC_000913	418515	418520		0.557926
NC_000913	418520	418525		0.625909
NC_000913	418525	418530		0.962255
NC_000913	418530	418535		1.438511
NC_000913	418535	418540		1.366503
NC_000913	418540	418545		1.117799
NC_000913	418545	418550		1.085657
NC_000913	418550	418555		0.959096
NC_000913	418555	418560		1.016187
NC_000913	418560	418565		0.745396
NC_000913	418565	418570		0.741313
NC_000913	418570	418575		0.589238
NC_000913	418575	418580		0.368358
NC_000913	418580	418585		0.309145
NC_000913	418585	418590		0.302574
NC_000913	418590	418595		0.271665
NC_000913	418595	418600		0.264896
NC_000913	418600	418605		0.335431
NC_000913	418605	418610		0.346042
NC_000913	418610	418615		0.501332
NC_000913	418615	418620		0.560048
NC_000913	418620	418625		0.696654
NC_000913	418625	418630		0.643040
NC_000913	418630	418635		0.733952
NC_000913	418635	418640		0.666616
NC_000913	418640	418645		0.613144
NC_000913	418645	418650		0.549927
NC_000913	418650	418655		0.666099
NC_000913	418655	418660		0.667610
NC_000913	418660	418665		0.650408
NC_000913	418665	418670		0.839155
NC_000913	418670	418675		0.762896
NC_000913	418675	418680		0.711607
NC_000913	418680	418685		0.415302
NC_000913	418685	418690		0.401500
NC_000913	418690	418695		0.412595
NC_000913	418695	418700		0.423081
NC_000913	418700	418705		0.433608
NC_000913	418705	418710		0.528566
NC_000913	418710	418715		1.484386
NC_000913	418715	418720		2.148700
NC_000913	418720	418725		2.421495
NC_000913	418725	418730		2.819323
NC_000913	418730	418735		2.862941
NC_000913	418735	418740		3.682588
NC_000913	418740	418745		3.759349
NC_000913	418745	418750		4.376977
NC_000913	418750	418755		6.092937
NC_000913	418755	418760		6.741362
NC_000913	418760	418765		6.795346
NC_000913	418765	418770		7.492779
NC_000913	418770	418775		8.043493
NC_000913	418775	418780		8.565401
NC_000913	418780	418785		9.048490
NC_000913	418785	418790		9.015864
NC_000913	418790	418795		8.524473
NC_000913	418795	418800		7.277107
NC_000913	418800	418805		5.519264
NC_000913	418805	418810		2.167954
NC_000913	418810	418815		2.136700
NC_000913	418815	418820		1.818767
NC_000913	418820	418825		1.456010
NC_000913	418825	418830		1.235881
NC_000913	418830	418835		1.111096
NC_000913	418835	418840		1.044168
NC_000913	418840	418845		1.095154
NC_000913	418845	418850		1.035246
NC_000913	418850	418855		1.014036
NC_000913	418855	418860		0.945831
NC_000913	418860	418865		1.013303
NC_000913	418865	418870		1.053971
NC_000913	418870	418875		1.032623
NC_000913	418875	418880		0.912683
NC_000913	418880	418885		0.798346
NC_000913	418885	418890		0.758008
NC_000913	418890	418895		0.752857
NC_000913	418895	418900		0.761151
NC_000913	418900	418905		0.917223
NC_000913	418905	418910		0.746369
NC_000913	418910	418915		0.675985
NC_000913	418915	418920		0.805621
NC_000913	418920	418925		0.810121
NC_000913	418925	418930		0.700614
NC_000913	418930	418935		0.712375
NC_000913	418935	418940		0.661118
NC_000913	418940	418945		0.503722
NC_000913	418945	418950		0.427276
NC_000913	418950	418955		0.204261
NC_000913	418955	418960		0.117970
NC_000913	418960	418965		0.080213
NC_000913	418965	418970		0.115399
NC_000913	418970	418975		0.117136
NC_000913	418975	418980		0.106973
NC_000913	418980	418985		0.093393
NC_000913	418985	418990		0.315004
NC_000913	418990	418995		0.231686
NC_000913	418995	419000		0.202277
NC_000913	419000	419005		0.216968
NC_000913	419005	419010		0.260462
NC_000913	419010	419015		0.226218
NC_000913	419015	419020		0.211207
NC_000913	419020	419025		0.077416
NC_000913	419025	419030		0.039135
NC_000913	419030	419035		0.031150
NC_000913	419035	419040		0.021027
NC_000913	419040	419045		0.019001
NC_000913	419045	419050		0.024963
NC_000913	419050	419055		0.043979
NC_000913	419055	419060		0.046030
NC_000913	419060	419065		0.069279
NC_000913	419065	419070		0.143184
NC_000913	419070	419075		0.543064
NC_000913	419075	419080		0.680542
NC_000913	419080	419085		0.651194
NC_000913	419085	419090		0.947325
NC_000913	419090	419095		0.717568
NC_000913	419095	419100		0.859051
NC_000913	419100	419105		0.800997
NC_000913	419105	419110		0.787690
NC_000913	419110	419115		0.249070
NC_000913	419115	419120		0.229773
NC_000913	419120	419125		0.206855
NC_000913	419125	419130		0.114191
NC_000913	419130	419135		0.135180
NC_000913	419135	419140		0.117912
NC_000913	419140	419145		0.152483
NC_000913	419145	419150		0.151029
NC_000913	419150	419155		0.339449
NC_000913	419155	419160		0.318834
NC_000913	419160	419165		0.431386
NC_000913	419165	419170		0.246255
NC_000913	419170	419175		0.210351
NC_000913	419175	419180		0.196035
NC_000913	419180	419185		0.205244
NC_000913	419185	419190		0.185059
NC_000913	419190	419195		0.240274
NC_000913	419195	419200		0.221102
NC_000913	419200	419205		0.388499
NC_000913	419205	419210		0.800347
NC_000913	419210	419215		0.133813
NC_000913	419215	419220		0.081247
NC_000913	419220	419225		0.085262
NC_000913	419225	419230		0.080071
NC_000913	419230	419235		0.061180
NC_000913	419235	419240		0.054993
NC_000913	419240	419245		0.079345
NC_000913	419245	419250		0.094960
NC_000913	419250	419255		0.109797
NC_000913	419255	419260		0.151841
NC_000913	419260	419265		0.184064
NC_000913	419265	419270		0.225190
NC_000913	419270	419275		0.353283
NC_000913	419275	419280		0.528947
NC_000913	419280	419285		0.836058
NC_000913	419285	419290		0.883461
NC_000913	419290	419295		1.382195
NC_000913	419295	419300		1.706217
NC_000913	419300	419305		2.163814
NC_000913	419305	419310		2.218507
NC_000913	419310	419315		2.697581
NC_000913	419315	419320		2.843174
NC_000913	419320	419325		3.328212
NC_000913	419325	419330		3.672157
NC_000913	419330	419335		3.772230
NC_000913	419335	419340		3.518539
NC_000913	419340	419345		3.294691
NC_000913	419345	419350		2.123249
NC_000913	419350	419355		1.992775
NC_000913	419355	419360		1.491407
NC_000913	419360	419365		1.217844
NC_000913	419365	419370		1.090651
NC_000913	419370	419375		1.033775
NC_000913	419375	419380		0.515787
NC_000913	419380	419385		0.339402
NC_000913	419385	419390		0.221896
NC_000913	419390	419395		0.093400
NC_000913	419395	419400		0.061535
NC_000913	419400	419405		0.027394
NC_000913	419405	419410		0.001634
NC_000913	419410	419415		0.004609
NC_000913	419415	419420		0.004055
NC_000913	419420	419425		0.005104
NC_000913	419425	419430		0.004361
NC_000913	419430	419435		0.004481
NC_000913	419435	419440		0.004239
NC_000913	419440	419445		0.005398
NC_000913	419445	419450		0.005270
NC_000913	419450	419455		0.002864
NC_000913	419455	419460		0.002293
NC_000913	419460	419465		0.000044
NC_000913	419465	419470		0.000035
NC_000913	419470	419475		0.000281
NC_000913	419475	419480		0.000960
NC_000913	419480	419485		0.000940
NC_000913	419485	419490		0.001157
NC_000913	419490	419495		0.002165
NC_000913	419495	419500		0.001855
NC_000913	419500	419505		0.001869
NC_000913	419505	419510		0.000745
NC_000913	419510	419515		0.002059
NC_000913	419515	419520		0.005659
NC_000913	419520	419525		0.006849
NC_000913	419525	419530		0.013825
NC_000913	419530	419535		0.008972
NC_000913	419535	419540		0.009196
NC_000913	419540	419545		0.008659
NC_000913	419545	419550		0.011324
NC_000913	419550	419555		0.012681
NC_000913	419555	419560		0.017623
NC_000913	419560	419565		0.015084
NC_000913	419565	419570		0.014374
NC_000913	419570	419575		0.019954
NC_000913	419575	419580		0.023242
NC_000913	419580	419585		0.024528
NC_000913	419585	419590		0.075166
NC_000913	419590	419595		0.098946
NC_000913	419595	419600		0.081529
NC_000913	419600	419605		0.025348
NC_000913	419605	419610		0.009417
NC_000913	419610	419615		0.009493
NC_000913	419615	419620		0.020039
NC_000913	419620	419625		0.057119
NC_000913	419625	419630		0.073387
NC_000913	419630	419635		0.091104
NC_000913	419635	419640		0.112153
NC_000913	419640	419645		0.078268
NC_000913	419645	419650		0.099628
NC_000913	419650	419655		0.172491
NC_000913	419655	419660		0.185218
NC_000913	419660	419665		0.214588
NC_000913	419665	419670		0.168617
NC_000913	419670	419675		0.224351
NC_000913	419675	419680		0.250645
NC_000913	419680	419685		0.241552
NC_000913	419685	419690		0.342107
NC_000913	419690	419695		0.451734
NC_000913	419695	419700		0.498901
NC_000913	419700	419705		0.551331
NC_000913	419705	419710		0.815935
NC_000913	419710	419715		0.814082
NC_000913	419715	419720		0.738774
NC_000913	419720	419725		0.759245
NC_000913	419725	419730		0.772488
NC_000913	419730	419735		0.448561
NC_000913	419735	419740		0.427505
NC_000913	419740	419745		0.724242
NC_000913	419745	419750		0.651881
NC_000913	419750	419755		0.752135
NC_000913	419755	419760		0.637239
NC_000913	419760	419765		0.640813
NC_000913	419765	419770		0.225986
NC_000913	419770	419775		0.287728
NC_000913	419775	419780		0.217227
NC_000913	419780	419785		0.197612
NC_000913	419785	419790		0.192926
NC_000913	419790	419795		0.226090
NC_000913	419795	419800		0.247539
NC_000913	419800	419805		0.422055
NC_000913	419805	419810		0.467907
NC_000913	419810	419815		0.520840
NC_000913	419815	419820		0.492856
NC_000913	419820	419825		0.405290
NC_000913	419825	419830		0.218906
NC_000913	419830	419835		0.144266
NC_000913	419835	419840		0.166011
NC_000913	419840	419845		0.175624
NC_000913	419845	419850		0.221994
NC_000913	419850	419855		0.276210
NC_000913	419855	419860		0.372975
NC_000913	419860	419865		0.442591
NC_000913	419865	419870		0.554486
NC_000913	419870	419875		0.543731
NC_000913	419875	419880		0.482696
NC_000913	419880	419885		0.531631
NC_000913	419885	419890		0.576239
NC_000913	419890	419895		0.574687
NC_000913	419895	419900		0.678196
NC_000913	419900	419905		0.743942
NC_000913	419905	419910		0.673635
NC_000913	419910	419915		0.535312
NC_000913	419915	419920		0.438658
NC_000913	419920	419925		0.443801
NC_000913	419925	419930		0.385089
NC_000913	419930	419935		0.388313
NC_000913	419935	419940		0.348077
NC_000913	419940	419945		0.477159
NC_000913	419945	419950		0.333647
NC_000913	419950	419955		0.363122
NC_000913	419955	419960		0.349047
NC_000913	419960	419965		0.428091
NC_000913	419965	419970		0.551107
NC_000913	419970	419975		0.542946
NC_000913	419975	419980		0.438557
NC_000913	419980	419985		0.407440
NC_000913	419985	419990		0.508978
NC_000913	419990	419995		0.603234
NC_000913	419995	420000		0.386393
NC_000913	420000	420005		0.448184
NC_000913	420005	420010		0.454662
NC_000913	420010	420015		0.251918
NC_000913	420015	420020		0.302282
NC_000913	420020	420025		0.232886
NC_000913	420025	420030		0.311798
NC_000913	420030	420035		0.389389
NC_000913	420035	420040		0.455838
NC_000913	420040	420045		0.347004
NC_000913	420045	420050		0.416893
NC_000913	420050	420055		0.448712
NC_000913	420055	420060		0.502758
NC_000913	420060	420065		0.526336
NC_000913	420065	420070		0.580924
NC_000913	420070	420075		0.775644
NC_000913	420075	420080		0.530268
NC_000913	420080	420085		0.430620
NC_000913	420085	420090		0.340276
NC_000913	420090	420095		0.348663
NC_000913	420095	420100		0.234800
NC_000913	420100	420105		0.223804
NC_000913	420105	420110		0.330507
NC_000913	420110	420115		0.333278
NC_000913	420115	420120		0.402579
NC_000913	420120	420125		0.542425
NC_000913	420125	420130		0.530469
NC_000913	420130	420135		0.547760
NC_000913	420135	420140		0.231023
NC_000913	420140	420145		0.270096
NC_000913	420145	420150		0.301426
NC_000913	420150	420155		0.336678
NC_000913	420155	420160		0.351529
NC_000913	420160	420165		0.410616
NC_000913	420165	420170		0.454867
NC_000913	420170	420175		0.484935
NC_000913	420175	420180		0.328486
NC_000913	420180	420185		0.326318
NC_000913	420185	420190		0.317919
NC_000913	420190	420195		0.321417
NC_000913	420195	420200		0.353218
NC_000913	420200	420205		0.423063
NC_000913	420205	420210		0.609806
NC_000913	420210	420215		0.768232
NC_000913	420215	420220		1.437766
NC_000913	420220	420225		0.784346
NC_000913	420225	420230		0.564642
NC_000913	420230	420235		0.513923
NC_000913	420235	420240		0.529229
NC_000913	420240	420245		0.511383
NC_000913	420245	420250		0.448473
NC_000913	420250	420255		0.633294
NC_000913	420255	420260		0.652495
NC_000913	420260	420265		0.872367
NC_000913	420265	420270		1.042222
NC_000913	420270	420275		1.379790
NC_000913	420275	420280		1.295386
NC_000913	420280	420285		1.171483
NC_000913	420285	420290		1.246342
NC_000913	420290	420295		1.209298
NC_000913	420295	420300		1.287611
NC_000913	420300	420305		1.700630
NC_000913	420305	420310		1.381902
NC_000913	420310	420315		1.330688
NC_000913	420315	420320		1.349812
NC_000913	420320	420325		1.487463
NC_000913	420325	420330		1.317555
NC_000913	420330	420335		1.558702
NC_000913	420335	420340		1.568649
NC_000913	420340	420345		1.680372
NC_000913	420345	420350		1.466661
NC_000913	420350	420355		1.437296
NC_000913	420355	420360		1.501907
NC_000913	420360	420365		1.329796
NC_000913	420365	420370		1.140361
NC_000913	420370	420375		0.971632
NC_000913	420375	420380		0.903646
NC_000913	420380	420385		1.023086
NC_000913	420385	420390		0.970644
NC_000913	420390	420395		0.919582
NC_000913	420395	420400		1.006792
NC_000913	420400	420405		0.822343
NC_000913	420405	420410		0.512793
NC_000913	420410	420415		0.456893
NC_000913	420415	420420		0.364037
NC_000913	420420	420425		0.355278
NC_000913	420425	420430		0.331554
NC_000913	420430	420435		0.258278
NC_000913	420435	420440		0.280190
NC_000913	420440	420445		0.288129
NC_000913	420445	420450		0.401520
NC_000913	420450	420455		0.820364
NC_000913	420455	420460		0.770394
NC_000913	420460	420465		0.663346
NC_000913	420465	420470		0.645314
NC_000913	420470	420475		0.550529
NC_000913	420475	420480		0.522866
NC_000913	420480	420485		0.548292
NC_000913	420485	420490		0.652963
NC_000913	420490	420495		0.804634
NC_000913	420495	420500		1.038753
NC_000913	420500	420505		0.840393
NC_000913	420505	420510		0.875227
NC_000913	420510	420515		1.073076
NC_000913	420515	420520		1.060229
NC_000913	420520	420525		1.004151
NC_000913	420525	420530		0.973730
NC_000913	420530	420535		1.462695
NC_000913	420535	420540		1.178558
NC_000913	420540	420545		1.302352
NC_000913	420545	420550		1.082991
NC_000913	420550	420555		0.622682
NC_000913	420555	420560		0.638612
NC_000913	420560	420565		0.646121
NC_000913	420565	420570		0.995610
NC_000913	420570	420575		0.824571
NC_000913	420575	420580		0.765367
NC_000913	420580	420585		0.767595
NC_000913	420585	420590		0.862297
NC_000913	420590	420595		0.921633
NC_000913	420595	420600		0.932665
NC_000913	420600	420605		0.852776
NC_000913	420605	420610		0.836877
NC_000913	420610	420615		0.654367
NC_000913	420615	420620		0.649360
NC_000913	420620	420625		0.629234
NC_000913	420625	420630		0.817781
NC_000913	420630	420635		0.890895
NC_000913	420635	420640		1.040807
NC_000913	420640	420645		1.258657
NC_000913	420645	420650		1.054822
NC_000913	420650	420655		0.976699
NC_000913	420655	420660		0.865083
NC_000913	420660	420665		0.438674
NC_000913	420665	420670		0.454575
NC_000913	420670	420675		0.320398
NC_000913	420675	420680		0.304900
NC_000913	420680	420685		0.187333
NC_000913	420685	420690		0.180908
NC_000913	420690	420695		0.150206
NC_000913	420695	420700		0.124207
NC_000913	420700	420705		0.143024
NC_000913	420705	420710		0.158734
NC_000913	420710	420715		0.103648
NC_000913	420715	420720		0.087147
NC_000913	420720	420725		0.025320
NC_000913	420725	420730		0.013497
NC_000913	420730	420735		0.013891
NC_000913	420735	420740		0.019188
NC_000913	420740	420745		0.019718
NC_000913	420745	420750		0.023965
NC_000913	420750	420755		0.036475
NC_000913	420755	420760		0.050273
NC_000913	420760	420765		0.042913
NC_000913	420765	420770		0.048685
NC_000913	420770	420775		0.117085
NC_000913	420775	420780		0.092615
NC_000913	420780	420785		0.125198
NC_000913	420785	420790		0.127591
NC_000913	420790	420795		0.138939
NC_000913	420795	420800		0.144659
NC_000913	420800	420805		0.191874
NC_000913	420805	420810		0.272451
NC_000913	420810	420815		0.242884
NC_000913	420815	420820		0.289863
NC_000913	420820	420825		0.343876
NC_000913	420825	420830		0.361125
NC_000913	420830	420835		0.370528
NC_000913	420835	420840		0.607077
NC_000913	420840	420845		0.617397
NC_000913	420845	420850		0.609423
NC_000913	420850	420855		0.638997
NC_000913	420855	420860		0.650525
NC_000913	420860	420865		0.784666
NC_000913	420865	420870		0.653891
NC_000913	420870	420875		0.752422
NC_000913	420875	420880		0.592983
NC_000913	420880	420885		0.628507
NC_000913	420885	420890		0.602078
NC_000913	420890	420895		0.551809
NC_000913	420895	420900		0.746853
NC_000913	420900	420905		0.709741
NC_000913	420905	420910		0.867392
NC_000913	420910	420915		0.910519
NC_000913	420915	420920		1.036721
NC_000913	420920	420925		0.906400
NC_000913	420925	420930		0.564220
NC_000913	420930	420935		0.095319
NC_000913	420935	420940		0.027723
NC_000913	420940	420945		0.024922
NC_000913	420945	420950		0.020059
NC_000913	420950	420955		0.021440
NC_000913	420955	420960		0.019361
NC_000913	420960	420965		0.042556
NC_000913	420965	420970		0.118691
NC_000913	420970	420975		0.848383
NC_000913	420975	420980		1.193634
NC_000913	420980	420985		0.813335
NC_000913	420985	420990		1.046427
NC_000913	420990	420995		0.662263
NC_000913	420995	421000		0.574880
NC_000913	421000	421005		0.370136
NC_000913	421005	421010		0.395654
NC_000913	421010	421015		0.376440
NC_000913	421015	421020		0.405912
NC_000913	421020	421025		0.411308
NC_000913	421025	421030		0.380983
NC_000913	421030	421035		0.419734
NC_000913	421035	421040		0.487573
NC_000913	421040	421045		0.720881
NC_000913	421045	421050		0.846806
NC_000913	421050	421055		0.792980
NC_000913	421055	421060		0.677225
NC_000913	421060	421065		0.614443
NC_000913	421065	421070		0.545531
NC_000913	421070	421075		0.559590
NC_000913	421075	421080		0.574045
NC_000913	421080	421085		0.623764
NC_000913	421085	421090		0.768247
NC_000913	421090	421095		0.884152
NC_000913	421095	421100		0.615223
NC_000913	421100	421105		0.516489
NC_000913	421105	421110		0.460970
NC_000913	421110	421115		0.419533
NC_000913	421115	421120		0.456714
NC_000913	421120	421125		0.353500
NC_000913	421125	421130		0.387189
NC_000913	421130	421135		0.349726
NC_000913	421135	421140		0.277827
NC_000913	421140	421145		0.385265
NC_000913	421145	421150		0.380710
NC_000913	421150	421155		0.400345
NC_000913	421155	421160		0.324123
NC_000913	421160	421165		0.482232
NC_000913	421165	421170		0.587025
NC_000913	421170	421175		0.631555
NC_000913	421175	421180		0.633920
NC_000913	421180	421185		0.622775
NC_000913	421185	421190		0.855463
NC_000913	421190	421195		0.456190
NC_000913	421195	421200		0.435674
NC_000913	421200	421205		0.489426
NC_000913	421205	421210		0.529511
NC_000913	421210	421215		0.543598
NC_000913	421215	421220		0.636891
NC_000913	421220	421225		0.341252
NC_000913	421225	421230		0.285962
NC_000913	421230	421235		0.248941
NC_000913	421235	421240		0.220725
NC_000913	421240	421245		0.206555
NC_000913	421245	421250		0.173098
NC_000913	421250	421255		0.265291
NC_000913	421255	421260		0.186452
NC_000913	421260	421265		0.128388
NC_000913	421265	421270		0.186618
NC_000913	421270	421275		0.142265
NC_000913	421275	421280		0.133040
NC_000913	421280	421285		0.200770
NC_000913	421285	421290		0.069982
NC_000913	421290	421295		0.010909
NC_000913	421295	421300		0.009702
NC_000913	421300	421305		0.011053
NC_000913	421305	421310		0.013461
NC_000913	421310	421315		0.011944
NC_000913	421315	421320		0.043886
NC_000913	421320	421325		0.053732
NC_000913	421325	421330		0.604409
NC_000913	421330	421335		0.347588
NC_000913	421335	421340		0.335075
NC_000913	421340	421345		0.261433
NC_000913	421345	421350		0.256685
NC_000913	421350	421355		0.242991
NC_000913	421355	421360		0.263212
NC_000913	421360	421365		0.297851
NC_000913	421365	421370		0.255308
NC_000913	421370	421375		0.278562
NC_000913	421375	421380		0.301299
NC_000913	421380	421385		0.425946
NC_000913	421385	421390		0.496443
NC_000913	421390	421395		0.326927
NC_000913	421395	421400		0.273688
NC_000913	421400	421405		0.322197
NC_000913	421405	421410		0.248608
NC_000913	421410	421415		0.174536
NC_000913	421415	421420		0.192194
NC_000913	421420	421425		0.142012
NC_000913	421425	421430		0.156493
NC_000913	421430	421435		0.121619
NC_000913	421435	421440		0.109180
NC_000913	421440	421445		0.095899
NC_000913	421445	421450		0.071581
NC_000913	421450	421455		0.166308
NC_000913	421455	421460		0.162322
NC_000913	421460	421465		0.196789
NC_000913	421465	421470		0.153603
NC_000913	421470	421475		0.323814
NC_000913	421475	421480		0.324454
NC_000913	421480	421485		0.300107
NC_000913	421485	421490		0.264747
NC_000913	421490	421495		0.318470
NC_000913	421495	421500		0.403657
NC_000913	421500	421505		0.189910
NC_000913	421505	421510		0.239931
NC_000913	421510	421515		0.155509
NC_000913	421515	421520		0.138440
NC_000913	421520	421525		0.146318
NC_000913	421525	421530		0.147253
NC_000913	421530	421535		0.175056
NC_000913	421535	421540		0.260614
NC_000913	421540	421545		0.270493
NC_000913	421545	421550		0.286087
NC_000913	421550	421555		0.308488
NC_000913	421555	421560		0.290999
NC_000913	421560	421565		0.286362
NC_000913	421565	421570		0.311938
NC_000913	421570	421575		0.659829
NC_000913	421575	421580		0.669469
NC_000913	421580	421585		0.743485
NC_000913	421585	421590		0.819693
NC_000913	421590	421595		0.717242
NC_000913	421595	421600		0.886226
NC_000913	421600	421605		1.012792
NC_000913	421605	421610		1.337544
NC_000913	421610	421615		1.149236
NC_000913	421615	421620		1.116466
NC_000913	421620	421625		0.942243
NC_000913	421625	421630		0.737945
NC_000913	421630	421635		0.332721
NC_000913	421635	421640		0.143681
NC_000913	421640	421645		0.044879
NC_000913	421645	421650		0.042805
NC_000913	421650	421655		0.024814
NC_000913	421655	421660		0.020518
NC_000913	421660	421665		0.037602
NC_000913	421665	421670		0.069913
NC_000913	421670	421675		0.082397
NC_000913	421675	421680		0.079650
NC_000913	421680	421685		0.308423
NC_000913	421685	421690		0.268470
NC_000913	421690	421695		0.359920
NC_000913	421695	421700		0.464449
NC_000913	421700	421705		0.425163
NC_000913	421705	421710		0.466723
NC_000913	421710	421715		0.464296
NC_000913	421715	421720		0.389441
NC_000913	421720	421725		0.333289
NC_000913	421725	421730		0.406042
NC_000913	421730	421735		0.344297
NC_000913	421735	421740		0.361880
NC_000913	421740	421745		0.336515
NC_000913	421745	421750		0.733172
NC_000913	421750	421755		0.638547
NC_000913	421755	421760		0.437957
NC_000913	421760	421765		0.196601
NC_000913	421765	421770		0.143610
NC_000913	421770	421775		0.076059
NC_000913	421775	421780		0.061085
NC_000913	421780	421785		0.057239
NC_000913	421785	421790		0.061118
NC_000913	421790	421795		0.103620
NC_000913	421795	421800		0.119684
NC_000913	421800	421805		0.227140
NC_000913	421805	421810		0.287990
NC_000913	421810	421815		0.416033
NC_000913	421815	421820		0.583272
NC_000913	421820	421825		0.519599
NC_000913	421825	421830		0.558531
NC_000913	421830	421835		0.590655
NC_000913	421835	421840		0.495591
NC_000913	421840	421845		0.494715
NC_000913	421845	421850		0.369213
NC_000913	421850	421855		0.389143
NC_000913	421855	421860		0.416467
NC_000913	421860	421865		0.464987
NC_000913	421865	421870		0.461988
NC_000913	421870	421875		0.418322
NC_000913	421875	421880		0.720810
NC_000913	421880	421885		0.528174
NC_000913	421885	421890		0.822959
NC_000913	421890	421895		0.917007
NC_000913	421895	421900		0.536396
NC_000913	421900	421905		0.499142
NC_000913	421905	421910		0.535678
NC_000913	421910	421915		0.437551
NC_000913	421915	421920		0.363040
NC_000913	421920	421925		0.314175
NC_000913	421925	421930		0.314871
NC_000913	421930	421935		0.333427
NC_000913	421935	421940		0.338050
NC_000913	421940	421945		0.310516
NC_000913	421945	421950		0.291761
NC_000913	421950	421955		0.287982
NC_000913	421955	421960		0.278078
NC_000913	421960	421965		0.223823
NC_000913	421965	421970		0.210492
NC_000913	421970	421975		0.206565
NC_000913	421975	421980		0.265314
NC_000913	421980	421985		0.275261
NC_000913	421985	421990		0.349280
NC_000913	421990	421995		0.231338
NC_000913	421995	422000		0.163349
NC_000913	422000	422005		0.214299
NC_000913	422005	422010		0.199966
NC_000913	422010	422015		0.203937
NC_000913	422015	422020		0.218239
NC_000913	422020	422025		0.313865
NC_000913	422025	422030		0.489335
NC_000913	422030	422035		0.565207
NC_000913	422035	422040		0.637903
NC_000913	422040	422045		0.587184
NC_000913	422045	422050		0.792739
NC_000913	422050	422055		0.789638
NC_000913	422055	422060		0.496461
NC_000913	422060	422065		0.435703
NC_000913	422065	422070		0.353892
NC_000913	422070	422075		0.248388
NC_000913	422075	422080		0.230774
NC_000913	422080	422085		0.227706
NC_000913	422085	422090		0.266490
NC_000913	422090	422095		0.293413
NC_000913	422095	422100		0.325754
NC_000913	422100	422105		0.358312
NC_000913	422105	422110		0.457206
NC_000913	422110	422115		0.291525
NC_000913	422115	422120		0.282531
NC_000913	422120	422125		0.280440
NC_000913	422125	422130		0.343102
NC_000913	422130	422135		0.303173
NC_000913	422135	422140		0.349609
NC_000913	422140	422145		0.365786
NC_000913	422145	422150		0.577647
NC_000913	422150	422155		0.988532
NC_000913	422155	422160		1.190018
NC_000913	422160	422165		1.336632
NC_000913	422165	422170		1.410693
NC_000913	422170	422175		1.408041
NC_000913	422175	422180		1.390826
NC_000913	422180	422185		0.832782
NC_000913	422185	422190		0.814624
NC_000913	422190	422195		0.729598
NC_000913	422195	422200		0.233463
NC_000913	422200	422205		0.094015
NC_000913	422205	422210		0.080588
NC_000913	422210	422215		0.068466
NC_000913	422215	422220		0.068424
NC_000913	422220	422225		0.064868
NC_000913	422225	422230		0.084323
NC_000913	422230	422235		0.635454
NC_000913	422235	422240		0.655296
NC_000913	422240	422245		0.439823
NC_000913	422245	422250		0.458460
NC_000913	422250	422255		0.362862
NC_000913	422255	422260		0.329263
NC_000913	422260	422265		0.204185
NC_000913	422265	422270		0.160101
NC_000913	422270	422275		0.074998
NC_000913	422275	422280		0.063444
NC_000913	422280	422285		0.078572
NC_000913	422285	422290		0.067813
NC_000913	422290	422295		0.068699
NC_000913	422295	422300		0.082142
NC_000913	422300	422305		0.076417
NC_000913	422305	422310		0.261904
NC_000913	422310	422315		0.247679
NC_000913	422315	422320		0.368076
NC_000913	422320	422325		0.069676
NC_000913	422325	422330		0.027344
NC_000913	422330	422335		0.025087
NC_000913	422335	422340		0.027413
NC_000913	422340	422345		0.028693
NC_000913	422345	422350		0.029867
NC_000913	422350	422355		0.063547
NC_000913	422355	422360		0.191655
NC_000913	422360	422365		0.227114
NC_000913	422365	422370		0.216618
NC_000913	422370	422375		0.318795
NC_000913	422375	422380		0.288467
NC_000913	422380	422385		0.344680
NC_000913	422385	422390		0.361970
NC_000913	422390	422395		0.320763
NC_000913	422395	422400		0.373919
NC_000913	422400	422405		0.465470
NC_000913	422405	422410		0.309716
NC_000913	422410	422415		0.205699
NC_000913	422415	422420		0.264164
NC_000913	422420	422425		0.275936
NC_000913	422425	422430		0.309409
NC_000913	422430	422435		0.353645
NC_000913	422435	422440		0.353426
NC_000913	422440	422445		0.441164
NC_000913	422445	422450		0.450197
NC_000913	422450	422455		0.488305
NC_000913	422455	422460		0.675547
NC_000913	422460	422465		0.807889
NC_000913	422465	422470		0.557412
NC_000913	422470	422475		0.352801
NC_000913	422475	422480		0.248475
NC_000913	422480	422485		0.166288
NC_000913	422485	422490		0.101624
NC_000913	422490	422495		0.118580
NC_000913	422495	422500		0.317657
NC_000913	422500	422505		0.431722
NC_000913	422505	422510		0.416290
NC_000913	422510	422515		0.367782
NC_000913	422515	422520		0.402102
NC_000913	422520	422525		0.502853
NC_000913	422525	422530		0.286405
NC_000913	422530	422535		0.160560
NC_000913	422535	422540		0.139045
NC_000913	422540	422545		0.128533
NC_000913	422545	422550		0.128423
NC_000913	422550	422555		0.123753
NC_000913	422555	422560		0.425239
NC_000913	422560	422565		0.924182
NC_000913	422565	422570		0.845309
NC_000913	422570	422575		0.982035
NC_000913	422575	422580		0.761261
NC_000913	422580	422585		0.525022
NC_000913	422585	422590		0.306552
NC_000913	422590	422595		0.213675
NC_000913	422595	422600		0.162235
NC_000913	422600	422605		0.101622
NC_000913	422605	422610		0.125115
NC_000913	422610	422615		0.119154
NC_000913	422615	422620		0.135064
NC_000913	422620	422625		0.300772
NC_000913	422625	422630		0.469939
NC_000913	422630	422635		0.503199
NC_000913	422635	422640		0.658878
NC_000913	422640	422645		0.751718
NC_000913	422645	422650		1.440126
NC_000913	422650	422655		1.387204
NC_000913	422655	422660		1.385378
NC_000913	422660	422665		1.211862
NC_000913	422665	422670		0.853828
NC_000913	422670	422675		0.661297
NC_000913	422675	422680		0.241532
NC_000913	422680	422685		0.286901
NC_000913	422685	422690		0.325390
NC_000913	422690	422695		0.345689
NC_000913	422695	422700		0.362366
NC_000913	422700	422705		0.384440
NC_000913	422705	422710		0.432792
NC_000913	422710	422715		0.498447
NC_000913	422715	422720		0.459294
NC_000913	422720	422725		0.702906
NC_000913	422725	422730		0.604659
NC_000913	422730	422735		0.325818
NC_000913	422735	422740		0.283629
NC_000913	422740	422745		0.347813
NC_000913	422745	422750		0.312886
NC_000913	422750	422755		0.467075
NC_000913	422755	422760		0.425236
NC_000913	422760	422765		0.567128
NC_000913	422765	422770		0.379269
NC_000913	422770	422775		0.343545
NC_000913	422775	422780		0.296101
NC_000913	422780	422785		0.214149
NC_000913	422785	422790		0.199940
NC_000913	422790	422795		0.195197
NC_000913	422795	422800		0.271311
NC_000913	422800	422805		0.281060
NC_000913	422805	422810		0.335844
NC_000913	422810	422815		0.214485
NC_000913	422815	422820		0.115475
NC_000913	422820	422825		0.094919
NC_000913	422825	422830		0.091757
NC_000913	422830	422835		0.105493
NC_000913	422835	422840		0.114018
NC_000913	422840	422845		0.122795
NC_000913	422845	422850		0.151465
NC_000913	422850	422855		0.281310
NC_000913	422855	422860		0.169411
NC_000913	422860	422865		0.386728
NC_000913	422865	422870		0.219627
NC_000913	422870	422875		0.145771
NC_000913	422875	422880		0.150192
NC_000913	422880	422885		0.186730
NC_000913	422885	422890		0.159518
NC_000913	422890	422895		0.160450
NC_000913	422895	422900		0.131405
NC_000913	422900	422905		0.172789
NC_000913	422905	422910		0.204461
NC_000913	422910	422915		0.212112
NC_000913	422915	422920		0.092324
NC_000913	422920	422925		0.072161
NC_000913	422925	422930		0.070123
NC_000913	422930	422935		0.077419
NC_000913	422935	422940		0.134746
NC_000913	422940	422945		0.130959
NC_000913	422945	422950		0.205786
NC_000913	422950	422955		0.189206
NC_000913	422955	422960		0.639164
NC_000913	422960	422965		1.004151
NC_000913	422965	422970		1.200593
NC_000913	422970	422975		0.781124
NC_000913	422975	422980		0.839414
NC_000913	422980	422985		0.781189
NC_000913	422985	422990		0.494881
NC_000913	422990	422995		0.200331
NC_000913	422995	423000		0.229101
NC_000913	423000	423005		0.252627
NC_000913	423005	423010		0.179046
NC_000913	423010	423015		0.220159
NC_000913	423015	423020		0.230325
NC_000913	423020	423025		0.247412
NC_000913	423025	423030		0.241966
NC_000913	423030	423035		0.186056
NC_000913	423035	423040		0.298269
NC_000913	423040	423045		0.301466
NC_000913	423045	423050		0.261799
NC_000913	423050	423055		0.263068
NC_000913	423055	423060		0.338175
NC_000913	423060	423065		0.209312
NC_000913	423065	423070		0.113216
NC_000913	423070	423075		0.104862
NC_000913	423075	423080		0.095707
NC_000913	423080	423085		0.096082
NC_000913	423085	423090		0.018545
NC_000913	423090	423095		0.019082
NC_000913	423095	423100		0.019458
NC_000913	423100	423105		0.023273
NC_000913	423105	423110		0.023765
NC_000913	423110	423115		0.020962
NC_000913	423115	423120		0.083108
NC_000913	423120	423125		0.178740
NC_000913	423125	423130		0.314725
NC_000913	423130	423135		0.440884
NC_000913	423135	423140		0.460919
NC_000913	423140	423145		0.488532
NC_000913	423145	423150		0.911432
NC_000913	423150	423155		1.236249
NC_000913	423155	423160		1.462212
NC_000913	423160	423165		1.769431
NC_000913	423165	423170		0.874895
NC_000913	423170	423175		0.811067
NC_000913	423175	423180		0.769231
NC_000913	423180	423185		0.687322
NC_000913	423185	423190		0.693831
NC_000913	423190	423195		0.584355
NC_000913	423195	423200		0.502370
NC_000913	423200	423205		0.575037
NC_000913	423205	423210		0.625241
NC_000913	423210	423215		0.635421
NC_000913	423215	423220		0.822498
NC_000913	423220	423225		0.775294
NC_000913	423225	423230		0.576732
NC_000913	423230	423235		0.494651
NC_000913	423235	423240		0.402689
NC_000913	423240	423245		0.280024
NC_000913	423245	423250		0.334731
NC_000913	423250	423255		0.300947
NC_000913	423255	423260		0.220690
NC_000913	423260	423265		0.250999
NC_000913	423265	423270		0.338973
NC_000913	423270	423275		0.247878
NC_000913	423275	423280		0.199109
NC_000913	423280	423285		0.268883
NC_000913	423285	423290		0.267377
NC_000913	423290	423295		0.252821
NC_000913	423295	423300		0.412061
NC_000913	423300	423305		0.395632
NC_000913	423305	423310		0.479260
NC_000913	423310	423315		0.402705
NC_000913	423315	423320		0.371030
NC_000913	423320	423325		0.434075
NC_000913	423325	423330		0.502352
NC_000913	423330	423335		0.293050
NC_000913	423335	423340		0.189019
NC_000913	423340	423345		0.137708
NC_000913	423345	423350		0.157475
NC_000913	423350	423355		0.165555
NC_000913	423355	423360		0.162725
NC_000913	423360	423365		0.159186
NC_000913	423365	423370		0.204205
NC_000913	423370	423375		0.284069
NC_000913	423375	423380		0.363336
NC_000913	423380	423385		0.369820
NC_000913	423385	423390		0.346157
NC_000913	423390	423395		0.329531
NC_000913	423395	423400		0.325583
NC_000913	423400	423405		0.353477
NC_000913	423405	423410		0.249139
NC_000913	423410	423415		0.235550
NC_000913	423415	423420		0.279757
NC_000913	423420	423425		0.285442
NC_000913	423425	423430		0.305027
NC_000913	423430	423435		0.261335
NC_000913	423435	423440		0.365678
NC_000913	423440	423445		0.379648
NC_000913	423445	423450		0.652107
NC_000913	423450	423455		0.555293
NC_000913	423455	423460		0.578923
NC_000913	423460	423465		0.426460
NC_000913	423465	423470		0.451145
NC_000913	423470	423475		0.381106
NC_000913	423475	423480		0.217262
NC_000913	423480	423485		0.154237
NC_000913	423485	423490		0.159948
NC_000913	423490	423495		0.191847
NC_000913	423495	423500		0.177870
NC_000913	423500	423505		0.221720
NC_000913	423505	423510		0.597210
NC_000913	423510	423515		0.468448
NC_000913	423515	423520		0.468137
NC_000913	423520	423525		0.519253
NC_000913	423525	423530		0.616776
NC_000913	423530	423535		0.754701
NC_000913	423535	423540		1.620642
NC_000913	423540	423545		1.159130
NC_000913	423545	423550		1.228963
NC_000913	423550	423555		1.105315
NC_000913	423555	423560		1.143826
NC_000913	423560	423565		1.017162
NC_000913	423565	423570		1.267050
NC_000913	423570	423575		1.182269
NC_000913	423575	423580		0.935060
NC_000913	423580	423585		0.747566
NC_000913	423585	423590		0.689962
NC_000913	423590	423595		0.290728
NC_000913	423595	423600		0.215972
NC_000913	423600	423605		0.164552
NC_000913	423605	423610		0.161280
NC_000913	423610	423615		0.179237
NC_000913	423615	423620		0.195564
NC_000913	423620	423625		0.282447
NC_000913	423625	423630		0.605901
NC_000913	423630	423635		0.379724
NC_000913	423635	423640		0.378346
NC_000913	423640	423645		0.327041
NC_000913	423645	423650		0.223282
NC_000913	423650	423655		0.178262
NC_000913	423655	423660		0.194472
NC_000913	423660	423665		0.164951
NC_000913	423665	423670		0.226635
NC_000913	423670	423675		0.230197
NC_000913	423675	423680		0.155371
NC_000913	423680	423685		0.149040
NC_000913	423685	423690		0.151685
NC_000913	423690	423695		0.146729
NC_000913	423695	423700		0.134157
NC_000913	423700	423705		0.126700
NC_000913	423705	423710		0.193209
NC_000913	423710	423715		0.234793
NC_000913	423715	423720		0.281633
NC_000913	423720	423725		0.353678
NC_000913	423725	423730		0.443181
NC_000913	423730	423735		0.358269
NC_000913	423735	423740		0.420785
NC_000913	423740	423745		0.452052
NC_000913	423745	423750		0.705697
NC_000913	423750	423755		0.730405
NC_000913	423755	423760		0.671526
NC_000913	423760	423765		0.747757
NC_000913	423765	423770		0.805921
NC_000913	423770	423775		0.697320
NC_000913	423775	423780		0.765243
NC_000913	423780	423785		0.895259
NC_000913	423785	423790		0.727893
NC_000913	423790	423795		0.754949
NC_000913	423795	423800		0.890742
NC_000913	423800	423805		0.866434
NC_000913	423805	423810		0.793753
NC_000913	423810	423815		0.882226
NC_000913	423815	423820		0.829289
NC_000913	423820	423825		1.261094
NC_000913	423825	423830		1.415408
NC_000913	423830	423835		0.883027
NC_000913	423835	423840		1.030192
NC_000913	423840	423845		0.427423
NC_000913	423845	423850		0.396780
NC_000913	423850	423855		0.302690
NC_000913	423855	423860		0.281558
NC_000913	423860	423865		0.256331
NC_000913	423865	423870		0.154399
NC_000913	423870	423875		0.175090
NC_000913	423875	423880		0.194704
NC_000913	423880	423885		0.220375
NC_000913	423885	423890		0.189613
NC_000913	423890	423895		0.175217
NC_000913	423895	423900		0.338753
NC_000913	423900	423905		0.123394
NC_000913	423905	423910		0.119452
NC_000913	423910	423915		0.128868
NC_000913	423915	423920		0.121906
NC_000913	423920	423925		0.110023
NC_000913	423925	423930		0.167802
NC_000913	423930	423935		0.213184
NC_000913	423935	423940		0.241130
NC_000913	423940	423945		0.268336
NC_000913	423945	423950		0.263427
NC_000913	423950	423955		0.307964
NC_000913	423955	423960		0.477460
NC_000913	423960	423965		0.299670
NC_000913	423965	423970		0.313134
NC_000913	423970	423975		0.244295
NC_000913	423975	423980		0.221341
NC_000913	423980	423985		0.218041
NC_000913	423985	423990		0.141643
NC_000913	423990	423995		0.121085
NC_000913	423995	424000		0.193385
NC_000913	424000	424005		0.127042
NC_000913	424005	424010		0.154954
NC_000913	424010	424015		0.135178
NC_000913	424015	424020		0.131795
NC_000913	424020	424025		0.115583
NC_000913	424025	424030		0.112373
NC_000913	424030	424035		0.136957
NC_000913	424035	424040		0.205059
NC_000913	424040	424045		0.201757
NC_000913	424045	424050		0.400420
NC_000913	424050	424055		0.278651
NC_000913	424055	424060		0.306220
NC_000913	424060	424065		0.284157
NC_000913	424065	424070		0.278594
NC_000913	424070	424075		0.155102
NC_000913	424075	424080		0.152885
NC_000913	424080	424085		0.112419
NC_000913	424085	424090		0.077529
NC_000913	424090	424095		0.089023
NC_000913	424095	424100		0.123726
NC_000913	424100	424105		0.144061
NC_000913	424105	424110		0.144983
NC_000913	424110	424115		0.174931
NC_000913	424115	424120		0.286590
NC_000913	424120	424125		0.304497
NC_000913	424125	424130		0.507505
NC_000913	424130	424135		0.638549
NC_000913	424135	424140		0.754712
NC_000913	424140	424145		0.708108
NC_000913	424145	424150		0.765098
NC_000913	424150	424155		0.656397
NC_000913	424155	424160		0.567184
NC_000913	424160	424165		0.462556
NC_000913	424165	424170		0.501085
NC_000913	424170	424175		0.546179
NC_000913	424175	424180		0.725656
NC_000913	424180	424185		0.543214
NC_000913	424185	424190		0.440808
NC_000913	424190	424195		0.348425
NC_000913	424195	424200		0.331792
NC_000913	424200	424205		0.326964
NC_000913	424205	424210		0.289768
NC_000913	424210	424215		0.225225
NC_000913	424215	424220		0.187253
NC_000913	424220	424225		0.156831
NC_000913	424225	424230		0.133278
NC_000913	424230	424235		0.159467
NC_000913	424235	424240		0.204260
NC_000913	424240	424245		0.325272
NC_000913	424245	424250		0.321575
NC_000913	424250	424255		0.361357
NC_000913	424255	424260		0.492109
NC_000913	424260	424265		0.519556
NC_000913	424265	424270		0.544383
NC_000913	424270	424275		0.409651
NC_000913	424275	424280		0.425562
NC_000913	424280	424285		0.322995
NC_000913	424285	424290		0.298320
NC_000913	424290	424295		0.281480
NC_000913	424295	424300		0.213146
NC_000913	424300	424305		0.235716
NC_000913	424305	424310		0.240434
NC_000913	424310	424315		0.302231
NC_000913	424315	424320		0.334562
NC_000913	424320	424325		0.312245
NC_000913	424325	424330		0.232634
NC_000913	424330	424335		0.424984
NC_000913	424335	424340		0.421285
NC_000913	424340	424345		0.394262
NC_000913	424345	424350		0.236900
NC_000913	424350	424355		0.235304
NC_000913	424355	424360		0.215533
NC_000913	424360	424365		0.201664
NC_000913	424365	424370		0.201004
NC_000913	424370	424375		0.168118
NC_000913	424375	424380		0.359575
NC_000913	424380	424385		0.188747
NC_000913	424385	424390		0.134350
NC_000913	424390	424395		0.131823
NC_000913	424395	424400		0.135944
NC_000913	424400	424405		0.155016
NC_000913	424405	424410		0.126449
NC_000913	424410	424415		0.534279
NC_000913	424415	424420		0.415778
NC_000913	424420	424425		0.403226
NC_000913	424425	424430		0.358061
NC_000913	424430	424435		0.329303
NC_000913	424435	424440		0.276002
NC_000913	424440	424445		0.230486
NC_000913	424445	424450		0.222837
NC_000913	424450	424455		0.253812
NC_000913	424455	424460		0.281194
NC_000913	424460	424465		0.347692
NC_000913	424465	424470		0.335492
NC_000913	424470	424475		0.338718
NC_000913	424475	424480		0.337155
NC_000913	424480	424485		0.563424
NC_000913	424485	424490		0.728551
NC_000913	424490	424495		0.783835
NC_000913	424495	424500		1.678680
NC_000913	424500	424505		1.766553
NC_000913	424505	424510		1.619273
NC_000913	424510	424515		0.817674
NC_000913	424515	424520		0.781124
NC_000913	424520	424525		0.805391
NC_000913	424525	424530		0.912316
NC_000913	424530	424535		1.087014
NC_000913	424535	424540		1.031480
NC_000913	424540	424545		1.700430
NC_000913	424545	424550		2.444035
NC_000913	424550	424555		2.747621
NC_000913	424555	424560		2.156876
NC_000913	424560	424565		1.294314
NC_000913	424565	424570		1.083788
NC_000913	424570	424575		1.052454
NC_000913	424575	424580		0.561358
NC_000913	424580	424585		0.397824
NC_000913	424585	424590		0.351758
NC_000913	424590	424595		0.404922
NC_000913	424595	424600		0.541724
NC_000913	424600	424605		0.496147
NC_000913	424605	424610		0.772492
NC_000913	424610	424615		0.713981
NC_000913	424615	424620		0.292797
NC_000913	424620	424625		0.298667
NC_000913	424625	424630		0.190916
NC_000913	424630	424635		0.103178
NC_000913	424635	424640		0.063013
NC_000913	424640	424645		0.070577
NC_000913	424645	424650		0.109764
NC_000913	424650	424655		0.167961
NC_000913	424655	424660		0.163092
NC_000913	424660	424665		0.203478
NC_000913	424665	424670		0.538058
NC_000913	424670	424675		0.700103
NC_000913	424675	424680		0.664624
NC_000913	424680	424685		0.422511
NC_000913	424685	424690		0.255618
NC_000913	424690	424695		0.179620
NC_000913	424695	424700		0.130970
NC_000913	424700	424705		0.093730
NC_000913	424705	424710		0.088473
NC_000913	424710	424715		0.092727
NC_000913	424715	424720		0.106023
NC_000913	424720	424725		0.111971
NC_000913	424725	424730		0.126768
NC_000913	424730	424735		0.090950
NC_000913	424735	424740		0.078809
NC_000913	424740	424745		0.077177
NC_000913	424745	424750		0.094478
NC_000913	424750	424755		0.121056
NC_000913	424755	424760		0.206829
NC_000913	424760	424765		0.194326
NC_000913	424765	424770		0.285286
NC_000913	424770	424775		0.372310
NC_000913	424775	424780		0.253055
NC_000913	424780	424785		0.248438
NC_000913	424785	424790		0.270555
NC_000913	424790	424795		0.061803
NC_000913	424795	424800		0.014228
NC_000913	424800	424805		0.010262
NC_000913	424805	424810		0.009291
NC_000913	424810	424815		0.006762
NC_000913	424815	424820		0.008580
NC_000913	424820	424825		0.007131
NC_000913	424825	424830		0.011681
NC_000913	424830	424835		0.007064
NC_000913	424835	424840		0.003234
NC_000913	424840	424845		0.003845
NC_000913	424845	424850		0.001721
NC_000913	424850	424855		0.001301
NC_000913	424855	424860		0.002701
NC_000913	424860	424865		0.005303
NC_000913	424865	424870		0.005770
NC_000913	424870	424875		0.006928
NC_000913	424875	424880		0.006634
NC_000913	424880	424885		0.004001
NC_000913	424885	424890		0.008583
NC_000913	424890	424895		0.004885
NC_000913	424895	424900		0.001757
NC_000913	424900	424905		0.003149
NC_000913	424905	424910		0.002274
NC_000913	424910	424915		0.003178
NC_000913	424915	424920		0.000820
NC_000913	424920	424925		0.005491
NC_000913	424925	424930		0.002599
NC_000913	424930	424935		0.001437
NC_000913	424935	424940		0.000087
NC_000913	424940	424945		0.000082
NC_000913	424945	424950		0.000082
NC_000913	424950	424955		0.000306
NC_000913	424955	424960		0.000317
NC_000913	424960	424965		0.000314
NC_000913	424965	424970		0.000423
NC_000913	424970	424975		0.000557
NC_000913	424975	424980		0.000532
NC_000913	424980	424985		0.000527
NC_000913	424985	424990		0.000290
NC_000913	424990	424995		0.000402
NC_000913	424995	425000		0.000504
NC_000913	425000	425005		0.000817
NC_000913	425005	425010		0.000975
NC_000913	425010	425015		0.001110
NC_000913	425015	425020		0.000988
NC_000913	425020	425025		0.001976
NC_000913	425025	425030		0.002740
NC_000913	425030	425035		0.004591
NC_000913	425035	425040		0.010804
NC_000913	425040	425045		0.023005
NC_000913	425045	425050		0.024045
NC_000913	425050	425055		0.082229
NC_000913	425055	425060		0.243930
NC_000913	425060	425065		0.264722
NC_000913	425065	425070		0.215925
NC_000913	425070	425075		0.213248
NC_000913	425075	425080		0.221453
NC_000913	425080	425085		0.271418
NC_000913	425085	425090		0.273178
NC_000913	425090	425095		0.389994
NC_000913	425095	425100		0.418131
NC_000913	425100	425105		0.566954
NC_000913	425105	425110		0.557359
NC_000913	425110	425115		0.490494
NC_000913	425115	425120		0.615431
NC_000913	425120	425125		0.603090
NC_000913	425125	425130		0.624403
NC_000913	425130	425135		0.570219
NC_000913	425135	425140		0.587838
NC_000913	425140	425145		0.655848
NC_000913	425145	425150		0.686426
NC_000913	425150	425155		0.637835
NC_000913	425155	425160		0.452423
NC_000913	425160	425165		0.311946
NC_000913	425165	425170		0.242353
NC_000913	425170	425175		0.200669
NC_000913	425175	425180		0.228856
NC_000913	425180	425185		0.307723
NC_000913	425185	425190		0.493719
NC_000913	425190	425195		0.511285
NC_000913	425195	425200		0.386122
NC_000913	425200	425205		0.502873
NC_000913	425205	425210		0.458954
NC_000913	425210	425215		0.438189
NC_000913	425215	425220		0.498646
NC_000913	425220	425225		0.362417
NC_000913	425225	425230		0.398868
NC_000913	425230	425235		0.366255
NC_000913	425235	425240		0.359800
NC_000913	425240	425245		0.279975
NC_000913	425245	425250		0.181807
NC_000913	425250	425255		0.199076
NC_000913	425255	425260		0.130810
NC_000913	425260	425265		0.117297
NC_000913	425265	425270		0.182099
NC_000913	425270	425275		0.148209
NC_000913	425275	425280		0.222435
NC_000913	425280	425285		0.185220
NC_000913	425285	425290		0.242818
NC_000913	425290	425295		0.406328
NC_000913	425295	425300		0.149565
NC_000913	425300	425305		0.144025
NC_000913	425305	425310		0.144096
NC_000913	425310	425315		0.082204
NC_000913	425315	425320		0.081129
NC_000913	425320	425325		0.073317
NC_000913	425325	425330		0.070603
NC_000913	425330	425335		0.069345
NC_000913	425335	425340		0.114418
NC_000913	425340	425345		0.250819
NC_000913	425345	425350		0.499890
NC_000913	425350	425355		0.635186
NC_000913	425355	425360		0.157521
NC_000913	425360	425365		0.056659
NC_000913	425365	425370		0.021607
NC_000913	425370	425375		0.028406
NC_000913	425375	425380		0.028575
NC_000913	425380	425385		0.029326
NC_000913	425385	425390		0.023258
NC_000913	425390	425395		0.038574
NC_000913	425395	425400		0.127890
NC_000913	425400	425405		0.161007
NC_000913	425405	425410		0.364256
NC_000913	425410	425415		0.530916
NC_000913	425415	425420		0.511499
NC_000913	425420	425425		0.500904
NC_000913	425425	425430		0.526769
NC_000913	425430	425435		0.395162
NC_000913	425435	425440		0.243399
NC_000913	425440	425445		0.228777
NC_000913	425445	425450		0.199018
NC_000913	425450	425455		0.137260
NC_000913	425455	425460		0.150762
NC_000913	425460	425465		0.140682
NC_000913	425465	425470		0.094448
NC_000913	425470	425475		0.007381
NC_000913	425475	425480		0.011033
NC_000913	425480	425485		0.011376
NC_000913	425485	425490		0.012827
NC_000913	425490	425495		0.013596
NC_000913	425495	425500		0.015689
NC_000913	425500	425505		0.034484
NC_000913	425505	425510		0.037819
NC_000913	425510	425515		0.157131
NC_000913	425515	425520		0.123102
NC_000913	425520	425525		0.040108
NC_000913	425525	425530		0.069767
NC_000913	425530	425535		0.062951
NC_000913	425535	425540		0.063444
NC_000913	425540	425545		0.049754
NC_000913	425545	425550		0.050317
NC_000913	425550	425555		0.063141
NC_000913	425555	425560		0.083106
NC_000913	425560	425565		0.114356
NC_000913	425565	425570		0.068589
NC_000913	425570	425575		0.038384
NC_000913	425575	425580		0.039902
NC_000913	425580	425585		0.048592
NC_000913	425585	425590		0.051296
NC_000913	425590	425595		0.051647
NC_000913	425595	425600		0.049162
NC_000913	425600	425605		0.049058
NC_000913	425605	425610		0.053468
NC_000913	425610	425615		0.081546
NC_000913	425615	425620		0.145908
NC_000913	425620	425625		0.129595
NC_000913	425625	425630		0.076093
NC_000913	425630	425635		0.092219
NC_000913	425635	425640		0.055764
NC_000913	425640	425645		0.060979
NC_000913	425645	425650		0.065995
NC_000913	425650	425655		0.032103
NC_000913	425655	425660		0.027880
NC_000913	425660	425665		0.024768
NC_000913	425665	425670		0.037158
NC_000913	425670	425675		0.033609
NC_000913	425675	425680		0.031011
NC_000913	425680	425685		0.055300
NC_000913	425685	425690		0.062666
NC_000913	425690	425695		0.091209
NC_000913	425695	425700		0.117318
NC_000913	425700	425705		0.121439
NC_000913	425705	425710		0.167153
NC_000913	425710	425715		0.233573
NC_000913	425715	425720		0.293058
NC_000913	425720	425725		0.304001
NC_000913	425725	425730		0.280647
NC_000913	425730	425735		0.245192
NC_000913	425735	425740		0.170664
NC_000913	425740	425745		0.173817
NC_000913	425745	425750		0.169442
NC_000913	425750	425755		0.175048
NC_000913	425755	425760		0.232094
NC_000913	425760	425765		0.354999
NC_000913	425765	425770		0.322843
NC_000913	425770	425775		0.431657
NC_000913	425775	425780		0.330229
NC_000913	425780	425785		0.217953
NC_000913	425785	425790		0.107105
NC_000913	425790	425795		0.100351
NC_000913	425795	425800		0.086398
NC_000913	425800	425805		0.060819
NC_000913	425805	425810		0.074333
NC_000913	425810	425815		0.079637
NC_000913	425815	425820		0.056591
NC_000913	425820	425825		0.054862
NC_000913	425825	425830		0.073640
NC_000913	425830	425835		0.085319
NC_000913	425835	425840		0.083945
NC_000913	425840	425845		0.042579
NC_000913	425845	425850		0.064609
NC_000913	425850	425855		0.061692
NC_000913	425855	425860		0.092951
NC_000913	425860	425865		0.293173
NC_000913	425865	425870		0.261249
NC_000913	425870	425875		0.283505
NC_000913	425875	425880		0.243778
NC_000913	425880	425885		0.241960
NC_000913	425885	425890		0.222177
NC_000913	425890	425895		0.168935
NC_000913	425895	425900		0.165258
NC_000913	425900	425905		0.139733
NC_000913	425905	425910		0.177847
NC_000913	425910	425915		0.212939
NC_000913	425915	425920		0.240063
NC_000913	425920	425925		0.304849
NC_000913	425925	425930		0.303439
NC_000913	425930	425935		0.332274
NC_000913	425935	425940		0.347393
NC_000913	425940	425945		0.311944
NC_000913	425945	425950		0.410418
NC_000913	425950	425955		0.442565
NC_000913	425955	425960		0.339306
NC_000913	425960	425965		0.362716
NC_000913	425965	425970		0.420413
NC_000913	425970	425975		0.493817
NC_000913	425975	425980		0.266955
NC_000913	425980	425985		0.231220
NC_000913	425985	425990		0.260105
NC_000913	425990	425995		0.257590
NC_000913	425995	426000		0.349121
NC_000913	426000	426005		0.360235
NC_000913	426005	426010		0.272143
NC_000913	426010	426015		0.343577
NC_000913	426015	426020		0.595291
NC_000913	426020	426025		0.514019
NC_000913	426025	426030		0.971315
NC_000913	426030	426035		1.672312
NC_000913	426035	426040		1.521137
NC_000913	426040	426045		0.735594
NC_000913	426045	426050		1.068739
NC_000913	426050	426055		0.568721
NC_000913	426055	426060		0.465393
NC_000913	426060	426065		0.101218
NC_000913	426065	426070		0.059003
NC_000913	426070	426075		0.051230
NC_000913	426075	426080		0.031686
NC_000913	426080	426085		0.013192
NC_000913	426085	426090		0.013226
NC_000913	426090	426095		0.008112
NC_000913	426095	426100		0.033372
NC_000913	426100	426105		0.079335
NC_000913	426105	426110		0.137875
NC_000913	426110	426115		0.171356
NC_000913	426115	426120		0.165235
NC_000913	426120	426125		0.187656
NC_000913	426125	426130		0.149340
NC_000913	426130	426135		0.101356
NC_000913	426135	426140		0.145169
NC_000913	426140	426145		0.128021
NC_000913	426145	426150		0.071300
NC_000913	426150	426155		0.023101
NC_000913	426155	426160		0.053111
NC_000913	426160	426165		0.075135
NC_000913	426165	426170		0.101306
NC_000913	426170	426175		0.098985
NC_000913	426175	426180		0.099206
NC_000913	426180	426185		0.108240
NC_000913	426185	426190		0.067568
NC_000913	426190	426195		0.095228
NC_000913	426195	426200		0.241112
NC_000913	426200	426205		0.288073
NC_000913	426205	426210		0.224759
NC_000913	426210	426215		0.338608
NC_000913	426215	426220		0.286385
NC_000913	426220	426225		0.279584
NC_000913	426225	426230		0.261772
NC_000913	426230	426235		0.286698
NC_000913	426235	426240		0.204278
NC_000913	426240	426245		0.180522
NC_000913	426245	426250		0.190562
NC_000913	426250	426255		0.253334
NC_000913	426255	426260		0.195506
NC_000913	426260	426265		0.221931
NC_000913	426265	426270		0.245545
NC_000913	426270	426275		0.331184
NC_000913	426275	426280		0.346425
NC_000913	426280	426285		0.264024
NC_000913	426285	426290		0.262830
NC_000913	426290	426295		0.267011
NC_000913	426295	426300		0.230184
NC_000913	426300	426305		0.258919
NC_000913	426305	426310		0.347853
NC_000913	426310	426315		0.343044
NC_000913	426315	426320		0.232275
NC_000913	426320	426325		0.179128
NC_000913	426325	426330		0.178961
NC_000913	426330	426335		0.217377
NC_000913	426335	426340		0.205041
NC_000913	426340	426345		0.204529
NC_000913	426345	426350		0.437946
NC_000913	426350	426355		0.343125
NC_000913	426355	426360		0.295960
NC_000913	426360	426365		0.257639
NC_000913	426365	426370		0.312961
NC_000913	426370	426375		0.322609
NC_000913	426375	426380		0.233255
NC_000913	426380	426385		0.266304
NC_000913	426385	426390		0.237015
NC_000913	426390	426395		0.138802
NC_000913	426395	426400		0.114067
NC_000913	426400	426405		0.044901
NC_000913	426405	426410		0.039972
NC_000913	426410	426415		0.038670
NC_000913	426415	426420		0.039440
NC_000913	426420	426425		0.021911
NC_000913	426425	426430		0.024004
NC_000913	426430	426435		0.028361
NC_000913	426435	426440		0.114897
NC_000913	426440	426445		0.049680
NC_000913	426445	426450		0.036349
NC_000913	426450	426455		0.030027
NC_000913	426455	426460		0.023824
NC_000913	426460	426465		0.025897
NC_000913	426465	426470		0.040648
NC_000913	426470	426475		0.050383
NC_000913	426475	426480		0.076527
NC_000913	426480	426485		0.153545
NC_000913	426485	426490		0.104594
NC_000913	426490	426495		0.126248
NC_000913	426495	426500		0.100797
NC_000913	426500	426505		0.161094
NC_000913	426505	426510		0.116677
NC_000913	426510	426515		0.083288
NC_000913	426515	426520		0.112957
NC_000913	426520	426525		0.047911
NC_000913	426525	426530		0.070115
NC_000913	426530	426535		0.039591
NC_000913	426535	426540		0.096253
NC_000913	426540	426545		0.139014
NC_000913	426545	426550		0.338455
NC_000913	426550	426555		0.279109
NC_000913	426555	426560		0.157045
NC_000913	426560	426565		0.174562
NC_000913	426565	426570		0.068878
NC_000913	426570	426575		0.054668
NC_000913	426575	426580		0.061167
NC_000913	426580	426585		0.059881
NC_000913	426585	426590		0.068244
NC_000913	426590	426595		0.069293
NC_000913	426595	426600		0.243494
NC_000913	426600	426605		0.298066
NC_000913	426605	426610		0.265893
NC_000913	426610	426615		0.237612
NC_000913	426615	426620		0.193628
NC_000913	426620	426625		0.078957
NC_000913	426625	426630		0.031062
NC_000913	426630	426635		0.023035
NC_000913	426635	426640		0.024930
NC_000913	426640	426645		0.022735
NC_000913	426645	426650		0.020169
NC_000913	426650	426655		0.021870
NC_000913	426655	426660		0.039859
NC_000913	426660	426665		0.050195
NC_000913	426665	426670		0.044407
NC_000913	426670	426675		0.114910
NC_000913	426675	426680		0.143914
NC_000913	426680	426685		0.123719
NC_000913	426685	426690		0.086806
NC_000913	426690	426695		0.122424
NC_000913	426695	426700		0.151456
NC_000913	426700	426705		0.143660
NC_000913	426705	426710		0.093270
NC_000913	426710	426715		0.247184
NC_000913	426715	426720		0.252064
NC_000913	426720	426725		0.354050
NC_000913	426725	426730		0.698044
NC_000913	426730	426735		1.247030
NC_000913	426735	426740		1.527341
NC_000913	426740	426745		1.299035
NC_000913	426745	426750		1.010430
NC_000913	426750	426755		0.680358
NC_000913	426755	426760		0.689652
NC_000913	426760	426765		0.522507
NC_000913	426765	426770		0.605119
NC_000913	426770	426775		0.632439
NC_000913	426775	426780		0.502726
NC_000913	426780	426785		0.479036
NC_000913	426785	426790		0.370074
NC_000913	426790	426795		0.249512
NC_000913	426795	426800		0.245238
NC_000913	426800	426805		0.306536
NC_000913	426805	426810		1.178900
NC_000913	426810	426815		0.702130
NC_000913	426815	426820		0.632140
NC_000913	426820	426825		0.833417
NC_000913	426825	426830		0.993990
NC_000913	426830	426835		0.528360
NC_000913	426835	426840		0.349153
NC_000913	426840	426845		0.484281
NC_000913	426845	426850		0.512817
NC_000913	426850	426855		0.482893
NC_000913	426855	426860		0.397946
NC_000913	426860	426865		0.426182
NC_000913	426865	426870		0.312512
NC_000913	426870	426875		0.328924
NC_000913	426875	426880		0.370358
NC_000913	426880	426885		0.319732
NC_000913	426885	426890		0.118255
NC_000913	426890	426895		0.107102
NC_000913	426895	426900		0.092048
NC_000913	426900	426905		0.110807
NC_000913	426905	426910		0.088196
NC_000913	426910	426915		0.101852
NC_000913	426915	426920		0.266502
NC_000913	426920	426925		0.343714
NC_000913	426925	426930		0.256643
NC_000913	426930	426935		0.162357
NC_000913	426935	426940		0.146714
NC_000913	426940	426945		0.089097
NC_000913	426945	426950		0.087330
NC_000913	426950	426955		0.112316
NC_000913	426955	426960		0.147072
NC_000913	426960	426965		0.211710
NC_000913	426965	426970		0.648663
NC_000913	426970	426975		0.464128
NC_000913	426975	426980		0.489955
NC_000913	426980	426985		0.354242
NC_000913	426985	426990		0.392425
NC_000913	426990	426995		0.357998
NC_000913	426995	427000		0.420241
NC_000913	427000	427005		0.495094
NC_000913	427005	427010		0.518949
NC_000913	427010	427015		0.400091
NC_000913	427015	427020		0.386782
NC_000913	427020	427025		0.343726
NC_000913	427025	427030		0.373810
NC_000913	427030	427035		0.358257
NC_000913	427035	427040		0.327425
NC_000913	427040	427045		0.356247
NC_000913	427045	427050		0.490107
NC_000913	427050	427055		0.481533
NC_000913	427055	427060		0.575714
NC_000913	427060	427065		0.670342
NC_000913	427065	427070		0.656791
NC_000913	427070	427075		0.734957
NC_000913	427075	427080		0.997211
NC_000913	427080	427085		0.967664
NC_000913	427085	427090		0.778634
NC_000913	427090	427095		0.278423
NC_000913	427095	427100		0.159721
NC_000913	427100	427105		0.099354
NC_000913	427105	427110		0.089229
NC_000913	427110	427115		0.110552
NC_000913	427115	427120		0.096873
NC_000913	427120	427125		0.122946
NC_000913	427125	427130		0.205895
NC_000913	427130	427135		0.228867
NC_000913	427135	427140		0.212041
NC_000913	427140	427145		0.261088
NC_000913	427145	427150		0.356883
NC_000913	427150	427155		0.234722
NC_000913	427155	427160		0.227094
NC_000913	427160	427165		0.195748
NC_000913	427165	427170		0.181022
NC_000913	427170	427175		0.155609
NC_000913	427175	427180		0.125187
NC_000913	427180	427185		0.142024
NC_000913	427185	427190		0.032472
NC_000913	427190	427195		0.022261
NC_000913	427195	427200		0.013429
NC_000913	427200	427205		0.007789
NC_000913	427205	427210		0.008378
NC_000913	427210	427215		0.013708
NC_000913	427215	427220		0.009579
NC_000913	427220	427225		0.006526
NC_000913	427225	427230		0.010371
NC_000913	427230	427235		0.008148
NC_000913	427235	427240		0.007590
NC_000913	427240	427245		0.008551
NC_000913	427245	427250		0.007686
NC_000913	427250	427255		0.013874
NC_000913	427255	427260		0.024458
NC_000913	427260	427265		0.223962
NC_000913	427265	427270		0.364958
NC_000913	427270	427275		0.483014
NC_000913	427275	427280		0.602188
NC_000913	427280	427285		0.555885
NC_000913	427285	427290		0.712605
NC_000913	427290	427295		0.688565
NC_000913	427295	427300		0.721796
NC_000913	427300	427305		0.727550
NC_000913	427305	427310		1.136718
NC_000913	427310	427315		0.878706
NC_000913	427315	427320		1.190838
NC_000913	427320	427325		1.193676
NC_000913	427325	427330		1.342952
NC_000913	427330	427335		1.413188
NC_000913	427335	427340		1.522928
NC_000913	427340	427345		1.595469
NC_000913	427345	427350		2.001053
NC_000913	427350	427355		2.441201
NC_000913	427355	427360		3.056056
NC_000913	427360	427365		3.414133
NC_000913	427365	427370		3.586889
NC_000913	427370	427375		3.278789
NC_000913	427375	427380		2.209116
NC_000913	427380	427385		2.121117
NC_000913	427385	427390		1.698940
NC_000913	427390	427395		0.855055
NC_000913	427395	427400		0.415183
NC_000913	427400	427405		0.292031
NC_000913	427405	427410		0.245013
NC_000913	427410	427415		0.242029
NC_000913	427415	427420		0.237733
NC_000913	427420	427425		0.214518
NC_000913	427425	427430		0.294243
NC_000913	427430	427435		0.194809
NC_000913	427435	427440		0.225499
NC_000913	427440	427445		0.198740
NC_000913	427445	427450		0.327577
NC_000913	427450	427455		0.251807
NC_000913	427455	427460		0.223132
NC_000913	427460	427465		0.210245
NC_000913	427465	427470		0.196851
NC_000913	427470	427475		0.175881
NC_000913	427475	427480		0.119909
NC_000913	427480	427485		0.086523
NC_000913	427485	427490		0.079005
NC_000913	427490	427495		0.078985
NC_000913	427495	427500		0.067550
NC_000913	427500	427505		0.078567
NC_000913	427505	427510		0.117737
NC_000913	427510	427515		0.188948
NC_000913	427515	427520		0.157292
NC_000913	427520	427525		0.173586
NC_000913	427525	427530		0.206884
NC_000913	427530	427535		0.158629
NC_000913	427535	427540		0.221048
NC_000913	427540	427545		0.356642
NC_000913	427545	427550		0.341256
NC_000913	427550	427555		0.359550
NC_000913	427555	427560		0.199983
NC_000913	427560	427565		0.358617
NC_000913	427565	427570		0.128257
NC_000913	427570	427575		0.057175
NC_000913	427575	427580		0.043819
NC_000913	427580	427585		0.033504
NC_000913	427585	427590		0.029707
NC_000913	427590	427595		0.032536
NC_000913	427595	427600		0.056420
NC_000913	427600	427605		0.080016
NC_000913	427605	427610		0.125873
NC_000913	427610	427615		0.117111
NC_000913	427615	427620		0.127766
NC_000913	427620	427625		0.232505
NC_000913	427625	427630		0.205929
NC_000913	427630	427635		0.198092
NC_000913	427635	427640		0.273158
NC_000913	427640	427645		0.271064
NC_000913	427645	427650		0.099231
NC_000913	427650	427655		0.098981
NC_000913	427655	427660		0.014501
NC_000913	427660	427665		0.010394
NC_000913	427665	427670		0.017692
NC_000913	427670	427675		0.013583
NC_000913	427675	427680		0.014978
NC_000913	427680	427685		0.012993
NC_000913	427685	427690		0.004993
NC_000913	427690	427695		0.011778
NC_000913	427695	427700		0.059302
NC_000913	427700	427705		0.065233
NC_000913	427705	427710		0.103507
NC_000913	427710	427715		0.119753
NC_000913	427715	427720		0.261450
NC_000913	427720	427725		0.268196
NC_000913	427725	427730		0.267460
NC_000913	427730	427735		0.292194
NC_000913	427735	427740		0.464944
NC_000913	427740	427745		0.602255
NC_000913	427745	427750		0.599020
NC_000913	427750	427755		0.740129
NC_000913	427755	427760		0.724591
NC_000913	427760	427765		1.132437
NC_000913	427765	427770		1.141420
NC_000913	427770	427775		1.110981
NC_000913	427775	427780		1.025115
NC_000913	427780	427785		1.005100
NC_000913	427785	427790		0.636102
NC_000913	427790	427795		0.780617
NC_000913	427795	427800		0.856607
NC_000913	427800	427805		1.140315
NC_000913	427805	427810		1.113166
NC_000913	427810	427815		1.560735
NC_000913	427815	427820		1.498521
NC_000913	427820	427825		0.592660
NC_000913	427825	427830		0.497710
NC_000913	427830	427835		0.529415
NC_000913	427835	427840		0.515768
NC_000913	427840	427845		0.350709
NC_000913	427845	427850		0.517136
NC_000913	427850	427855		0.635264
NC_000913	427855	427860		0.540405
NC_000913	427860	427865		0.572979
NC_000913	427865	427870		0.767308
NC_000913	427870	427875		0.745168
NC_000913	427875	427880		0.763713
NC_000913	427880	427885		0.811157
NC_000913	427885	427890		0.790606
NC_000913	427890	427895		0.736405
NC_000913	427895	427900		0.695327
NC_000913	427900	427905		0.710420
NC_000913	427905	427910		0.758532
NC_000913	427910	427915		0.746570
NC_000913	427915	427920		0.970481
NC_000913	427920	427925		1.203543
NC_000913	427925	427930		1.181045
NC_000913	427930	427935		1.042399
NC_000913	427935	427940		0.903041
NC_000913	427940	427945		0.681743
NC_000913	427945	427950		0.485222
NC_000913	427950	427955		0.492247
NC_000913	427955	427960		0.398692
NC_000913	427960	427965		0.410916
NC_000913	427965	427970		0.370801
NC_000913	427970	427975		0.340234
NC_000913	427975	427980		0.376413
NC_000913	427980	427985		0.353002
NC_000913	427985	427990		0.396093
NC_000913	427990	427995		0.504044
NC_000913	427995	428000		0.436705
NC_000913	428000	428005		0.487694
NC_000913	428005	428010		0.407806
NC_000913	428010	428015		0.423690
NC_000913	428015	428020		0.197885
NC_000913	428020	428025		0.160024
NC_000913	428025	428030		0.100582
NC_000913	428030	428035		0.104279
NC_000913	428035	428040		0.089450
NC_000913	428040	428045		0.170720
NC_000913	428045	428050		0.245490
NC_000913	428050	428055		0.299857
NC_000913	428055	428060		0.295850
NC_000913	428060	428065		0.546877
NC_000913	428065	428070		0.100616
NC_000913	428070	428075		0.073060
NC_000913	428075	428080		0.082783
NC_000913	428080	428085		0.095422
NC_000913	428085	428090		0.095131
NC_000913	428090	428095		0.186703
NC_000913	428095	428100		0.250066
NC_000913	428100	428105		0.274279
NC_000913	428105	428110		0.232176
NC_000913	428110	428115		0.218582
NC_000913	428115	428120		0.228175
NC_000913	428120	428125		0.222798
NC_000913	428125	428130		0.265278
NC_000913	428130	428135		0.288486
NC_000913	428135	428140		0.372155
NC_000913	428140	428145		0.540309
NC_000913	428145	428150		0.504844
NC_000913	428150	428155		0.646444
NC_000913	428155	428160		0.272030
NC_000913	428160	428165		0.147525
NC_000913	428165	428170		0.109558
NC_000913	428170	428175		0.118462
NC_000913	428175	428180		0.102182
NC_000913	428180	428185		0.081834
NC_000913	428185	428190		0.096711
NC_000913	428190	428195		0.139495
NC_000913	428195	428200		0.286426
NC_000913	428200	428205		0.377271
NC_000913	428205	428210		0.545009
NC_000913	428210	428215		0.330317
NC_000913	428215	428220		0.371844
NC_000913	428220	428225		0.357946
NC_000913	428225	428230		0.177590
NC_000913	428230	428235		0.188016
NC_000913	428235	428240		0.223589
NC_000913	428240	428245		0.232455
NC_000913	428245	428250		0.233934
NC_000913	428250	428255		0.544850
NC_000913	428255	428260		0.387926
NC_000913	428260	428265		0.415758
NC_000913	428265	428270		0.363317
NC_000913	428270	428275		0.375288
NC_000913	428275	428280		0.408677
NC_000913	428280	428285		0.453737
NC_000913	428285	428290		0.643412
NC_000913	428290	428295		0.484002
NC_000913	428295	428300		0.454114
NC_000913	428300	428305		0.485262
NC_000913	428305	428310		0.432696
NC_000913	428310	428315		0.283120
NC_000913	428315	428320		0.380221
NC_000913	428320	428325		0.689868
NC_000913	428325	428330		0.632596
NC_000913	428330	428335		0.763949
NC_000913	428335	428340		0.684024
NC_000913	428340	428345		2.340891
NC_000913	428345	428350		1.469872
NC_000913	428350	428355		0.968821
NC_000913	428355	428360		0.686770
NC_000913	428360	428365		0.486483
NC_000913	428365	428370		0.237185
NC_000913	428370	428375		0.168017
NC_000913	428375	428380		0.173266
NC_000913	428380	428385		0.166465
NC_000913	428385	428390		0.181526
NC_000913	428390	428395		0.224487
NC_000913	428395	428400		0.253951
NC_000913	428400	428405		0.291773
NC_000913	428405	428410		0.381924
NC_000913	428410	428415		0.531686
NC_000913	428415	428420		0.516874
NC_000913	428420	428425		0.476564
NC_000913	428425	428430		0.409752
NC_000913	428430	428435		0.411945
NC_000913	428435	428440		0.271219
NC_000913	428440	428445		0.202463
NC_000913	428445	428450		0.165616
NC_000913	428450	428455		0.159659
NC_000913	428455	428460		0.229329
NC_000913	428460	428465		0.189017
NC_000913	428465	428470		0.215748
NC_000913	428470	428475		0.205341
NC_000913	428475	428480		0.270451
NC_000913	428480	428485		0.305094
NC_000913	428485	428490		0.400025
NC_000913	428490	428495		0.476497
NC_000913	428495	428500		0.437484
NC_000913	428500	428505		0.632231
NC_000913	428505	428510		0.246932
NC_000913	428510	428515		0.279825
NC_000913	428515	428520		0.313669
NC_000913	428520	428525		0.354274
NC_000913	428525	428530		0.371392
NC_000913	428530	428535		0.510128
NC_000913	428535	428540		0.644574
NC_000913	428540	428545		0.614421
NC_000913	428545	428550		0.554567
NC_000913	428550	428555		0.496171
NC_000913	428555	428560		0.368910
NC_000913	428560	428565		0.210029
NC_000913	428565	428570		0.145081
NC_000913	428570	428575		0.121806
NC_000913	428575	428580		0.139024
NC_000913	428580	428585		0.175507
NC_000913	428585	428590		0.194822
NC_000913	428590	428595		0.290779
NC_000913	428595	428600		0.488859
NC_000913	428600	428605		0.494574
NC_000913	428605	428610		0.856609
NC_000913	428610	428615		1.036539
NC_000913	428615	428620		1.006631
NC_000913	428620	428625		0.886831
NC_000913	428625	428630		0.203668
NC_000913	428630	428635		0.201835
NC_000913	428635	428640		0.177571
NC_000913	428640	428645		0.188497
NC_000913	428645	428650		0.214607
NC_000913	428650	428655		0.325922
NC_000913	428655	428660		0.583742
NC_000913	428660	428665		0.626765
NC_000913	428665	428670		0.804557
NC_000913	428670	428675		0.762678
NC_000913	428675	428680		0.574191
NC_000913	428680	428685		0.604345
NC_000913	428685	428690		0.567471
NC_000913	428690	428695		0.643697
NC_000913	428695	428700		0.697354
NC_000913	428700	428705		0.590800
NC_000913	428705	428710		0.769214
NC_000913	428710	428715		0.963207
NC_000913	428715	428720		1.000990
NC_000913	428720	428725		0.766184
NC_000913	428725	428730		0.808533
NC_000913	428730	428735		0.359347
NC_000913	428735	428740		0.340420
NC_000913	428740	428745		0.322757
NC_000913	428745	428750		0.273251
NC_000913	428750	428755		0.281881
NC_000913	428755	428760		0.226866
NC_000913	428760	428765		0.197796
NC_000913	428765	428770		0.083136
NC_000913	428770	428775		0.094258
NC_000913	428775	428780		0.141746
NC_000913	428780	428785		0.072934
NC_000913	428785	428790		0.033623
NC_000913	428790	428795		0.020402
NC_000913	428795	428800		0.021422
NC_000913	428800	428805		0.023752
NC_000913	428805	428810		0.039930
NC_000913	428810	428815		0.037283
NC_000913	428815	428820		0.029136
NC_000913	428820	428825		0.063847
NC_000913	428825	428830		0.081940
NC_000913	428830	428835		0.027402
NC_000913	428835	428840		0.013732
NC_000913	428840	428845		0.032523
NC_000913	428845	428850		0.041532
NC_000913	428850	428855		0.059270
NC_000913	428855	428860		0.087551
NC_000913	428860	428865		0.117687
NC_000913	428865	428870		0.279400
NC_000913	428870	428875		0.801857
NC_000913	428875	428880		0.976131
NC_000913	428880	428885		0.937602
NC_000913	428885	428890		0.779377
NC_000913	428890	428895		0.542483
NC_000913	428895	428900		0.612540
NC_000913	428900	428905		0.651996
NC_000913	428905	428910		0.626285
NC_000913	428910	428915		0.534230
NC_000913	428915	428920		0.641163
NC_000913	428920	428925		0.647833
NC_000913	428925	428930		0.632121
NC_000913	428930	428935		0.566744
NC_000913	428935	428940		0.742713
NC_000913	428940	428945		0.886035
NC_000913	428945	428950		1.503584
NC_000913	428950	428955		1.346569
NC_000913	428955	428960		0.920608
NC_000913	428960	428965		0.817436
NC_000913	428965	428970		0.853193
NC_000913	428970	428975		1.011564
NC_000913	428975	428980		1.017027
NC_000913	428980	428985		1.164416
NC_000913	428985	428990		1.146011
NC_000913	428990	428995		0.944873
NC_000913	428995	429000		0.799410
NC_000913	429000	429005		0.193749
NC_000913	429005	429010		0.266681
NC_000913	429010	429015		0.231150
NC_000913	429015	429020		0.188366
NC_000913	429020	429025		0.145697
NC_000913	429025	429030		0.154107
NC_000913	429030	429035		0.157619
NC_000913	429035	429040		0.110403
NC_000913	429040	429045		0.089414
NC_000913	429045	429050		0.057083
NC_000913	429050	429055		0.063397
NC_000913	429055	429060		0.122392
NC_000913	429060	429065		0.205780
NC_000913	429065	429070		0.244864
NC_000913	429070	429075		0.235093
NC_000913	429075	429080		0.302284
NC_000913	429080	429085		0.355021
NC_000913	429085	429090		0.372778
NC_000913	429090	429095		0.418520
NC_000913	429095	429100		0.525409
NC_000913	429100	429105		0.484844
NC_000913	429105	429110		0.542473
NC_000913	429110	429115		0.780120
NC_000913	429115	429120		1.092907
NC_000913	429120	429125		0.844038
NC_000913	429125	429130		0.799123
NC_000913	429130	429135		0.341472
NC_000913	429135	429140		0.358962
NC_000913	429140	429145		0.298481
NC_000913	429145	429150		0.281019
NC_000913	429150	429155		0.313623
NC_000913	429155	429160		0.326247
NC_000913	429160	429165		0.430154
NC_000913	429165	429170		0.434684
NC_000913	429170	429175		0.416193
NC_000913	429175	429180		0.482978
NC_000913	429180	429185		0.321239
NC_000913	429185	429190		0.194948
NC_000913	429190	429195		0.140184
NC_000913	429195	429200		0.129464
NC_000913	429200	429205		0.118860
NC_000913	429205	429210		0.145028
NC_000913	429210	429215		0.299350
NC_000913	429215	429220		0.338242
NC_000913	429220	429225		0.506201
NC_000913	429225	429230		0.529003
NC_000913	429230	429235		0.118581
NC_000913	429235	429240		0.049385
NC_000913	429240	429245		0.034790
NC_000913	429245	429250		0.037970
NC_000913	429250	429255		0.035965
NC_000913	429255	429260		0.040318
NC_000913	429260	429265		0.046090
NC_000913	429265	429270		0.131657
NC_000913	429270	429275		0.217661
NC_000913	429275	429280		0.082957
NC_000913	429280	429285		0.107861
NC_000913	429285	429290		0.087272
NC_000913	429290	429295		0.097598
NC_000913	429295	429300		0.115024
NC_000913	429300	429305		0.106313
NC_000913	429305	429310		0.065143
NC_000913	429310	429315		0.047590
NC_000913	429315	429320		0.167826
NC_000913	429320	429325		0.227241
NC_000913	429325	429330		0.253051
NC_000913	429330	429335		0.273387
NC_000913	429335	429340		0.152540
NC_000913	429340	429345		0.095471
NC_000913	429345	429350		0.117276
NC_000913	429350	429355		0.109718
NC_000913	429355	429360		0.127672
NC_000913	429360	429365		0.128209
NC_000913	429365	429370		0.123901
NC_000913	429370	429375		0.335152
NC_000913	429375	429380		0.410509
NC_000913	429380	429385		0.442891
NC_000913	429385	429390		0.552819
NC_000913	429390	429395		0.473803
NC_000913	429395	429400		0.401050
NC_000913	429400	429405		0.486146
NC_000913	429405	429410		0.454317
NC_000913	429410	429415		0.438027
NC_000913	429415	429420		0.574494
NC_000913	429420	429425		0.471715
NC_000913	429425	429430		0.353788
NC_000913	429430	429435		0.350015
NC_000913	429435	429440		0.380860
NC_000913	429440	429445		0.369638
NC_000913	429445	429450		0.330939
NC_000913	429450	429455		0.279016
NC_000913	429455	429460		0.329786
NC_000913	429460	429465		0.344931
NC_000913	429465	429470		0.357111
NC_000913	429470	429475		0.362634
NC_000913	429475	429480		0.354891
NC_000913	429480	429485		0.407263
NC_000913	429485	429490		0.470929
NC_000913	429490	429495		0.641666
NC_000913	429495	429500		0.670922
NC_000913	429500	429505		0.673299
NC_000913	429505	429510		0.800542
NC_000913	429510	429515		0.857306
NC_000913	429515	429520		0.714027
NC_000913	429520	429525		0.631740
NC_000913	429525	429530		0.774420
NC_000913	429530	429535		0.597761
NC_000913	429535	429540		0.496020
NC_000913	429540	429545		0.438464
NC_000913	429545	429550		0.405497
NC_000913	429550	429555		0.496639
NC_000913	429555	429560		0.328592
NC_000913	429560	429565		0.189547
NC_000913	429565	429570		0.029236
NC_000913	429570	429575		0.025286
NC_000913	429575	429580		0.017206
NC_000913	429580	429585		0.012432
NC_000913	429585	429590		0.008877
NC_000913	429590	429595		0.006033
NC_000913	429595	429600		0.002559
NC_000913	429600	429605		0.001956
NC_000913	429605	429610		0.001120
NC_000913	429610	429615		0.000404
NC_000913	429615	429620		0.000503
NC_000913	429620	429625		0.000799
NC_000913	429625	429630		0.001707
NC_000913	429630	429635		0.001103
NC_000913	429635	429640		0.001149
NC_000913	429640	429645		0.001685
NC_000913	429645	429650		0.002297
NC_000913	429650	429655		0.003175
NC_000913	429655	429660		0.005233
NC_000913	429660	429665		0.005557
NC_000913	429665	429670		0.005737
NC_000913	429670	429675		0.007902
NC_000913	429675	429680		0.086096
NC_000913	429680	429685		0.028208
NC_000913	429685	429690		0.028208
NC_000913	429690	429695		0.025694
NC_000913	429695	429700		0.035839
NC_000913	429700	429705		0.045019
NC_000913	429705	429710		0.056052
NC_000913	429710	429715		0.046783
NC_000913	429715	429720		0.066699
NC_000913	429720	429725		0.111371
NC_000913	429725	429730		0.122659
NC_000913	429730	429735		0.104923
NC_000913	429735	429740		0.089132
NC_000913	429740	429745		0.085751
NC_000913	429745	429750		0.166720
NC_000913	429750	429755		0.171137
NC_000913	429755	429760		0.190325
NC_000913	429760	429765		0.206706
NC_000913	429765	429770		0.213144
NC_000913	429770	429775		0.324259
NC_000913	429775	429780		0.329950
NC_000913	429780	429785		0.430173
NC_000913	429785	429790		0.303890
NC_000913	429790	429795		0.264355
NC_000913	429795	429800		0.301616
NC_000913	429800	429805		0.275474
NC_000913	429805	429810		0.272607
NC_000913	429810	429815		0.280462
NC_000913	429815	429820		0.250813
NC_000913	429820	429825		0.269153
NC_000913	429825	429830		0.290369
NC_000913	429830	429835		0.223990
NC_000913	429835	429840		0.259361
NC_000913	429840	429845		0.286775
NC_000913	429845	429850		0.268394
NC_000913	429850	429855		0.321748
NC_000913	429855	429860		0.422506
NC_000913	429860	429865		0.292858
NC_000913	429865	429870		0.382284
NC_000913	429870	429875		0.269689
NC_000913	429875	429880		0.281555
NC_000913	429880	429885		0.357030
NC_000913	429885	429890		0.443048
NC_000913	429890	429895		0.446827
NC_000913	429895	429900		0.549097
NC_000913	429900	429905		0.637600
NC_000913	429905	429910		0.499277
NC_000913	429910	429915		0.539082
NC_000913	429915	429920		0.605179
NC_000913	429920	429925		0.569939
NC_000913	429925	429930		0.478339
NC_000913	429930	429935		0.460591
NC_000913	429935	429940		0.472309
NC_000913	429940	429945		0.500819
NC_000913	429945	429950		0.392739
NC_000913	429950	429955		0.412842
NC_000913	429955	429960		0.455435
NC_000913	429960	429965		0.415130
NC_000913	429965	429970		0.383387
NC_000913	429970	429975		0.320986
NC_000913	429975	429980		0.394138
NC_000913	429980	429985		0.376100
NC_000913	429985	429990		0.187727
NC_000913	429990	429995		0.208523
NC_000913	429995	430000		0.156998
NC_000913	430000	430005		0.282782
NC_000913	430005	430010		0.259030
NC_000913	430010	430015		0.306098
NC_000913	430015	430020		0.308728
NC_000913	430020	430025		0.369091
NC_000913	430025	430030		0.359029
NC_000913	430030	430035		0.426888
NC_000913	430035	430040		0.435939
NC_000913	430040	430045		0.486398
NC_000913	430045	430050		0.505025
NC_000913	430050	430055		0.854410
NC_000913	430055	430060		1.090425
NC_000913	430060	430065		1.275669
NC_000913	430065	430070		1.400981
NC_000913	430070	430075		1.920519
NC_000913	430075	430080		2.368098
NC_000913	430080	430085		0.705877
NC_000913	430085	430090		0.166843
NC_000913	430090	430095		0.082469
NC_000913	430095	430100		0.091339
NC_000913	430100	430105		0.085765
NC_000913	430105	430110		0.077311
NC_000913	430110	430115		0.057982
NC_000913	430115	430120		0.112302
NC_000913	430120	430125		0.078999
NC_000913	430125	430130		0.485522
NC_000913	430130	430135		0.429278
NC_000913	430135	430140		0.349314
NC_000913	430140	430145		0.281154
NC_000913	430145	430150		0.281895
NC_000913	430150	430155		0.264390
NC_000913	430155	430160		0.285275
NC_000913	430160	430165		0.213620
NC_000913	430165	430170		0.181000
NC_000913	430170	430175		0.073234
NC_000913	430175	430180		0.080602
NC_000913	430180	430185		0.038644
NC_000913	430185	430190		0.047201
NC_000913	430190	430195		0.042342
NC_000913	430195	430200		0.054927
NC_000913	430200	430205		0.053646
NC_000913	430205	430210		0.073318
NC_000913	430210	430215		0.097807
NC_000913	430215	430220		0.159658
NC_000913	430220	430225		0.121367
NC_000913	430225	430230		0.114899
NC_000913	430230	430235		0.103215
NC_000913	430235	430240		0.113467
NC_000913	430240	430245		0.109635
NC_000913	430245	430250		0.108069
NC_000913	430250	430255		0.208841
NC_000913	430255	430260		0.611017
NC_000913	430260	430265		0.596220
NC_000913	430265	430270		0.708117
NC_000913	430270	430275		0.800181
NC_000913	430275	430280		1.106356
NC_000913	430280	430285		0.488277
NC_000913	430285	430290		0.295756
NC_000913	430290	430295		0.265767
NC_000913	430295	430300		0.206764
NC_000913	430300	430305		0.151973
NC_000913	430305	430310		0.146213
NC_000913	430310	430315		0.110330
NC_000913	430315	430320		0.090473
NC_000913	430320	430325		0.087145
NC_000913	430325	430330		0.107665
NC_000913	430330	430335		0.136387
NC_000913	430335	430340		0.137972
NC_000913	430340	430345		0.219060
NC_000913	430345	430350		0.401370
NC_000913	430350	430355		0.315934
NC_000913	430355	430360		0.300564
NC_000913	430360	430365		0.353909
NC_000913	430365	430370		0.410134
NC_000913	430370	430375		0.389306
NC_000913	430375	430380		0.231037
NC_000913	430380	430385		0.216544
NC_000913	430385	430390		0.179283
NC_000913	430390	430395		0.197082
NC_000913	430395	430400		0.199851
NC_000913	430400	430405		0.147777
NC_000913	430405	430410		0.375293
NC_000913	430410	430415		0.408867
NC_000913	430415	430420		0.313300
NC_000913	430420	430425		0.228215
NC_000913	430425	430430		0.177558
NC_000913	430430	430435		0.115370
NC_000913	430435	430440		0.118749
NC_000913	430440	430445		0.127627
NC_000913	430445	430450		0.119289
NC_000913	430450	430455		0.125020
NC_000913	430455	430460		0.127001
NC_000913	430460	430465		0.129221
NC_000913	430465	430470		0.285525
NC_000913	430470	430475		0.280377
NC_000913	430475	430480		0.520036
NC_000913	430480	430485		0.443958
NC_000913	430485	430490		0.483051
NC_000913	430490	430495		0.627881
NC_000913	430495	430500		0.602939
NC_000913	430500	430505		0.375513
NC_000913	430505	430510		0.301127
NC_000913	430510	430515		0.243004
NC_000913	430515	430520		0.260917
NC_000913	430520	430525		0.260725
NC_000913	430525	430530		0.285000
NC_000913	430530	430535		0.345304
NC_000913	430535	430540		0.390275
NC_000913	430540	430545		0.164188
NC_000913	430545	430550		0.034711
NC_000913	430550	430555		0.028300
NC_000913	430555	430560		0.015513
NC_000913	430560	430565		0.007304
NC_000913	430565	430570		0.001604
NC_000913	430570	430575		0.001698
NC_000913	430575	430580		0.002326
NC_000913	430580	430585		0.001952
NC_000913	430585	430590		0.001268
NC_000913	430590	430595		0.002814
NC_000913	430595	430600		0.006383
NC_000913	430600	430605		0.006396
NC_000913	430605	430610		0.029941
NC_000913	430610	430615		0.157019
NC_000913	430615	430620		0.154163
NC_000913	430620	430625		0.170369
NC_000913	430625	430630		0.212347
NC_000913	430630	430635		0.205534
NC_000913	430635	430640		0.252959
NC_000913	430640	430645		0.230013
NC_000913	430645	430650		0.198187
NC_000913	430650	430655		0.310488
NC_000913	430655	430660		0.323816
NC_000913	430660	430665		0.360232
NC_000913	430665	430670		0.094880
NC_000913	430670	430675		0.078217
NC_000913	430675	430680		0.012060
NC_000913	430680	430685		0.011820
NC_000913	430685	430690		0.007644
NC_000913	430690	430695		0.006815
NC_000913	430695	430700		0.008596
NC_000913	430700	430705		0.010523
NC_000913	430705	430710		0.015326
NC_000913	430710	430715		0.428619
NC_000913	430715	430720		0.190896
NC_000913	430720	430725		0.154965
NC_000913	430725	430730		0.118508
NC_000913	430730	430735		0.071861
NC_000913	430735	430740		0.073475
NC_000913	430740	430745		0.091655
NC_000913	430745	430750		0.081931
NC_000913	430750	430755		0.061225
NC_000913	430755	430760		0.083065
NC_000913	430760	430765		0.130036
NC_000913	430765	430770		0.118625
NC_000913	430770	430775		0.098609
NC_000913	430775	430780		0.191917
NC_000913	430780	430785		0.168768
NC_000913	430785	430790		0.223331
NC_000913	430790	430795		0.297713
NC_000913	430795	430800		0.404787
NC_000913	430800	430805		0.798923
NC_000913	430805	430810		2.229569
NC_000913	430810	430815		2.233458
NC_000913	430815	430820		2.801976
NC_000913	430820	430825		3.889773
NC_000913	430825	430830		3.342485
NC_000913	430830	430835		3.276582
NC_000913	430835	430840		2.439077
NC_000913	430840	430845		2.303947
NC_000913	430845	430850		2.182700
NC_000913	430850	430855		1.673434
NC_000913	430855	430860		1.302768
NC_000913	430860	430865		1.110685
NC_000913	430865	430870		0.608894
NC_000913	430870	430875		0.530474
NC_000913	430875	430880		0.350339
NC_000913	430880	430885		0.220582
NC_000913	430885	430890		0.137149
NC_000913	430890	430895		0.064316
NC_000913	430895	430900		0.035121
NC_000913	430900	430905		0.046113
NC_000913	430905	430910		0.068417
NC_000913	430910	430915		0.043493
NC_000913	430915	430920		0.060486
NC_000913	430920	430925		0.055626
NC_000913	430925	430930		0.045240
NC_000913	430930	430935		0.084537
NC_000913	430935	430940		0.300611
NC_000913	430940	430945		0.726589
NC_000913	430945	430950		0.343004
NC_000913	430950	430955		0.225656
NC_000913	430955	430960		0.308419
NC_000913	430960	430965		0.319259
NC_000913	430965	430970		0.320449
NC_000913	430970	430975		0.284551
NC_000913	430975	430980		0.292317
NC_000913	430980	430985		0.314974
NC_000913	430985	430990		0.548925
NC_000913	430990	430995		0.687934
NC_000913	430995	431000		1.058913
NC_000913	431000	431005		1.263766
NC_000913	431005	431010		1.432459
NC_000913	431010	431015		2.178463
NC_000913	431015	431020		1.087313
NC_000913	431020	431025		0.701622
NC_000913	431025	431030		0.737249
NC_000913	431030	431035		0.704483
NC_000913	431035	431040		0.524042
NC_000913	431040	431045		0.538564
NC_000913	431045	431050		0.533272
NC_000913	431050	431055		0.596619
NC_000913	431055	431060		0.623464
NC_000913	431060	431065		0.699890
NC_000913	431065	431070		0.693253
NC_000913	431070	431075		0.762676
NC_000913	431075	431080		0.948695
NC_000913	431080	431085		1.103928
NC_000913	431085	431090		1.399337
NC_000913	431090	431095		2.746478
NC_000913	431095	431100		3.178635
NC_000913	431100	431105		2.933899
NC_000913	431105	431110		3.080548
NC_000913	431110	431115		3.819604
NC_000913	431115	431120		4.033068
NC_000913	431120	431125		4.138468
NC_000913	431125	431130		3.952983
NC_000913	431130	431135		1.737840
NC_000913	431135	431140		1.878101
NC_000913	431140	431145		1.359854
NC_000913	431145	431150		1.183006
NC_000913	431150	431155		1.020682
NC_000913	431155	431160		0.916464
NC_000913	431160	431165		0.751567
NC_000913	431165	431170		0.723920
NC_000913	431170	431175		0.845729
NC_000913	431175	431180		0.861228
NC_000913	431180	431185		0.962808
NC_000913	431185	431190		0.963736
NC_000913	431190	431195		0.935297
NC_000913	431195	431200		0.806494
NC_000913	431200	431205		0.923962
NC_000913	431205	431210		0.589469
NC_000913	431210	431215		0.581963
NC_000913	431215	431220		0.461658
NC_000913	431220	431225		0.509954
NC_000913	431225	431230		0.554260
NC_000913	431230	431235		0.481724
NC_000913	431235	431240		0.465215
NC_000913	431240	431245		0.434850
NC_000913	431245	431250		0.512011
NC_000913	431250	431255		0.537553
NC_000913	431255	431260		0.404395
NC_000913	431260	431265		0.443306
NC_000913	431265	431270		0.412838
NC_000913	431270	431275		0.495148
NC_000913	431275	431280		0.526390
NC_000913	431280	431285		0.555881
NC_000913	431285	431290		0.653425
NC_000913	431290	431295		0.840529
NC_000913	431295	431300		0.940382
NC_000913	431300	431305		1.003796
NC_000913	431305	431310		1.222373
NC_000913	431310	431315		1.377131
NC_000913	431315	431320		1.181331
NC_000913	431320	431325		1.514542
NC_000913	431325	431330		1.664222
NC_000913	431330	431335		2.131292
NC_000913	431335	431340		1.612740
NC_000913	431340	431345		1.374299
NC_000913	431345	431350		0.669877
NC_000913	431350	431355		0.473342
NC_000913	431355	431360		0.471488
NC_000913	431360	431365		0.581053
NC_000913	431365	431370		0.485722
NC_000913	431370	431375		0.312828
NC_000913	431375	431380		0.305159
NC_000913	431380	431385		0.400925
NC_000913	431385	431390		0.409247
NC_000913	431390	431395		0.229760
NC_000913	431395	431400		0.227911
NC_000913	431400	431405		0.133147
NC_000913	431405	431410		0.090084
NC_000913	431410	431415		0.072792
NC_000913	431415	431420		0.068962
NC_000913	431420	431425		0.056158
NC_000913	431425	431430		0.043981
NC_000913	431430	431435		0.131937
NC_000913	431435	431440		0.140002
NC_000913	431440	431445		0.247784
NC_000913	431445	431450		0.105495
NC_000913	431450	431455		0.043686
NC_000913	431455	431460		0.054679
NC_000913	431460	431465		0.037583
NC_000913	431465	431470		0.015449
NC_000913	431470	431475		0.016608
NC_000913	431475	431480		0.017213
NC_000913	431480	431485		0.021746
NC_000913	431485	431490		0.035507
NC_000913	431490	431495		0.041393
NC_000913	431495	431500		0.078914
NC_000913	431500	431505		0.095690
NC_000913	431505	431510		0.133294
NC_000913	431510	431515		0.243865
NC_000913	431515	431520		0.453900
NC_000913	431520	431525		0.440802
NC_000913	431525	431530		0.297283
NC_000913	431530	431535		0.124242
NC_000913	431535	431540		0.101757
NC_000913	431540	431545		0.120922
NC_000913	431545	431550		0.109647
NC_000913	431550	431555		0.100395
NC_000913	431555	431560		0.375921
NC_000913	431560	431565		0.302555
NC_000913	431565	431570		0.298654
NC_000913	431570	431575		0.240630
NC_000913	431575	431580		0.182545
NC_000913	431580	431585		0.283605
NC_000913	431585	431590		0.286934
NC_000913	431590	431595		0.312533
NC_000913	431595	431600		0.376949
NC_000913	431600	431605		0.489545
NC_000913	431605	431610		0.905858
NC_000913	431610	431615		0.897156
NC_000913	431615	431620		0.525361
NC_000913	431620	431625		0.549901
NC_000913	431625	431630		0.454630
NC_000913	431630	431635		0.301819
NC_000913	431635	431640		0.228129
NC_000913	431640	431645		0.205931
NC_000913	431645	431650		0.161161
NC_000913	431650	431655		0.103470
NC_000913	431655	431660		0.089631
NC_000913	431660	431665		0.116377
NC_000913	431665	431670		0.120457
NC_000913	431670	431675		0.096769
NC_000913	431675	431680		0.084852
NC_000913	431680	431685		0.069222
NC_000913	431685	431690		0.064974
NC_000913	431690	431695		0.063496
NC_000913	431695	431700		0.037827
NC_000913	431700	431705		0.033769
NC_000913	431705	431710		0.031557
NC_000913	431710	431715		0.049143
NC_000913	431715	431720		0.146706
NC_000913	431720	431725		0.110203
NC_000913	431725	431730		0.117833
NC_000913	431730	431735		0.111246
NC_000913	431735	431740		0.159845
NC_000913	431740	431745		0.200744
NC_000913	431745	431750		0.201540
NC_000913	431750	431755		0.182940
NC_000913	431755	431760		0.189643
NC_000913	431760	431765		0.234848
NC_000913	431765	431770		0.130809
NC_000913	431770	431775		0.097659
NC_000913	431775	431780		0.066351
NC_000913	431780	431785		0.080872
NC_000913	431785	431790		0.095174
NC_000913	431790	431795		0.125826
NC_000913	431795	431800		0.092938
NC_000913	431800	431805		0.040928
NC_000913	431805	431810		0.059498
NC_000913	431810	431815		0.107497
NC_000913	431815	431820		0.105593
NC_000913	431820	431825		0.081003
NC_000913	431825	431830		0.062157
NC_000913	431830	431835		0.066553
NC_000913	431835	431840		0.148370
NC_000913	431840	431845		0.199825
NC_000913	431845	431850		0.194605
NC_000913	431850	431855		0.086994
NC_000913	431855	431860		0.106050
NC_000913	431860	431865		0.134523
NC_000913	431865	431870		0.126857
NC_000913	431870	431875		0.100664
NC_000913	431875	431880		0.121530
NC_000913	431880	431885		0.425067
NC_000913	431885	431890		0.395886
NC_000913	431890	431895		0.332828
NC_000913	431895	431900		0.209388
NC_000913	431900	431905		0.164167
NC_000913	431905	431910		0.123356
NC_000913	431910	431915		0.114369
NC_000913	431915	431920		0.097114
NC_000913	431920	431925		0.152115
NC_000913	431925	431930		0.196019
NC_000913	431930	431935		0.153664
NC_000913	431935	431940		0.160480
NC_000913	431940	431945		0.139361
NC_000913	431945	431950		0.200670
NC_000913	431950	431955		0.241681
NC_000913	431955	431960		0.187959
NC_000913	431960	431965		0.108872
NC_000913	431965	431970		0.031893
NC_000913	431970	431975		0.029030
NC_000913	431975	431980		0.012974
NC_000913	431980	431985		0.011833
NC_000913	431985	431990		0.012909
NC_000913	431990	431995		0.015481
NC_000913	431995	432000		0.014254
NC_000913	432000	432005		0.065887
NC_000913	432005	432010		0.089604
NC_000913	432010	432015		0.076652
NC_000913	432015	432020		0.144950
NC_000913	432020	432025		0.222025
NC_000913	432025	432030		0.123542
NC_000913	432030	432035		0.086970
NC_000913	432035	432040		0.120102
NC_000913	432040	432045		0.069960
NC_000913	432045	432050		0.099783
NC_000913	432050	432055		0.156269
NC_000913	432055	432060		0.139445
NC_000913	432060	432065		0.289835
NC_000913	432065	432070		0.253052
NC_000913	432070	432075		0.244214
NC_000913	432075	432080		0.569490
NC_000913	432080	432085		0.546432
NC_000913	432085	432090		0.491422
NC_000913	432090	432095		0.693664
NC_000913	432095	432100		0.713480
NC_000913	432100	432105		1.507022
NC_000913	432105	432110		2.198953
NC_000913	432110	432115		2.336138
NC_000913	432115	432120		2.478639
NC_000913	432120	432125		2.556353
NC_000913	432125	432130		2.987998
NC_000913	432130	432135		3.059699
NC_000913	432135	432140		1.798924
NC_000913	432140	432145		1.423307
NC_000913	432145	432150		1.043088
NC_000913	432150	432155		1.443587
NC_000913	432155	432160		1.188432
NC_000913	432160	432165		1.612744
NC_000913	432165	432170		1.667541
NC_000913	432170	432175		1.528770
NC_000913	432175	432180		1.631580
NC_000913	432180	432185		1.659917
NC_000913	432185	432190		1.569421
NC_000913	432190	432195		1.658282
NC_000913	432195	432200		1.943444
NC_000913	432200	432205		1.623158
NC_000913	432205	432210		1.902778
NC_000913	432210	432215		1.578942
NC_000913	432215	432220		1.585676
NC_000913	432220	432225		1.775111
NC_000913	432225	432230		1.679001
NC_000913	432230	432235		2.370393
NC_000913	432235	432240		2.135501
NC_000913	432240	432245		1.701910
NC_000913	432245	432250		1.975762
NC_000913	432250	432255		2.545309
NC_000913	432255	432260		2.270938
NC_000913	432260	432265		1.528003
NC_000913	432265	432270		1.502991
NC_000913	432270	432275		1.465911
NC_000913	432275	432280		1.682625
NC_000913	432280	432285		1.435286
NC_000913	432285	432290		1.406080
NC_000913	432290	432295		1.437872
NC_000913	432295	432300		1.588281
NC_000913	432300	432305		1.664654
NC_000913	432305	432310		2.171853
NC_000913	432310	432315		2.310550
NC_000913	432315	432320		2.725831
NC_000913	432320	432325		3.411963
NC_000913	432325	432330		2.921670
NC_000913	432330	432335		3.429063
NC_000913	432335	432340		2.978147
NC_000913	432340	432345		2.501755
NC_000913	432345	432350		2.144883
NC_000913	432350	432355		1.926030
NC_000913	432355	432360		1.620790
NC_000913	432360	432365		1.569052
NC_000913	432365	432370		1.548852
NC_000913	432370	432375		1.627833
NC_000913	432375	432380		1.498779
NC_000913	432380	432385		1.632199
NC_000913	432385	432390		1.806079
NC_000913	432390	432395		2.302684
NC_000913	432395	432400		1.257024
NC_000913	432400	432405		1.356402
NC_000913	432405	432410		1.393335
NC_000913	432410	432415		1.369710
NC_000913	432415	432420		1.459484
NC_000913	432420	432425		1.548705
NC_000913	432425	432430		1.728535
NC_000913	432430	432435		2.491871
NC_000913	432435	432440		5.393894
NC_000913	432440	432445		6.931233
NC_000913	432445	432450		7.191254
NC_000913	432450	432455		7.109147
NC_000913	432455	432460		6.860988
NC_000913	432460	432465		5.847404
NC_000913	432465	432470		5.684193
NC_000913	432470	432475		4.072871
NC_000913	432475	432480		3.522829
NC_000913	432480	432485		2.490211
NC_000913	432485	432490		2.434261
NC_000913	432490	432495		2.263336
NC_000913	432495	432500		1.668388
NC_000913	432500	432505		0.633850
NC_000913	432505	432510		0.684080
NC_000913	432510	432515		0.576850
NC_000913	432515	432520		0.515655
NC_000913	432520	432525		0.558931
NC_000913	432525	432530		0.667194
NC_000913	432530	432535		1.019013
NC_000913	432535	432540		1.296773
NC_000913	432540	432545		1.486137
NC_000913	432545	432550		1.674764
NC_000913	432550	432555		1.279755
NC_000913	432555	432560		0.886977
NC_000913	432560	432565		0.696095
NC_000913	432565	432570		0.718775
NC_000913	432570	432575		0.705378
NC_000913	432575	432580		0.510353
NC_000913	432580	432585		0.550581
NC_000913	432585	432590		0.646382
NC_000913	432590	432595		0.606597
NC_000913	432595	432600		0.647508
NC_000913	432600	432605		0.511092
NC_000913	432605	432610		0.281763
NC_000913	432610	432615		0.232217
NC_000913	432615	432620		0.220611
NC_000913	432620	432625		0.157909
NC_000913	432625	432630		0.155673
NC_000913	432630	432635		0.103672
NC_000913	432635	432640		0.108820
NC_000913	432640	432645		0.134446
NC_000913	432645	432650		0.129061
NC_000913	432650	432655		0.131325
NC_000913	432655	432660		0.121558
NC_000913	432660	432665		0.072481
NC_000913	432665	432670		0.071567
NC_000913	432670	432675		0.069053
NC_000913	432675	432680		0.091118
NC_000913	432680	432685		0.169587
NC_000913	432685	432690		0.138363
NC_000913	432690	432695		0.205359
NC_000913	432695	432700		0.197102
NC_000913	432700	432705		0.110116
NC_000913	432705	432710		0.122569
NC_000913	432710	432715		0.091448
NC_000913	432715	432720		0.115190
NC_000913	432720	432725		0.093923
NC_000913	432725	432730		0.112483
NC_000913	432730	432735		0.099234
NC_000913	432735	432740		0.101035
NC_000913	432740	432745		0.085220
NC_000913	432745	432750		0.102733
NC_000913	432750	432755		0.108025
NC_000913	432755	432760		0.105431
NC_000913	432760	432765		0.106934
NC_000913	432765	432770		0.348919
NC_000913	432770	432775		0.597312
NC_000913	432775	432780		0.676050
NC_000913	432780	432785		0.562515
NC_000913	432785	432790		0.551965
NC_000913	432790	432795		0.408735
NC_000913	432795	432800		0.438131
NC_000913	432800	432805		0.553874
NC_000913	432805	432810		0.366842
NC_000913	432810	432815		0.339558
NC_000913	432815	432820		0.264565
NC_000913	432820	432825		0.332450
NC_000913	432825	432830		0.299671
NC_000913	432830	432835		0.252244
NC_000913	432835	432840		0.287184
NC_000913	432840	432845		0.308332
NC_000913	432845	432850		0.336481
NC_000913	432850	432855		0.364482
NC_000913	432855	432860		0.157620
NC_000913	432860	432865		0.103890
NC_000913	432865	432870		0.083691
NC_000913	432870	432875		0.054425
NC_000913	432875	432880		0.032507
NC_000913	432880	432885		0.024891
NC_000913	432885	432890		0.014665
NC_000913	432890	432895		0.008887
NC_000913	432895	432900		0.004897
NC_000913	432900	432905		0.002751
NC_000913	432905	432910		0.003694
NC_000913	432910	432915		0.004290
NC_000913	432915	432920		0.003199
NC_000913	432920	432925		0.004456
NC_000913	432925	432930		0.001586
NC_000913	432930	432935		0.001733
NC_000913	432935	432940		0.001024
NC_000913	432940	432945		0.001267
NC_000913	432945	432950		0.001077
NC_000913	432950	432955		0.000158
NC_000913	432955	432960		0.000110
NC_000913	432960	432965		0.000018
NC_000913	432965	432970		0.000018
NC_000913	432970	432975		0.000016
NC_000913	432975	432980		0.000019
NC_000913	432980	432985		0.000021
NC_000913	432985	432990		0.000021
NC_000913	432990	432995		0.000018
NC_000913	432995	433000		0.000016
NC_000913	433000	433005		0.000006
NC_000913	433005	433010		0.000008
NC_000913	433010	433015		0.000017
NC_000913	433015	433020		0.000272
NC_000913	433020	433025		0.001171
NC_000913	433025	433030		0.001602
NC_000913	433030	433035		0.003856
NC_000913	433035	433040		0.010634
NC_000913	433040	433045		0.033035
NC_000913	433045	433050		0.033462
NC_000913	433050	433055		0.027757
NC_000913	433055	433060		0.046400
NC_000913	433060	433065		0.036327
NC_000913	433065	433070		0.040672
NC_000913	433070	433075		0.036651
NC_000913	433075	433080		0.046573
NC_000913	433080	433085		0.034583
NC_000913	433085	433090		0.040334
NC_000913	433090	433095		0.041106
NC_000913	433095	433100		0.051286
NC_000913	433100	433105		0.058181
NC_000913	433105	433110		0.045863
NC_000913	433110	433115		0.023109
NC_000913	433115	433120		0.042087
NC_000913	433120	433125		0.042720
NC_000913	433125	433130		0.075977
NC_000913	433130	433135		0.060313
NC_000913	433135	433140		0.070838
NC_000913	433140	433145		0.085493
NC_000913	433145	433150		0.089962
NC_000913	433150	433155		0.090137
NC_000913	433155	433160		0.088906
NC_000913	433160	433165		0.098794
NC_000913	433165	433170		0.148660
NC_000913	433170	433175		0.207266
NC_000913	433175	433180		0.210232
NC_000913	433180	433185		0.278090
NC_000913	433185	433190		0.622314
NC_000913	433190	433195		0.446276
NC_000913	433195	433200		0.393641
NC_000913	433200	433205		0.374688
NC_000913	433205	433210		0.295463
NC_000913	433210	433215		0.208560
NC_000913	433215	433220		0.179384
NC_000913	433220	433225		0.180264
NC_000913	433225	433230		0.188886
NC_000913	433230	433235		0.184119
NC_000913	433235	433240		0.233639
NC_000913	433240	433245		0.248384
NC_000913	433245	433250		0.612546
NC_000913	433250	433255		0.443743
NC_000913	433255	433260		0.710319
NC_000913	433260	433265		0.670429
NC_000913	433265	433270		1.283357
NC_000913	433270	433275		0.399263
NC_000913	433275	433280		0.176099
NC_000913	433280	433285		0.164869
NC_000913	433285	433290		0.151296
NC_000913	433290	433295		0.138540
NC_000913	433295	433300		0.146478
NC_000913	433300	433305		0.136950
NC_000913	433305	433310		0.296321
NC_000913	433310	433315		0.296760
NC_000913	433315	433320		0.379683
NC_000913	433320	433325		0.836340
NC_000913	433325	433330		0.822596
NC_000913	433330	433335		0.914997
NC_000913	433335	433340		0.899147
NC_000913	433340	433345		0.810529
NC_000913	433345	433350		0.636083
NC_000913	433350	433355		0.508388
NC_000913	433355	433360		0.543773
NC_000913	433360	433365		0.902043
NC_000913	433365	433370		0.570027
NC_000913	433370	433375		0.776185
NC_000913	433375	433380		0.177289
NC_000913	433380	433385		0.080436
NC_000913	433385	433390		0.091672
NC_000913	433390	433395		0.086433
NC_000913	433395	433400		0.071351
NC_000913	433400	433405		0.070365
NC_000913	433405	433410		0.137787
NC_000913	433410	433415		0.304660
NC_000913	433415	433420		0.211561
NC_000913	433420	433425		0.241622
NC_000913	433425	433430		0.193177
NC_000913	433430	433435		0.148624
NC_000913	433435	433440		0.122277
NC_000913	433440	433445		0.106454
NC_000913	433445	433450		0.122330
NC_000913	433450	433455		0.127274
NC_000913	433455	433460		0.131485
NC_000913	433460	433465		0.177083
NC_000913	433465	433470		0.304719
NC_000913	433470	433475		0.512440
NC_000913	433475	433480		0.381318
NC_000913	433480	433485		0.366483
NC_000913	433485	433490		0.351608
NC_000913	433490	433495		0.282351
NC_000913	433495	433500		0.242008
NC_000913	433500	433505		0.287268
NC_000913	433505	433510		0.288293
NC_000913	433510	433515		0.390428
NC_000913	433515	433520		0.266512
NC_000913	433520	433525		0.275969
NC_000913	433525	433530		0.301598
NC_000913	433530	433535		0.291392
NC_000913	433535	433540		0.330444
NC_000913	433540	433545		0.362593
NC_000913	433545	433550		0.383550
NC_000913	433550	433555		0.585203
NC_000913	433555	433560		0.851863
NC_000913	433560	433565		0.812731
NC_000913	433565	433570		0.747489
NC_000913	433570	433575		0.659929
NC_000913	433575	433580		0.570152
NC_000913	433580	433585		0.436001
NC_000913	433585	433590		0.541596
NC_000913	433590	433595		0.464936
NC_000913	433595	433600		0.493714
NC_000913	433600	433605		0.652638
NC_000913	433605	433610		0.677295
NC_000913	433610	433615		0.534725
NC_000913	433615	433620		0.462575
NC_000913	433620	433625		0.599061
NC_000913	433625	433630		0.561847
NC_000913	433630	433635		0.550906
NC_000913	433635	433640		0.502829
NC_000913	433640	433645		0.594019
NC_000913	433645	433650		0.654566
NC_000913	433650	433655		0.703846
NC_000913	433655	433660		0.691659
NC_000913	433660	433665		0.731347
NC_000913	433665	433670		0.890100
NC_000913	433670	433675		0.847028
NC_000913	433675	433680		0.773334
NC_000913	433680	433685		0.684177
NC_000913	433685	433690		0.551343
NC_000913	433690	433695		0.628358
NC_000913	433695	433700		0.638011
NC_000913	433700	433705		0.612996
NC_000913	433705	433710		0.542883
NC_000913	433710	433715		0.610915
NC_000913	433715	433720		0.649444
NC_000913	433720	433725		0.725398
NC_000913	433725	433730		0.548863
NC_000913	433730	433735		0.549155
NC_000913	433735	433740		0.497793
NC_000913	433740	433745		0.524041
NC_000913	433745	433750		0.551083
NC_000913	433750	433755		0.703095
NC_000913	433755	433760		0.535622
NC_000913	433760	433765		0.419040
NC_000913	433765	433770		0.350958
NC_000913	433770	433775		0.287461
NC_000913	433775	433780		0.233203
NC_000913	433780	433785		0.245948
NC_000913	433785	433790		0.230038
NC_000913	433790	433795		0.351740
NC_000913	433795	433800		0.249071
NC_000913	433800	433805		0.212464
NC_000913	433805	433810		0.222511
NC_000913	433810	433815		0.264424
NC_000913	433815	433820		0.261454
NC_000913	433820	433825		0.196642
NC_000913	433825	433830		0.183953
NC_000913	433830	433835		0.233369
NC_000913	433835	433840		0.467369
NC_000913	433840	433845		0.192146
NC_000913	433845	433850		0.138565
NC_000913	433850	433855		0.215263
NC_000913	433855	433860		0.083586
NC_000913	433860	433865		0.008904
NC_000913	433865	433870		0.008930
NC_000913	433870	433875		0.004261
NC_000913	433875	433880		0.005347
NC_000913	433880	433885		0.005283
NC_000913	433885	433890		0.005537
NC_000913	433890	433895		0.004571
NC_000913	433895	433900		0.020106
NC_000913	433900	433905		0.402530
NC_000913	433905	433910		0.390580
NC_000913	433910	433915		0.201520
NC_000913	433915	433920		0.144812
NC_000913	433920	433925		0.157489
NC_000913	433925	433930		0.114863
NC_000913	433930	433935		0.120133
NC_000913	433935	433940		0.088724
NC_000913	433940	433945		0.119794
NC_000913	433945	433950		0.144777
NC_000913	433950	433955		0.129066
NC_000913	433955	433960		0.262231
NC_000913	433960	433965		0.317243
NC_000913	433965	433970		0.352434
NC_000913	433970	433975		0.218932
NC_000913	433975	433980		0.256005
NC_000913	433980	433985		0.231327
NC_000913	433985	433990		0.193308
NC_000913	433990	433995		0.184092
NC_000913	433995	434000		0.480215
NC_000913	434000	434005		0.572049
NC_000913	434005	434010		0.571102
NC_000913	434010	434015		0.481160
NC_000913	434015	434020		0.521058
NC_000913	434020	434025		0.454605
NC_000913	434025	434030		0.304706
NC_000913	434030	434035		0.204774
NC_000913	434035	434040		0.200892
NC_000913	434040	434045		0.203320
NC_000913	434045	434050		0.196465
NC_000913	434050	434055		0.214210
NC_000913	434055	434060		0.342001
NC_000913	434060	434065		0.319554
NC_000913	434065	434070		0.355913
NC_000913	434070	434075		0.423726
NC_000913	434075	434080		0.468853
NC_000913	434080	434085		0.510341
NC_000913	434085	434090		0.639597
NC_000913	434090	434095		0.702531
NC_000913	434095	434100		0.274493
NC_000913	434100	434105		0.122705
NC_000913	434105	434110		0.114419
NC_000913	434110	434115		0.094489
NC_000913	434115	434120		0.081830
NC_000913	434120	434125		0.065953
NC_000913	434125	434130		0.073413
NC_000913	434130	434135		0.114599
NC_000913	434135	434140		0.288113
NC_000913	434140	434145		0.239115
NC_000913	434145	434150		0.120647
NC_000913	434150	434155		0.223341
NC_000913	434155	434160		0.132195
NC_000913	434160	434165		0.120143
NC_000913	434165	434170		0.112239
NC_000913	434170	434175		0.112342
NC_000913	434175	434180		0.120136
NC_000913	434180	434185		0.142832
NC_000913	434185	434190		0.262756
NC_000913	434190	434195		0.318270
NC_000913	434195	434200		0.362278
NC_000913	434200	434205		0.299649
NC_000913	434205	434210		0.434521
NC_000913	434210	434215		0.370455
NC_000913	434215	434220		0.441625
NC_000913	434220	434225		0.440553
NC_000913	434225	434230		0.490456
NC_000913	434230	434235		0.473789
NC_000913	434235	434240		0.545829
NC_000913	434240	434245		0.484417
NC_000913	434245	434250		0.502593
NC_000913	434250	434255		0.567867
NC_000913	434255	434260		0.690124
NC_000913	434260	434265		0.719427
NC_000913	434265	434270		0.879252
NC_000913	434270	434275		2.019799
NC_000913	434275	434280		2.734312
NC_000913	434280	434285		2.945371
NC_000913	434285	434290		2.554467
NC_000913	434290	434295		2.056058
NC_000913	434295	434300		1.934978
NC_000913	434300	434305		1.369698
NC_000913	434305	434310		1.001474
NC_000913	434310	434315		0.990072
NC_000913	434315	434320		0.956186
NC_000913	434320	434325		0.793682
NC_000913	434325	434330		0.662026
NC_000913	434330	434335		0.781862
NC_000913	434335	434340		0.549041
NC_000913	434340	434345		0.544276
NC_000913	434345	434350		0.439350
NC_000913	434350	434355		0.492591
NC_000913	434355	434360		0.623875
NC_000913	434360	434365		0.605477
NC_000913	434365	434370		0.633932
NC_000913	434370	434375		0.674454
NC_000913	434375	434380		0.644180
NC_000913	434380	434385		0.539436
NC_000913	434385	434390		0.550065
NC_000913	434390	434395		0.558634
NC_000913	434395	434400		0.508200
NC_000913	434400	434405		0.464694
NC_000913	434405	434410		0.169023
NC_000913	434410	434415		0.069804
NC_000913	434415	434420		0.011488
NC_000913	434420	434425		0.005331
NC_000913	434425	434430		0.002405
NC_000913	434430	434435		0.002058
NC_000913	434435	434440		0.001857
NC_000913	434440	434445		0.002262
NC_000913	434445	434450		0.001948
NC_000913	434450	434455		0.003615
NC_000913	434455	434460		0.001323
NC_000913	434460	434465		0.002219
NC_000913	434465	434470		0.001990
NC_000913	434470	434475		0.000665
NC_000913	434475	434480		0.000159
NC_000913	434480	434485		0.000080
NC_000913	434485	434490		0.000028
NC_000913	434490	434495		0.000017
NC_000913	434495	434500		0.000013
NC_000913	434500	434505		0.000005
NC_000913	434505	434510		0.000007
NC_000913	434510	434515		0.000004
NC_000913	434515	434520		0.000007
NC_000913	434520	434525		0.000037
NC_000913	434525	434530		0.000054
NC_000913	434530	434535		0.000380
NC_000913	434535	434540		0.000486
NC_000913	434540	434545		0.000893
NC_000913	434545	434550		0.003859
NC_000913	434550	434555		0.005870
NC_000913	434555	434560		0.022601
NC_000913	434560	434565		0.026845
NC_000913	434565	434570		0.011877
NC_000913	434570	434575		0.010447
NC_000913	434575	434580		0.012261
NC_000913	434580	434585		0.014659
NC_000913	434585	434590		0.016150
NC_000913	434590	434595		0.019852
NC_000913	434595	434600		0.024900
NC_000913	434600	434605		0.011478
NC_000913	434605	434610		0.014370
NC_000913	434610	434615		0.012951
NC_000913	434615	434620		0.013487
NC_000913	434620	434625		0.016530
NC_000913	434625	434630		0.013104
NC_000913	434630	434635		0.018722
NC_000913	434635	434640		0.024058
NC_000913	434640	434645		0.048218
NC_000913	434645	434650		0.060303
NC_000913	434650	434655		0.080374
NC_000913	434655	434660		0.071495
NC_000913	434660	434665		0.019037
NC_000913	434665	434670		0.015349
NC_000913	434670	434675		0.015502
NC_000913	434675	434680		0.013213
NC_000913	434680	434685		0.013188
NC_000913	434685	434690		0.014548
NC_000913	434690	434695		0.009217
NC_000913	434695	434700		0.005295
NC_000913	434700	434705		0.009338
NC_000913	434705	434710		0.008444
NC_000913	434710	434715		0.008915
NC_000913	434715	434720		0.095927
NC_000913	434720	434725		0.161558
NC_000913	434725	434730		0.345862
NC_000913	434730	434735		0.396402
NC_000913	434735	434740		0.361208
NC_000913	434740	434745		0.372134
NC_000913	434745	434750		0.408407
NC_000913	434750	434755		0.423560
NC_000913	434755	434760		0.356451
NC_000913	434760	434765		0.352427
NC_000913	434765	434770		0.421170
NC_000913	434770	434775		0.472184
NC_000913	434775	434780		0.615989
NC_000913	434780	434785		0.462074
NC_000913	434785	434790		0.649819
NC_000913	434790	434795		0.521384
NC_000913	434795	434800		0.379376
NC_000913	434800	434805		0.438525
NC_000913	434805	434810		0.502074
NC_000913	434810	434815		0.375853
NC_000913	434815	434820		0.400074
NC_000913	434820	434825		0.424730
NC_000913	434825	434830		0.361403
NC_000913	434830	434835		0.359250
NC_000913	434835	434840		0.404747
NC_000913	434840	434845		0.391360
NC_000913	434845	434850		0.420064
NC_000913	434850	434855		0.646958
NC_000913	434855	434860		0.685267
NC_000913	434860	434865		0.765724
NC_000913	434865	434870		0.360685
NC_000913	434870	434875		0.323451
NC_000913	434875	434880		0.272796
NC_000913	434880	434885		0.286073
NC_000913	434885	434890		0.254939
NC_000913	434890	434895		0.254398
NC_000913	434895	434900		0.222140
NC_000913	434900	434905		0.168830
NC_000913	434905	434910		0.188016
NC_000913	434910	434915		0.210205
NC_000913	434915	434920		0.147341
NC_000913	434920	434925		0.173902
NC_000913	434925	434930		0.103482
NC_000913	434930	434935		0.098793
NC_000913	434935	434940		0.094229
NC_000913	434940	434945		0.112013
NC_000913	434945	434950		0.128105
NC_000913	434950	434955		0.128213
NC_000913	434955	434960		0.586514
NC_000913	434960	434965		0.297021
NC_000913	434965	434970		0.422003
NC_000913	434970	434975		0.422634
NC_000913	434975	434980		0.409126
NC_000913	434980	434985		0.429601
NC_000913	434985	434990		0.444623
NC_000913	434990	434995		0.340377
NC_000913	434995	435000		0.297890
NC_000913	435000	435005		0.468465
NC_000913	435005	435010		0.357130
NC_000913	435010	435015		0.364350
NC_000913	435015	435020		0.297587
NC_000913	435020	435025		0.335462
NC_000913	435025	435030		0.184822
NC_000913	435030	435035		0.262308
NC_000913	435035	435040		0.227774
NC_000913	435040	435045		0.183018
NC_000913	435045	435050		0.162660
NC_000913	435050	435055		0.273516
NC_000913	435055	435060		0.239944
NC_000913	435060	435065		0.228842
NC_000913	435065	435070		0.234776
NC_000913	435070	435075		0.227190
NC_000913	435075	435080		0.250933
NC_000913	435080	435085		0.352038
NC_000913	435085	435090		0.649853
NC_000913	435090	435095		1.072719
NC_000913	435095	435100		1.363111
NC_000913	435100	435105		0.510293
NC_000913	435105	435110		0.464915
NC_000913	435110	435115		0.650697
NC_000913	435115	435120		0.622871
NC_000913	435120	435125		0.649560
NC_000913	435125	435130		0.357454
NC_000913	435130	435135		0.388402
NC_000913	435135	435140		0.327671
NC_000913	435140	435145		0.339891
NC_000913	435145	435150		0.334325
NC_000913	435150	435155		0.344022
NC_000913	435155	435160		0.324182
NC_000913	435160	435165		0.308025
NC_000913	435165	435170		0.343615
NC_000913	435170	435175		0.429622
NC_000913	435175	435180		0.276900
NC_000913	435180	435185		0.255640
NC_000913	435185	435190		0.216914
NC_000913	435190	435195		0.234610
NC_000913	435195	435200		0.252854
NC_000913	435200	435205		0.303625
NC_000913	435205	435210		0.319483
NC_000913	435210	435215		0.239425
NC_000913	435215	435220		0.197975
NC_000913	435220	435225		0.321476
NC_000913	435225	435230		0.910618
NC_000913	435230	435235		0.684169
NC_000913	435235	435240		0.523256
NC_000913	435240	435245		0.581343
NC_000913	435245	435250		0.579203
NC_000913	435250	435255		0.797056
NC_000913	435255	435260		0.694032
NC_000913	435260	435265		0.354985
NC_000913	435265	435270		0.269016
NC_000913	435270	435275		0.237375
NC_000913	435275	435280		0.218244
NC_000913	435280	435285		0.148900
NC_000913	435285	435290		0.097086
NC_000913	435290	435295		0.086476
NC_000913	435295	435300		0.099252
NC_000913	435300	435305		0.098475
NC_000913	435305	435310		0.143396
NC_000913	435310	435315		0.340322
NC_000913	435315	435320		0.328005
NC_000913	435320	435325		0.409466
NC_000913	435325	435330		0.419963
NC_000913	435330	435335		0.225436
NC_000913	435335	435340		0.223751
NC_000913	435340	435345		0.307664
NC_000913	435345	435350		0.292451
NC_000913	435350	435355		0.245538
NC_000913	435355	435360		0.238763
NC_000913	435360	435365		0.226509
NC_000913	435365	435370		0.252052
NC_000913	435370	435375		0.374834
NC_000913	435375	435380		0.516824
NC_000913	435380	435385		0.415168
NC_000913	435385	435390		0.520243
NC_000913	435390	435395		0.520381
NC_000913	435395	435400		0.563247
NC_000913	435400	435405		0.480467
NC_000913	435405	435410		0.508032
NC_000913	435410	435415		0.552656
NC_000913	435415	435420		0.620207
NC_000913	435420	435425		0.558977
NC_000913	435425	435430		0.607840
NC_000913	435430	435435		0.501885
NC_000913	435435	435440		0.321025
NC_000913	435440	435445		0.195005
NC_000913	435445	435450		0.190670
NC_000913	435450	435455		0.187497
NC_000913	435455	435460		0.155625
NC_000913	435460	435465		0.078862
NC_000913	435465	435470		0.029835
NC_000913	435470	435475		0.029688
NC_000913	435475	435480		0.026994
NC_000913	435480	435485		0.022479
NC_000913	435485	435490		0.021632
NC_000913	435490	435495		0.023185
NC_000913	435495	435500		0.054758
NC_000913	435500	435505		0.082363
NC_000913	435505	435510		0.120050
NC_000913	435510	435515		0.108722
NC_000913	435515	435520		0.159577
NC_000913	435520	435525		0.072513
NC_000913	435525	435530		0.029699
NC_000913	435530	435535		0.030017
NC_000913	435535	435540		0.039789
NC_000913	435540	435545		0.053998
NC_000913	435545	435550		0.023149
NC_000913	435550	435555		0.021328
NC_000913	435555	435560		0.056658
NC_000913	435560	435565		0.089515
NC_000913	435565	435570		0.083762
NC_000913	435570	435575		0.059782
NC_000913	435575	435580		0.058131
NC_000913	435580	435585		0.048915
NC_000913	435585	435590		0.044245
NC_000913	435590	435595		0.079682
NC_000913	435595	435600		0.050267
NC_000913	435600	435605		0.061340
NC_000913	435605	435610		0.072527
NC_000913	435610	435615		0.162483
NC_000913	435615	435620		0.225529
NC_000913	435620	435625		0.179310
NC_000913	435625	435630		0.254173
NC_000913	435630	435635		0.584348
NC_000913	435635	435640		0.552077
NC_000913	435640	435645		0.571150
NC_000913	435645	435650		0.451071
NC_000913	435650	435655		0.463731
NC_000913	435655	435660		0.477153
NC_000913	435660	435665		0.311114
NC_000913	435665	435670		0.349323
NC_000913	435670	435675		0.344545
NC_000913	435675	435680		0.447404
NC_000913	435680	435685		0.447397
NC_000913	435685	435690		0.217131
NC_000913	435690	435695		0.161819
NC_000913	435695	435700		0.081412
NC_000913	435700	435705		0.063772
NC_000913	435705	435710		0.053396
NC_000913	435710	435715		0.059686
NC_000913	435715	435720		0.080772
NC_000913	435720	435725		0.094743
NC_000913	435725	435730		0.105748
NC_000913	435730	435735		0.162720
NC_000913	435735	435740		0.605958
NC_000913	435740	435745		0.498334
NC_000913	435745	435750		0.396291
NC_000913	435750	435755		0.379672
NC_000913	435755	435760		0.295735
NC_000913	435760	435765		0.285532
NC_000913	435765	435770		0.267496
NC_000913	435770	435775		0.255781
NC_000913	435775	435780		0.139118
NC_000913	435780	435785		0.154979
NC_000913	435785	435790		0.142369
NC_000913	435790	435795		0.149276
NC_000913	435795	435800		0.186439
NC_000913	435800	435805		0.213142
NC_000913	435805	435810		0.397348
NC_000913	435810	435815		0.966990
NC_000913	435815	435820		0.915737
NC_000913	435820	435825		0.962783
NC_000913	435825	435830		0.886007
NC_000913	435830	435835		0.824641
NC_000913	435835	435840		0.344792
NC_000913	435840	435845		0.360871
NC_000913	435845	435850		0.357090
NC_000913	435850	435855		0.305399
NC_000913	435855	435860		0.294372
NC_000913	435860	435865		0.355004
NC_000913	435865	435870		0.393713
NC_000913	435870	435875		0.473480
NC_000913	435875	435880		0.380707
NC_000913	435880	435885		0.380585
NC_000913	435885	435890		0.454289
NC_000913	435890	435895		0.516954
NC_000913	435895	435900		0.554427
NC_000913	435900	435905		0.883154
NC_000913	435905	435910		0.393106
NC_000913	435910	435915		0.245188
NC_000913	435915	435920		0.138976
NC_000913	435920	435925		0.103373
NC_000913	435925	435930		0.084648
NC_000913	435930	435935		0.072318
NC_000913	435935	435940		0.057334
NC_000913	435940	435945		0.060263
NC_000913	435945	435950		0.046842
NC_000913	435950	435955		0.047965
NC_000913	435955	435960		0.037861
NC_000913	435960	435965		0.117096
NC_000913	435965	435970		0.235009
NC_000913	435970	435975		0.837257
NC_000913	435975	435980		0.745896
NC_000913	435980	435985		0.498196
NC_000913	435985	435990		0.424184
NC_000913	435990	435995		0.047979
NC_000913	435995	436000		0.051177
NC_000913	436000	436005		0.043418
NC_000913	436005	436010		0.050790
NC_000913	436010	436015		0.057445
NC_000913	436015	436020		0.169747
NC_000913	436020	436025		0.301668
NC_000913	436025	436030		0.316261
NC_000913	436030	436035		0.390290
NC_000913	436035	436040		0.419686
NC_000913	436040	436045		0.433270
NC_000913	436045	436050		0.370426
NC_000913	436050	436055		0.301692
NC_000913	436055	436060		0.186303
NC_000913	436060	436065		0.168532
NC_000913	436065	436070		0.178666
NC_000913	436070	436075		0.156345
NC_000913	436075	436080		0.167948
NC_000913	436080	436085		0.156099
NC_000913	436085	436090		0.190380
NC_000913	436090	436095		0.248344
NC_000913	436095	436100		0.365020
NC_000913	436100	436105		0.515442
NC_000913	436105	436110		0.377849
NC_000913	436110	436115		0.414751
NC_000913	436115	436120		0.424021
NC_000913	436120	436125		0.371512
NC_000913	436125	436130		0.369031
NC_000913	436130	436135		0.325965
NC_000913	436135	436140		0.380079
NC_000913	436140	436145		0.360694
NC_000913	436145	436150		0.281179
NC_000913	436150	436155		0.207749
NC_000913	436155	436160		0.186244
NC_000913	436160	436165		0.183985
NC_000913	436165	436170		0.164777
NC_000913	436170	436175		0.130216
NC_000913	436175	436180		0.101922
NC_000913	436180	436185		0.134567
NC_000913	436185	436190		0.163815
NC_000913	436190	436195		0.157713
NC_000913	436195	436200		0.140359
NC_000913	436200	436205		0.091392
NC_000913	436205	436210		0.098749
NC_000913	436210	436215		0.104462
NC_000913	436215	436220		0.176570
NC_000913	436220	436225		0.196615
NC_000913	436225	436230		0.203768
NC_000913	436230	436235		0.358325
NC_000913	436235	436240		0.282454
NC_000913	436240	436245		0.292371
NC_000913	436245	436250		0.253907
NC_000913	436250	436255		0.250731
NC_000913	436255	436260		0.318222
NC_000913	436260	436265		0.328360
NC_000913	436265	436270		0.353160
NC_000913	436270	436275		0.285892
NC_000913	436275	436280		0.267258
NC_000913	436280	436285		0.246726
NC_000913	436285	436290		0.255206
NC_000913	436290	436295		0.219681
NC_000913	436295	436300		0.253292
NC_000913	436300	436305		0.353182
NC_000913	436305	436310		0.124026
NC_000913	436310	436315		0.093208
NC_000913	436315	436320		0.066622
NC_000913	436320	436325		0.060562
NC_000913	436325	436330		0.063476
NC_000913	436330	436335		0.066845
NC_000913	436335	436340		0.218777
NC_000913	436340	436345		0.278511
NC_000913	436345	436350		0.319877
NC_000913	436350	436355		0.328896
NC_000913	436355	436360		0.378135
NC_000913	436360	436365		0.548818
NC_000913	436365	436370		0.477750
NC_000913	436370	436375		0.550346
NC_000913	436375	436380		0.532925
NC_000913	436380	436385		0.218415
NC_000913	436385	436390		0.188768
NC_000913	436390	436395		0.174768
NC_000913	436395	436400		0.348991
NC_000913	436400	436405		0.375407
NC_000913	436405	436410		0.383141
NC_000913	436410	436415		0.375889
NC_000913	436415	436420		0.414804
NC_000913	436420	436425		0.444910
NC_000913	436425	436430		0.527400
NC_000913	436430	436435		0.746148
NC_000913	436435	436440		0.972386
NC_000913	436440	436445		0.659953
NC_000913	436445	436450		0.595232
NC_000913	436450	436455		0.573322
NC_000913	436455	436460		0.690033
NC_000913	436460	436465		0.764592
NC_000913	436465	436470		0.731984
NC_000913	436470	436475		0.871449
NC_000913	436475	436480		0.959226
NC_000913	436480	436485		0.943053
NC_000913	436485	436490		0.770283
NC_000913	436490	436495		0.806465
NC_000913	436495	436500		0.743598
NC_000913	436500	436505		0.737451
NC_000913	436505	436510		0.755993
NC_000913	436510	436515		0.380601
NC_000913	436515	436520		0.312900
NC_000913	436520	436525		0.546195
NC_000913	436525	436530		0.433304
NC_000913	436530	436535		0.419015
NC_000913	436535	436540		0.217781
NC_000913	436540	436545		0.180693
NC_000913	436545	436550		0.165987
NC_000913	436550	436555		0.154717
NC_000913	436555	436560		0.031294
NC_000913	436560	436565		0.036847
NC_000913	436565	436570		0.021756
NC_000913	436570	436575		0.011666
NC_000913	436575	436580		0.007714
NC_000913	436580	436585		0.006810
NC_000913	436585	436590		0.006849
NC_000913	436590	436595		0.007127
NC_000913	436595	436600		0.006190
NC_000913	436600	436605		0.005407
NC_000913	436605	436610		0.005199
NC_000913	436610	436615		0.009727
NC_000913	436615	436620		0.006685
NC_000913	436620	436625		0.007565
NC_000913	436625	436630		0.014579
NC_000913	436630	436635		0.014593
NC_000913	436635	436640		0.030451
NC_000913	436640	436645		0.031438
NC_000913	436645	436650		0.033362
NC_000913	436650	436655		0.032045
NC_000913	436655	436660		0.072050
NC_000913	436660	436665		0.045346
NC_000913	436665	436670		0.049467
NC_000913	436670	436675		0.066327
NC_000913	436675	436680		0.072475
NC_000913	436680	436685		0.086546
NC_000913	436685	436690		0.054160
NC_000913	436690	436695		0.043997
NC_000913	436695	436700		0.025512
NC_000913	436700	436705		0.020932
NC_000913	436705	436710		0.021490
NC_000913	436710	436715		0.018978
NC_000913	436715	436720		0.019368
NC_000913	436720	436725		0.022168
NC_000913	436725	436730		0.019299
NC_000913	436730	436735		0.026094
NC_000913	436735	436740		0.047251
NC_000913	436740	436745		0.141534
NC_000913	436745	436750		0.236144
NC_000913	436750	436755		0.251024
NC_000913	436755	436760		0.385281
NC_000913	436760	436765		0.387874
NC_000913	436765	436770		0.371389
NC_000913	436770	436775		0.384345
NC_000913	436775	436780		0.463414
NC_000913	436780	436785		0.419362
NC_000913	436785	436790		0.380305
NC_000913	436790	436795		0.407472
NC_000913	436795	436800		0.352971
NC_000913	436800	436805		0.217347
NC_000913	436805	436810		0.119793
NC_000913	436810	436815		0.098601
NC_000913	436815	436820		0.059097
NC_000913	436820	436825		0.075072
NC_000913	436825	436830		0.067294
NC_000913	436830	436835		0.103531
NC_000913	436835	436840		0.144995
NC_000913	436840	436845		0.161674
NC_000913	436845	436850		0.229122
NC_000913	436850	436855		0.166560
NC_000913	436855	436860		0.160091
NC_000913	436860	436865		0.221954
NC_000913	436865	436870		0.266019
NC_000913	436870	436875		0.331495
NC_000913	436875	436880		0.302725
NC_000913	436880	436885		0.232255
NC_000913	436885	436890		0.152595
NC_000913	436890	436895		0.103400
NC_000913	436895	436900		0.111951
NC_000913	436900	436905		0.125656
NC_000913	436905	436910		0.123977
NC_000913	436910	436915		0.113597
NC_000913	436915	436920		0.051132
NC_000913	436920	436925		0.047967
NC_000913	436925	436930		0.047205
NC_000913	436930	436935		0.043152
NC_000913	436935	436940		0.049232
NC_000913	436940	436945		0.035960
NC_000913	436945	436950		0.054638
NC_000913	436950	436955		0.119698
NC_000913	436955	436960		0.055682
NC_000913	436960	436965		0.056734
NC_000913	436965	436970		0.030185
NC_000913	436970	436975		0.030825
NC_000913	436975	436980		0.038885
NC_000913	436980	436985		0.035585
NC_000913	436985	436990		0.028711
NC_000913	436990	436995		0.025458
NC_000913	436995	437000		0.036825
NC_000913	437000	437005		0.055624
NC_000913	437005	437010		0.051897
NC_000913	437010	437015		0.061831
NC_000913	437015	437020		0.062607
NC_000913	437020	437025		0.081791
NC_000913	437025	437030		0.076441
NC_000913	437030	437035		0.049314
NC_000913	437035	437040		0.018134
NC_000913	437040	437045		0.015632
NC_000913	437045	437050		0.016705
NC_000913	437050	437055		0.018214
NC_000913	437055	437060		0.019050
NC_000913	437060	437065		0.018434
NC_000913	437065	437070		0.022827
NC_000913	437070	437075		0.058909
NC_000913	437075	437080		0.084368
NC_000913	437080	437085		0.112242
NC_000913	437085	437090		0.152518
NC_000913	437090	437095		0.161002
NC_000913	437095	437100		0.212770
NC_000913	437100	437105		0.288636
NC_000913	437105	437110		0.308669
NC_000913	437110	437115		0.259872
NC_000913	437115	437120		0.191990
NC_000913	437120	437125		0.177745
NC_000913	437125	437130		0.134439
NC_000913	437130	437135		0.069775
NC_000913	437135	437140		0.077527
NC_000913	437140	437145		0.102629
NC_000913	437145	437150		0.121764
NC_000913	437150	437155		0.141169
NC_000913	437155	437160		0.137261
NC_000913	437160	437165		0.162071
NC_000913	437165	437170		0.187086
NC_000913	437170	437175		0.112063
NC_000913	437175	437180		0.113630
NC_000913	437180	437185		0.130032
NC_000913	437185	437190		0.094145
NC_000913	437190	437195		0.062101
NC_000913	437195	437200		0.025023
NC_000913	437200	437205		0.020191
NC_000913	437205	437210		0.024714
NC_000913	437210	437215		0.027598
NC_000913	437215	437220		0.014182
NC_000913	437220	437225		0.020081
NC_000913	437225	437230		0.027535
NC_000913	437230	437235		0.036243
NC_000913	437235	437240		0.246460
NC_000913	437240	437245		0.203501
NC_000913	437245	437250		0.204006
NC_000913	437250	437255		0.537615
NC_000913	437255	437260		0.408839
NC_000913	437260	437265		0.323326
NC_000913	437265	437270		0.375730
NC_000913	437270	437275		0.267944
NC_000913	437275	437280		0.239662
NC_000913	437280	437285		0.207927
NC_000913	437285	437290		0.152836
NC_000913	437290	437295		0.079764
NC_000913	437295	437300		0.085450
NC_000913	437300	437305		0.066734
NC_000913	437305	437310		0.047379
NC_000913	437310	437315		0.055244
NC_000913	437315	437320		0.044895
NC_000913	437320	437325		0.036120
NC_000913	437325	437330		0.031645
NC_000913	437330	437335		0.035757
NC_000913	437335	437340		0.046379
NC_000913	437340	437345		0.051989
NC_000913	437345	437350		0.040258
NC_000913	437350	437355		0.034067
NC_000913	437355	437360		0.027699
NC_000913	437360	437365		0.043625
NC_000913	437365	437370		0.068286
NC_000913	437370	437375		0.084673
NC_000913	437375	437380		0.100813
NC_000913	437380	437385		0.097115
NC_000913	437385	437390		0.117094
NC_000913	437390	437395		0.106452
NC_000913	437395	437400		0.116942
NC_000913	437400	437405		0.112355
NC_000913	437405	437410		0.189617
NC_000913	437410	437415		0.138423
NC_000913	437415	437420		0.362885
NC_000913	437420	437425		0.192509
NC_000913	437425	437430		0.203792
NC_000913	437430	437435		0.150095
NC_000913	437435	437440		0.202521
NC_000913	437440	437445		0.169262
NC_000913	437445	437450		0.235136
NC_000913	437450	437455		0.229295
NC_000913	437455	437460		0.247131
NC_000913	437460	437465		0.232116
NC_000913	437465	437470		0.194011
NC_000913	437470	437475		0.202504
NC_000913	437475	437480		0.224527
NC_000913	437480	437485		0.387131
NC_000913	437485	437490		0.463567
NC_000913	437490	437495		0.456518
NC_000913	437495	437500		0.425206
NC_000913	437500	437505		0.495000
NC_000913	437505	437510		0.561797
NC_000913	437510	437515		0.803516
NC_000913	437515	437520		0.649338
NC_000913	437520	437525		0.659207
NC_000913	437525	437530		0.642606
NC_000913	437530	437535		0.813107
NC_000913	437535	437540		0.172431
NC_000913	437540	437545		0.147173
NC_000913	437545	437550		0.142799
NC_000913	437550	437555		0.125837
NC_000913	437555	437560		0.110405
NC_000913	437560	437565		0.091453
NC_000913	437565	437570		0.371555
NC_000913	437570	437575		0.347112
NC_000913	437575	437580		0.580846
NC_000913	437580	437585		0.586450
NC_000913	437585	437590		0.487408
NC_000913	437590	437595		0.387164
NC_000913	437595	437600		0.189141
NC_000913	437600	437605		0.154514
NC_000913	437605	437610		0.156366
NC_000913	437610	437615		0.148140
NC_000913	437615	437620		0.155137
NC_000913	437620	437625		0.175930
NC_000913	437625	437630		0.243373
NC_000913	437630	437635		0.477578
NC_000913	437635	437640		0.407042
NC_000913	437640	437645		0.446846
NC_000913	437645	437650		0.397776
NC_000913	437650	437655		0.289080
NC_000913	437655	437660		0.316279
NC_000913	437660	437665		0.441153
NC_000913	437665	437670		0.577675
NC_000913	437670	437675		0.430034
NC_000913	437675	437680		0.567217
NC_000913	437680	437685		0.151263
NC_000913	437685	437690		0.179687
NC_000913	437690	437695		0.162943
NC_000913	437695	437700		0.146031
NC_000913	437700	437705		0.117064
NC_000913	437705	437710		0.167816
NC_000913	437710	437715		0.140952
NC_000913	437715	437720		0.166579
NC_000913	437720	437725		0.185251
NC_000913	437725	437730		0.234124
NC_000913	437730	437735		0.572977
NC_000913	437735	437740		0.502713
NC_000913	437740	437745		0.574712
NC_000913	437745	437750		0.750822
NC_000913	437750	437755		0.837921
NC_000913	437755	437760		0.962823
NC_000913	437760	437765		0.992214
NC_000913	437765	437770		0.809177
NC_000913	437770	437775		1.221854
NC_000913	437775	437780		0.166680
NC_000913	437780	437785		0.065247
NC_000913	437785	437790		0.033965
NC_000913	437790	437795		0.037503
NC_000913	437795	437800		0.038089
NC_000913	437800	437805		0.034871
NC_000913	437805	437810		0.025877
NC_000913	437810	437815		0.269100
NC_000913	437815	437820		0.254899
NC_000913	437820	437825		0.282937
NC_000913	437825	437830		0.298985
NC_000913	437830	437835		0.275994
NC_000913	437835	437840		0.310137
NC_000913	437840	437845		0.261376
NC_000913	437845	437850		0.242517
NC_000913	437850	437855		0.256277
NC_000913	437855	437860		0.237714
NC_000913	437860	437865		0.194100
NC_000913	437865	437870		0.197937
NC_000913	437870	437875		0.128133
NC_000913	437875	437880		0.156916
NC_000913	437880	437885		0.187729
NC_000913	437885	437890		0.205021
NC_000913	437890	437895		0.131660
NC_000913	437895	437900		0.115396
NC_000913	437900	437905		0.137490
NC_000913	437905	437910		0.136464
NC_000913	437910	437915		0.135930
NC_000913	437915	437920		0.170825
NC_000913	437920	437925		0.167104
NC_000913	437925	437930		0.178671
NC_000913	437930	437935		0.201790
NC_000913	437935	437940		0.200351
NC_000913	437940	437945		0.193520
NC_000913	437945	437950		0.189746
NC_000913	437950	437955		0.145761
NC_000913	437955	437960		0.225464
NC_000913	437960	437965		0.227124
NC_000913	437965	437970		0.341203
NC_000913	437970	437975		0.171795
NC_000913	437975	437980		0.096070
NC_000913	437980	437985		0.074503
NC_000913	437985	437990		0.075319
NC_000913	437990	437995		0.083243
NC_000913	437995	438000		0.088750
NC_000913	438000	438005		0.082410
NC_000913	438005	438010		0.096994
NC_000913	438010	438015		0.065668
NC_000913	438015	438020		0.058707
NC_000913	438020	438025		0.071138
NC_000913	438025	438030		0.069494
NC_000913	438030	438035		0.061971
NC_000913	438035	438040		0.086291
NC_000913	438040	438045		0.066536
NC_000913	438045	438050		0.104591
NC_000913	438050	438055		0.026220
NC_000913	438055	438060		0.021205
NC_000913	438060	438065		0.019749
NC_000913	438065	438070		0.014961
NC_000913	438070	438075		0.008945
NC_000913	438075	438080		0.002275
NC_000913	438080	438085		0.002479
NC_000913	438085	438090		0.001360
NC_000913	438090	438095		0.000952
NC_000913	438095	438100		0.000517
NC_000913	438100	438105		0.001091
NC_000913	438105	438110		0.001200
NC_000913	438110	438115		0.001163
NC_000913	438115	438120		0.001802
NC_000913	438120	438125		0.003646
NC_000913	438125	438130		0.003415
NC_000913	438130	438135		0.019348
NC_000913	438135	438140		0.015570
NC_000913	438140	438145		0.029805
NC_000913	438145	438150		0.025945
NC_000913	438150	438155		0.028226
NC_000913	438155	438160		0.023862
NC_000913	438160	438165		0.025191
NC_000913	438165	438170		0.014986
NC_000913	438170	438175		0.013726
NC_000913	438175	438180		0.013407
NC_000913	438180	438185		0.010641
NC_000913	438185	438190		0.009651
NC_000913	438190	438195		0.006742
NC_000913	438195	438200		0.008492
NC_000913	438200	438205		0.012185
NC_000913	438205	438210		0.012996
NC_000913	438210	438215		0.014220
NC_000913	438215	438220		0.008162
NC_000913	438220	438225		0.003290
NC_000913	438225	438230		0.001258
NC_000913	438230	438235		0.001182
NC_000913	438235	438240		0.001176
NC_000913	438240	438245		0.001401
NC_000913	438245	438250		0.001463
NC_000913	438250	438255		0.001546
NC_000913	438255	438260		0.002488
NC_000913	438260	438265		0.002988
NC_000913	438265	438270		0.004393
NC_000913	438270	438275		0.004305
NC_000913	438275	438280		0.011103
NC_000913	438280	438285		0.008189
NC_000913	438285	438290		0.006491
NC_000913	438290	438295		0.001960
NC_000913	438295	438300		0.001356
NC_000913	438300	438305		0.000732
NC_000913	438305	438310		0.000348
NC_000913	438310	438315		0.000078
NC_000913	438315	438320		0.000065
NC_000913	438320	438325		0.000013
NC_000913	438325	438330		0.000009
NC_000913	438330	438335		0.000009
NC_000913	438335	438340		0.000005
NC_000913	438340	438345		0.000005
NC_000913	438345	438350		0.000007
NC_000913	438350	438355		0.000002
NC_000913	438355	438360		0.000002
NC_000913	438360	438365		0.000005
NC_000913	438365	438370		0.000006
NC_000913	438370	438375		0.000002
NC_000913	438375	438380		0.000004
NC_000913	438380	438385		0.000006
NC_000913	438385	438390		0.000002
NC_000913	438390	438395		0.000012
NC_000913	438395	438400		0.000029
NC_000913	438400	438405		0.000069
NC_000913	438405	438410		0.000780
NC_000913	438410	438415		0.003303
NC_000913	438415	438420		0.002833
NC_000913	438420	438425		0.002987
NC_000913	438425	438430		0.004439
NC_000913	438430	438435		0.007866
NC_000913	438435	438440		0.010421
NC_000913	438440	438445		0.012310
NC_000913	438445	438450		0.020300
NC_000913	438450	438455		0.020107
NC_000913	438455	438460		0.025986
NC_000913	438460	438465		0.021355
NC_000913	438465	438470		0.022893
NC_000913	438470	438475		0.041004
NC_000913	438475	438480		0.046247
NC_000913	438480	438485		0.046238
NC_000913	438485	438490		0.046564
NC_000913	438490	438495		0.039962
NC_000913	438495	438500		0.019469
NC_000913	438500	438505		0.020260
NC_000913	438505	438510		0.019521
NC_000913	438510	438515		0.010431
NC_000913	438515	438520		0.005919
NC_000913	438520	438525		0.009246
NC_000913	438525	438530		0.013033
NC_000913	438530	438535		0.010579
NC_000913	438535	438540		0.010923
NC_000913	438540	438545		0.007675
NC_000913	438545	438550		0.009640
NC_000913	438550	438555		0.018665
NC_000913	438555	438560		0.012846
NC_000913	438560	438565		0.014786
NC_000913	438565	438570		0.041446
NC_000913	438570	438575		0.035743
NC_000913	438575	438580		0.037006
NC_000913	438580	438585		0.044514
NC_000913	438585	438590		0.114036
NC_000913	438590	438595		0.069844
NC_000913	438595	438600		0.065242
NC_000913	438600	438605		0.084565
NC_000913	438605	438610		0.076163
NC_000913	438610	438615		0.050398
NC_000913	438615	438620		0.090328
NC_000913	438620	438625		0.104725
NC_000913	438625	438630		0.124974
NC_000913	438630	438635		0.137697
NC_000913	438635	438640		0.110976
NC_000913	438640	438645		0.149921
NC_000913	438645	438650		0.230125
NC_000913	438650	438655		0.155668
NC_000913	438655	438660		0.160455
NC_000913	438660	438665		0.140796
NC_000913	438665	438670		0.122771
NC_000913	438670	438675		0.098685
NC_000913	438675	438680		0.089466
NC_000913	438680	438685		0.089447
NC_000913	438685	438690		0.107540
NC_000913	438690	438695		0.127730
NC_000913	438695	438700		0.157787
NC_000913	438700	438705		0.198440
NC_000913	438705	438710		0.226591
NC_000913	438710	438715		0.195675
NC_000913	438715	438720		0.194185
NC_000913	438720	438725		0.244020
NC_000913	438725	438730		0.334749
NC_000913	438730	438735		0.277519
NC_000913	438735	438740		0.325226
NC_000913	438740	438745		0.328210
NC_000913	438745	438750		0.291129
NC_000913	438750	438755		0.303426
NC_000913	438755	438760		0.313328
NC_000913	438760	438765		0.296402
NC_000913	438765	438770		0.321180
NC_000913	438770	438775		0.370539
NC_000913	438775	438780		0.515968
NC_000913	438780	438785		0.553106
NC_000913	438785	438790		0.396925
NC_000913	438790	438795		0.355743
NC_000913	438795	438800		0.278980
NC_000913	438800	438805		0.243440
NC_000913	438805	438810		0.190198
NC_000913	438810	438815		0.212798
NC_000913	438815	438820		0.211789
NC_000913	438820	438825		0.285509
NC_000913	438825	438830		0.282836
NC_000913	438830	438835		0.400207
NC_000913	438835	438840		0.610669
NC_000913	438840	438845		0.570780
NC_000913	438845	438850		0.492386
NC_000913	438850	438855		0.525327
NC_000913	438855	438860		0.516290
NC_000913	438860	438865		0.560188
NC_000913	438865	438870		0.485971
NC_000913	438870	438875		0.794199
NC_000913	438875	438880		0.735793
NC_000913	438880	438885		0.708832
NC_000913	438885	438890		0.694213
NC_000913	438890	438895		0.722318
NC_000913	438895	438900		0.786731
NC_000913	438900	438905		0.747420
NC_000913	438905	438910		0.727837
NC_000913	438910	438915		0.823169
NC_000913	438915	438920		0.646409
NC_000913	438920	438925		0.667893
NC_000913	438925	438930		0.544140
NC_000913	438930	438935		0.498455
NC_000913	438935	438940		0.411461
NC_000913	438940	438945		0.430634
NC_000913	438945	438950		0.431326
NC_000913	438950	438955		0.642638
NC_000913	438955	438960		0.632243
NC_000913	438960	438965		0.577852
NC_000913	438965	438970		0.391123
NC_000913	438970	438975		0.458629
NC_000913	438975	438980		0.525656
NC_000913	438980	438985		0.586471
NC_000913	438985	438990		0.659671
NC_000913	438990	438995		0.682921
NC_000913	438995	439000		0.629972
NC_000913	439000	439005		0.827145
NC_000913	439005	439010		0.868220
NC_000913	439010	439015		0.914184
NC_000913	439015	439020		0.936764
NC_000913	439020	439025		0.851292
NC_000913	439025	439030		0.666104
NC_000913	439030	439035		0.458980
NC_000913	439035	439040		0.198269
NC_000913	439040	439045		0.190630
NC_000913	439045	439050		0.177491
NC_000913	439050	439055		0.187172
NC_000913	439055	439060		0.177286
NC_000913	439060	439065		0.158512
NC_000913	439065	439070		0.312548
NC_000913	439070	439075		0.372757
NC_000913	439075	439080		0.650591
NC_000913	439080	439085		0.580208
NC_000913	439085	439090		0.434240
NC_000913	439090	439095		0.360351
NC_000913	439095	439100		0.342858
NC_000913	439100	439105		0.247826
NC_000913	439105	439110		0.193361
NC_000913	439110	439115		0.246210
NC_000913	439115	439120		0.164327
NC_000913	439120	439125		0.146739
NC_000913	439125	439130		0.194447
NC_000913	439130	439135		0.235451
NC_000913	439135	439140		0.280453
NC_000913	439140	439145		0.265115
NC_000913	439145	439150		0.211313
NC_000913	439150	439155		0.267009
NC_000913	439155	439160		0.083647
NC_000913	439160	439165		0.083453
NC_000913	439165	439170		0.082499
NC_000913	439170	439175		0.036474
NC_000913	439175	439180		0.032100
NC_000913	439180	439185		0.020862
NC_000913	439185	439190		0.028407
NC_000913	439190	439195		0.041181
NC_000913	439195	439200		0.042813
NC_000913	439200	439205		0.041878
NC_000913	439205	439210		0.043570
NC_000913	439210	439215		0.039421
NC_000913	439215	439220		0.028131
NC_000913	439220	439225		0.015183
NC_000913	439225	439230		0.012718
NC_000913	439230	439235		0.009343
NC_000913	439235	439240		0.011247
NC_000913	439240	439245		0.005645
NC_000913	439245	439250		0.025293
NC_000913	439250	439255		0.030895
NC_000913	439255	439260		0.031112
NC_000913	439260	439265		0.040816
NC_000913	439265	439270		0.042016
NC_000913	439270	439275		0.050990
NC_000913	439275	439280		0.034166
NC_000913	439280	439285		0.042707
NC_000913	439285	439290		0.060269
NC_000913	439290	439295		0.134587
NC_000913	439295	439300		0.127030
NC_000913	439300	439305		0.246030
NC_000913	439305	439310		0.210864
NC_000913	439310	439315		0.289331
NC_000913	439315	439320		0.423467
NC_000913	439320	439325		0.650847
NC_000913	439325	439330		0.496064
NC_000913	439330	439335		0.539455
NC_000913	439335	439340		0.562937
NC_000913	439340	439345		0.690294
NC_000913	439345	439350		0.105063
NC_000913	439350	439355		0.115657
NC_000913	439355	439360		0.097223
NC_000913	439360	439365		0.103244
NC_000913	439365	439370		0.090486
NC_000913	439370	439375		0.079650
NC_000913	439375	439380		0.173933
NC_000913	439380	439385		0.296311
NC_000913	439385	439390		0.353779
NC_000913	439390	439395		0.251854
NC_000913	439395	439400		0.243504
NC_000913	439400	439405		0.234733
NC_000913	439405	439410		0.165312
NC_000913	439410	439415		0.116012
NC_000913	439415	439420		0.122776
NC_000913	439420	439425		0.114771
NC_000913	439425	439430		0.207210
NC_000913	439430	439435		0.336751
NC_000913	439435	439440		0.451896
NC_000913	439440	439445		0.391903
NC_000913	439445	439450		0.399953
NC_000913	439450	439455		0.140994
NC_000913	439455	439460		0.133256
NC_000913	439460	439465		0.123687
NC_000913	439465	439470		0.119371
NC_000913	439470	439475		0.143207
NC_000913	439475	439480		0.142492
NC_000913	439480	439485		0.477826
NC_000913	439485	439490		0.432344
NC_000913	439490	439495		0.450601
NC_000913	439495	439500		0.374542
NC_000913	439500	439505		0.240581
NC_000913	439505	439510		0.261046
NC_000913	439510	439515		0.221633
NC_000913	439515	439520		0.104644
NC_000913	439520	439525		0.115782
NC_000913	439525	439530		0.106003
NC_000913	439530	439535		0.076470
NC_000913	439535	439540		0.065369
NC_000913	439540	439545		0.056816
NC_000913	439545	439550		0.069680
NC_000913	439550	439555		0.064208
NC_000913	439555	439560		0.051873
NC_000913	439560	439565		0.058052
NC_000913	439565	439570		0.017249
NC_000913	439570	439575		0.016470
NC_000913	439575	439580		0.020916
NC_000913	439580	439585		0.028722
NC_000913	439585	439590		0.023949
NC_000913	439590	439595		0.025334
NC_000913	439595	439600		0.019378
NC_000913	439600	439605		0.019593
NC_000913	439605	439610		0.011060
NC_000913	439610	439615		0.005035
NC_000913	439615	439620		0.005915
NC_000913	439620	439625		0.007828
NC_000913	439625	439630		0.026351
NC_000913	439630	439635		0.139520
NC_000913	439635	439640		0.273418
NC_000913	439640	439645		0.397649
NC_000913	439645	439650		0.489374
NC_000913	439650	439655		0.625689
NC_000913	439655	439660		0.696005
NC_000913	439660	439665		0.951958
NC_000913	439665	439670		1.087649
NC_000913	439670	439675		1.181264
NC_000913	439675	439680		0.809315
NC_000913	439680	439685		0.719017
NC_000913	439685	439690		0.394021
NC_000913	439690	439695		0.316467
NC_000913	439695	439700		0.138901
NC_000913	439700	439705		0.114958
NC_000913	439705	439710		0.125470
NC_000913	439710	439715		0.118045
NC_000913	439715	439720		0.153443
NC_000913	439720	439725		0.204824
NC_000913	439725	439730		0.204096
NC_000913	439730	439735		0.386221
NC_000913	439735	439740		0.324982
NC_000913	439740	439745		0.308689
NC_000913	439745	439750		0.256297
NC_000913	439750	439755		0.245560
NC_000913	439755	439760		0.206852
NC_000913	439760	439765		0.284418
NC_000913	439765	439770		0.261828
NC_000913	439770	439775		0.365209
NC_000913	439775	439780		0.287905
NC_000913	439780	439785		0.361121
NC_000913	439785	439790		0.125981
NC_000913	439790	439795		0.065159
NC_000913	439795	439800		0.033654
NC_000913	439800	439805		0.021741
NC_000913	439805	439810		0.007526
NC_000913	439810	439815		0.005760
NC_000913	439815	439820		0.014133
NC_000913	439820	439825		0.027650
NC_000913	439825	439830		0.044302
NC_000913	439830	439835		0.033226
NC_000913	439835	439840		0.042496
NC_000913	439840	439845		0.011759
NC_000913	439845	439850		0.008243
NC_000913	439850	439855		0.007909
NC_000913	439855	439860		0.009376
NC_000913	439860	439865		0.010370
NC_000913	439865	439870		0.020151
NC_000913	439870	439875		0.060295
NC_000913	439875	439880		0.089571
NC_000913	439880	439885		0.180934
NC_000913	439885	439890		0.125535
NC_000913	439890	439895		0.169890
NC_000913	439895	439900		0.134245
NC_000913	439900	439905		0.161764
NC_000913	439905	439910		0.154379
NC_000913	439910	439915		0.209521
NC_000913	439915	439920		0.189898
NC_000913	439920	439925		0.204787
NC_000913	439925	439930		0.139350
NC_000913	439930	439935		0.319533
NC_000913	439935	439940		0.547097
NC_000913	439940	439945		0.498719
NC_000913	439945	439950		0.635790
NC_000913	439950	439955		0.597780
NC_000913	439955	439960		0.515172
NC_000913	439960	439965		0.627298
NC_000913	439965	439970		0.400077
NC_000913	439970	439975		0.455768
NC_000913	439975	439980		0.433756
NC_000913	439980	439985		0.399162
NC_000913	439985	439990		0.442047
NC_000913	439990	439995		0.441069
NC_000913	439995	440000		0.500516
NC_000913	440000	440005		0.480765
NC_000913	440005	440010		0.543510
NC_000913	440010	440015		0.541646
NC_000913	440015	440020		0.574577
NC_000913	440020	440025		0.616456
NC_000913	440025	440030		0.671669
NC_000913	440030	440035		0.678590
NC_000913	440035	440040		0.521707
NC_000913	440040	440045		0.360438
NC_000913	440045	440050		0.345467
NC_000913	440050	440055		0.347194
NC_000913	440055	440060		0.293303
NC_000913	440060	440065		0.157576
NC_000913	440065	440070		0.060492
NC_000913	440070	440075		0.047598
NC_000913	440075	440080		0.054874
NC_000913	440080	440085		0.061642
NC_000913	440085	440090		0.076047
NC_000913	440090	440095		0.087131
NC_000913	440095	440100		0.363218
NC_000913	440100	440105		0.361272
NC_000913	440105	440110		0.318393
NC_000913	440110	440115		0.267498
NC_000913	440115	440120		0.195310
NC_000913	440120	440125		0.196499
NC_000913	440125	440130		0.219044
NC_000913	440130	440135		0.176511
NC_000913	440135	440140		0.111323
NC_000913	440140	440145		0.139887
NC_000913	440145	440150		0.127296
NC_000913	440150	440155		0.122268
NC_000913	440155	440160		0.088160
NC_000913	440160	440165		0.096429
NC_000913	440165	440170		1.742079
NC_000913	440170	440175		1.695403
NC_000913	440175	440180		2.455551
NC_000913	440180	440185		3.135256
NC_000913	440185	440190		5.240911
NC_000913	440190	440195		5.063394
NC_000913	440195	440200		4.375956
NC_000913	440200	440205		2.469581
NC_000913	440205	440210		3.257030
NC_000913	440210	440215		2.088739
NC_000913	440215	440220		1.476220
NC_000913	440220	440225		0.974894
NC_000913	440225	440230		0.493908
NC_000913	440230	440235		0.480485
NC_000913	440235	440240		0.475205
NC_000913	440240	440245		0.463272
NC_000913	440245	440250		0.477415
NC_000913	440250	440255		0.489575
NC_000913	440255	440260		0.701296
NC_000913	440260	440265		0.924979
NC_000913	440265	440270		0.880585
NC_000913	440270	440275		0.555423
NC_000913	440275	440280		0.513055
NC_000913	440280	440285		0.342368
NC_000913	440285	440290		0.322863
NC_000913	440290	440295		0.278326
NC_000913	440295	440300		0.337583
NC_000913	440300	440305		0.316766
NC_000913	440305	440310		0.178437
NC_000913	440310	440315		0.232214
NC_000913	440315	440320		0.226884
NC_000913	440320	440325		0.233566
NC_000913	440325	440330		0.186615
NC_000913	440330	440335		0.174566
NC_000913	440335	440340		0.203753
NC_000913	440340	440345		0.166677
NC_000913	440345	440350		0.142367
NC_000913	440350	440355		0.164571
NC_000913	440355	440360		0.214319
NC_000913	440360	440365		0.100094
NC_000913	440365	440370		0.016170
NC_000913	440370	440375		0.004397
NC_000913	440375	440380		0.000959
NC_000913	440380	440385		0.000926
NC_000913	440385	440390		0.001215
NC_000913	440390	440395		0.001363
NC_000913	440395	440400		0.001942
NC_000913	440400	440405		0.001989
NC_000913	440405	440410		0.002028
NC_000913	440410	440415		0.006195
NC_000913	440415	440420		0.019328
NC_000913	440420	440425		0.020443
NC_000913	440425	440430		0.026695
NC_000913	440430	440435		0.153293
NC_000913	440435	440440		0.220796
NC_000913	440440	440445		0.287772
NC_000913	440445	440450		0.352996
NC_000913	440450	440455		0.369490
NC_000913	440455	440460		0.371048
NC_000913	440460	440465		0.411236
NC_000913	440465	440470		0.483654
NC_000913	440470	440475		0.708120
NC_000913	440475	440480		0.379856
NC_000913	440480	440485		0.248764
NC_000913	440485	440490		0.240577
NC_000913	440490	440495		0.242169
NC_000913	440495	440500		0.209545
NC_000913	440500	440505		0.201678
NC_000913	440505	440510		0.304234
NC_000913	440510	440515		0.196234
NC_000913	440515	440520		0.192748
NC_000913	440520	440525		0.098401
NC_000913	440525	440530		0.078700
NC_000913	440530	440535		0.065912
NC_000913	440535	440540		0.053815
NC_000913	440540	440545		0.057556
NC_000913	440545	440550		0.106206
NC_000913	440550	440555		0.299245
NC_000913	440555	440560		0.278728
NC_000913	440560	440565		0.277874
NC_000913	440565	440570		0.331491
NC_000913	440570	440575		0.168910
NC_000913	440575	440580		0.076568
NC_000913	440580	440585		0.049007
NC_000913	440585	440590		0.047510
NC_000913	440590	440595		0.045148
NC_000913	440595	440600		0.047744
NC_000913	440600	440605		0.042474
NC_000913	440605	440610		0.056407
NC_000913	440610	440615		0.062388
NC_000913	440615	440620		0.112650
NC_000913	440620	440625		0.129040
NC_000913	440625	440630		0.085432
NC_000913	440630	440635		0.092861
NC_000913	440635	440640		0.087735
NC_000913	440640	440645		0.118745
NC_000913	440645	440650		0.111212
NC_000913	440650	440655		0.244297
NC_000913	440655	440660		0.202820
NC_000913	440660	440665		0.169082
NC_000913	440665	440670		0.150711
NC_000913	440670	440675		0.145657
NC_000913	440675	440680		0.169478
NC_000913	440680	440685		0.092507
NC_000913	440685	440690		0.036635
NC_000913	440690	440695		0.032213
NC_000913	440695	440700		0.032361
NC_000913	440700	440705		0.035594
NC_000913	440705	440710		0.021754
NC_000913	440710	440715		0.012242
NC_000913	440715	440720		0.030541
NC_000913	440720	440725		0.010752
NC_000913	440725	440730		0.022265
NC_000913	440730	440735		0.015227
NC_000913	440735	440740		0.012635
NC_000913	440740	440745		0.005108
NC_000913	440745	440750		0.006464
NC_000913	440750	440755		0.012647
NC_000913	440755	440760		0.025701
NC_000913	440760	440765		0.018303
NC_000913	440765	440770		0.015362
NC_000913	440770	440775		0.030517
NC_000913	440775	440780		0.048967
NC_000913	440780	440785		0.069684
NC_000913	440785	440790		0.033217
NC_000913	440790	440795		0.059651
NC_000913	440795	440800		0.071697
NC_000913	440800	440805		0.049780
NC_000913	440805	440810		0.056933
NC_000913	440810	440815		0.073530
NC_000913	440815	440820		0.075497
NC_000913	440820	440825		0.091059
NC_000913	440825	440830		0.097823
NC_000913	440830	440835		0.326797
NC_000913	440835	440840		0.380886
NC_000913	440840	440845		0.418701
NC_000913	440845	440850		0.932154
NC_000913	440850	440855		1.344616
NC_000913	440855	440860		1.373638
NC_000913	440860	440865		0.445885
NC_000913	440865	440870		0.586959
NC_000913	440870	440875		0.650389
NC_000913	440875	440880		0.622337
NC_000913	440880	440885		0.304147
NC_000913	440885	440890		0.154109
NC_000913	440890	440895		0.159409
NC_000913	440895	440900		0.159434
NC_000913	440900	440905		0.169278
NC_000913	440905	440910		0.190954
NC_000913	440910	440915		0.441118
NC_000913	440915	440920		0.607295
NC_000913	440920	440925		0.731353
NC_000913	440925	440930		0.890605
NC_000913	440930	440935		0.402055
NC_000913	440935	440940		0.140118
NC_000913	440940	440945		0.106782
NC_000913	440945	440950		0.123695
NC_000913	440950	440955		0.087145
NC_000913	440955	440960		0.076975
NC_000913	440960	440965		0.061387
NC_000913	440965	440970		0.058238
NC_000913	440970	440975		0.050420
NC_000913	440975	440980		0.050283
NC_000913	440980	440985		0.029270
NC_000913	440985	440990		0.022368
NC_000913	440990	440995		0.034646
NC_000913	440995	441000		0.036458
NC_000913	441000	441005		0.029028
NC_000913	441005	441010		0.054150
NC_000913	441010	441015		0.046418
NC_000913	441015	441020		0.059727
NC_000913	441020	441025		0.094391
NC_000913	441025	441030		0.093992
NC_000913	441030	441035		0.110162
NC_000913	441035	441040		0.158132
NC_000913	441040	441045		0.227915
NC_000913	441045	441050		0.204736
NC_000913	441050	441055		0.176961
NC_000913	441055	441060		0.227843
NC_000913	441060	441065		0.241731
NC_000913	441065	441070		0.222890
NC_000913	441070	441075		0.192438
NC_000913	441075	441080		0.224390
NC_000913	441080	441085		0.261032
NC_000913	441085	441090		0.223299
NC_000913	441090	441095		0.188673
NC_000913	441095	441100		0.236413
NC_000913	441100	441105		0.240070
NC_000913	441105	441110		0.113229
NC_000913	441110	441115		0.096362
NC_000913	441115	441120		0.134299
NC_000913	441120	441125		0.083381
NC_000913	441125	441130		0.090233
NC_000913	441130	441135		0.056327
NC_000913	441135	441140		0.060806
NC_000913	441140	441145		0.080160
NC_000913	441145	441150		0.250226
NC_000913	441150	441155		0.298140
NC_000913	441155	441160		0.215537
NC_000913	441160	441165		0.245803
NC_000913	441165	441170		0.230631
NC_000913	441170	441175		0.225788
NC_000913	441175	441180		0.274362
NC_000913	441180	441185		0.386213
NC_000913	441185	441190		0.324948
NC_000913	441190	441195		0.341848
NC_000913	441195	441200		0.382140
NC_000913	441200	441205		0.290702
NC_000913	441205	441210		0.307085
NC_000913	441210	441215		0.315115
NC_000913	441215	441220		0.352688
NC_000913	441220	441225		0.322720
NC_000913	441225	441230		0.443718
NC_000913	441230	441235		0.606648
NC_000913	441235	441240		0.524114
NC_000913	441240	441245		0.437375
NC_000913	441245	441250		0.437303
NC_000913	441250	441255		0.492235
NC_000913	441255	441260		0.385575
NC_000913	441260	441265		0.342300
NC_000913	441265	441270		0.386315
NC_000913	441270	441275		0.572316
NC_000913	441275	441280		0.684578
NC_000913	441280	441285		0.678506
NC_000913	441285	441290		0.430512
NC_000913	441290	441295		0.404812
NC_000913	441295	441300		0.300978
NC_000913	441300	441305		0.257248
NC_000913	441305	441310		0.277965
NC_000913	441310	441315		0.286573
NC_000913	441315	441320		0.219863
NC_000913	441320	441325		0.222324
NC_000913	441325	441330		0.241163
NC_000913	441330	441335		0.252575
NC_000913	441335	441340		0.265844
NC_000913	441340	441345		0.284041
NC_000913	441345	441350		0.649588
NC_000913	441350	441355		0.502002
NC_000913	441355	441360		0.435393
NC_000913	441360	441365		0.489719
NC_000913	441365	441370		0.398667
NC_000913	441370	441375		0.346067
NC_000913	441375	441380		0.384326
NC_000913	441380	441385		0.434786
NC_000913	441385	441390		0.524039
NC_000913	441390	441395		0.593823
NC_000913	441395	441400		0.528792
NC_000913	441400	441405		0.697255
NC_000913	441405	441410		0.590599
NC_000913	441410	441415		0.544287
NC_000913	441415	441420		0.303013
NC_000913	441420	441425		0.272295
NC_000913	441425	441430		0.219351
NC_000913	441430	441435		0.091225
NC_000913	441435	441440		0.045804
NC_000913	441440	441445		0.026846
NC_000913	441445	441450		0.019034
NC_000913	441450	441455		0.022590
NC_000913	441455	441460		0.016752
NC_000913	441460	441465		0.012743
NC_000913	441465	441470		0.003918
NC_000913	441470	441475		0.003769
NC_000913	441475	441480		0.002577
NC_000913	441480	441485		0.002454
NC_000913	441485	441490		0.002348
NC_000913	441490	441495		0.002049
NC_000913	441495	441500		0.001823
NC_000913	441500	441505		0.001186
NC_000913	441505	441510		0.001420
NC_000913	441510	441515		0.001506
NC_000913	441515	441520		0.000067
NC_000913	441520	441525		0.000028
NC_000913	441525	441530		0.000029
NC_000913	441530	441535		0.000028
NC_000913	441535	441540		0.000027
NC_000913	441540	441545		0.000033
NC_000913	441545	441550		0.000049
NC_000913	441550	441555		0.000025
NC_000913	441555	441560		0.000014
NC_000913	441560	441565		0.000189
NC_000913	441565	441570		0.000569
NC_000913	441570	441575		0.000152
NC_000913	441575	441580		0.000024
NC_000913	441580	441585		0.000076
NC_000913	441585	441590		0.000117
NC_000913	441590	441595		0.000073
NC_000913	441595	441600		0.000084
NC_000913	441600	441605		0.000123
NC_000913	441605	441610		0.000175
NC_000913	441610	441615		0.000197
NC_000913	441615	441620		0.001578
NC_000913	441620	441625		0.001429
NC_000913	441625	441630		0.002606
NC_000913	441630	441635		0.005627
NC_000913	441635	441640		0.018725
NC_000913	441640	441645		0.029330
NC_000913	441645	441650		0.037412
NC_000913	441650	441655		0.038255
NC_000913	441655	441660		0.077845
NC_000913	441660	441665		0.054970
NC_000913	441665	441670		0.027964
NC_000913	441670	441675		0.025262
NC_000913	441675	441680		0.026299
NC_000913	441680	441685		0.030374
NC_000913	441685	441690		0.029067
NC_000913	441690	441695		0.236568
NC_000913	441695	441700		0.285939
NC_000913	441700	441705		0.362786
NC_000913	441705	441710		0.266095
NC_000913	441710	441715		0.287077
NC_000913	441715	441720		0.280745
NC_000913	441720	441725		0.144675
NC_000913	441725	441730		0.119910
NC_000913	441730	441735		0.120890
NC_000913	441735	441740		0.159780
NC_000913	441740	441745		0.069695
NC_000913	441745	441750		0.064930
NC_000913	441750	441755		0.076257
NC_000913	441755	441760		0.086790
NC_000913	441760	441765		0.074731
NC_000913	441765	441770		0.154988
NC_000913	441770	441775		0.134585
NC_000913	441775	441780		0.128059
NC_000913	441780	441785		0.121611
NC_000913	441785	441790		0.065801
NC_000913	441790	441795		0.060424
NC_000913	441795	441800		0.060608
NC_000913	441800	441805		0.066786
NC_000913	441805	441810		0.080536
NC_000913	441810	441815		0.053049
NC_000913	441815	441820		0.060790
NC_000913	441820	441825		0.040097
NC_000913	441825	441830		0.038380
NC_000913	441830	441835		0.035096
NC_000913	441835	441840		0.020867
NC_000913	441840	441845		0.009084
NC_000913	441845	441850		0.001600
NC_000913	441850	441855		0.002514
NC_000913	441855	441860		0.001773
NC_000913	441860	441865		0.000428
NC_000913	441865	441870		0.000605
NC_000913	441870	441875		0.000274
NC_000913	441875	441880		0.000133
NC_000913	441880	441885		0.000130
NC_000913	441885	441890		0.000126
NC_000913	441890	441895		0.000102
NC_000913	441895	441900		0.000054
NC_000913	441900	441905		0.000052
NC_000913	441905	441910		0.000082
NC_000913	441910	441915		0.000575
NC_000913	441915	441920		0.000866
NC_000913	441920	441925		0.006372
NC_000913	441925	441930		0.009410
NC_000913	441930	441935		0.023143
NC_000913	441935	441940		0.024721
NC_000913	441940	441945		0.035626
NC_000913	441945	441950		0.194535
NC_000913	441950	441955		0.311343
NC_000913	441955	441960		0.284486
NC_000913	441960	441965		0.070498
NC_000913	441965	441970		0.046421
NC_000913	441970	441975		0.048758
NC_000913	441975	441980		0.039196
NC_000913	441980	441985		0.103273
NC_000913	441985	441990		0.117752
NC_000913	441990	441995		0.286560
NC_000913	441995	442000		0.314898
NC_000913	442000	442005		0.368270
NC_000913	442005	442010		0.407084
NC_000913	442010	442015		0.440873
NC_000913	442015	442020		0.591258
NC_000913	442020	442025		0.475487
NC_000913	442025	442030		0.389195
NC_000913	442030	442035		0.341069
NC_000913	442035	442040		0.054744
NC_000913	442040	442045		0.068069
NC_000913	442045	442050		0.070973
NC_000913	442050	442055		0.065384
NC_000913	442055	442060		0.047784
NC_000913	442060	442065		0.059538
NC_000913	442065	442070		0.078601
NC_000913	442070	442075		0.087986
NC_000913	442075	442080		0.111612
NC_000913	442080	442085		0.113342
NC_000913	442085	442090		0.149870
NC_000913	442090	442095		0.227772
NC_000913	442095	442100		0.248964
NC_000913	442100	442105		0.191151
NC_000913	442105	442110		0.159899
NC_000913	442110	442115		0.176361
NC_000913	442115	442120		0.221742
NC_000913	442120	442125		0.257185
NC_000913	442125	442130		0.344198
NC_000913	442130	442135		0.757878
NC_000913	442135	442140		0.210199
NC_000913	442140	442145		0.090276
NC_000913	442145	442150		0.094089
NC_000913	442150	442155		0.094091
NC_000913	442155	442160		0.089643
NC_000913	442160	442165		0.135909
NC_000913	442165	442170		0.215524
NC_000913	442170	442175		0.174673
NC_000913	442175	442180		0.230080
NC_000913	442180	442185		0.242430
NC_000913	442185	442190		0.235935
NC_000913	442190	442195		0.243373
NC_000913	442195	442200		0.202913
NC_000913	442200	442205		0.207159
NC_000913	442205	442210		0.248010
NC_000913	442210	442215		0.204796
NC_000913	442215	442220		0.268815
NC_000913	442220	442225		0.293461
NC_000913	442225	442230		0.392244
NC_000913	442230	442235		0.113070
NC_000913	442235	442240		0.050668
NC_000913	442240	442245		0.025720
NC_000913	442245	442250		0.026026
NC_000913	442250	442255		0.026931
NC_000913	442255	442260		0.025723
NC_000913	442260	442265		0.021646
NC_000913	442265	442270		0.038816
NC_000913	442270	442275		0.056053
NC_000913	442275	442280		0.125399
NC_000913	442280	442285		0.065554
NC_000913	442285	442290		0.044562
NC_000913	442290	442295		0.031004
NC_000913	442295	442300		0.027495
NC_000913	442300	442305		0.023081
NC_000913	442305	442310		0.022538
NC_000913	442310	442315		0.024180
NC_000913	442315	442320		0.021177
NC_000913	442320	442325		0.029396
NC_000913	442325	442330		0.046964
NC_000913	442330	442335		0.049779
NC_000913	442335	442340		0.250364
NC_000913	442340	442345		0.283239
NC_000913	442345	442350		0.322212
NC_000913	442350	442355		0.397493
NC_000913	442355	442360		0.276888
NC_000913	442360	442365		0.289063
NC_000913	442365	442370		0.278939
NC_000913	442370	442375		0.282244
NC_000913	442375	442380		0.429427
NC_000913	442380	442385		0.511977
NC_000913	442385	442390		0.395481
NC_000913	442390	442395		0.463690
NC_000913	442395	442400		0.507802
NC_000913	442400	442405		0.474090
NC_000913	442405	442410		0.499344
NC_000913	442410	442415		0.431160
NC_000913	442415	442420		0.347527
NC_000913	442420	442425		0.397370
NC_000913	442425	442430		0.371028
NC_000913	442430	442435		0.380413
NC_000913	442435	442440		0.370509
NC_000913	442440	442445		0.318065
NC_000913	442445	442450		0.302525
NC_000913	442450	442455		0.342647
NC_000913	442455	442460		0.524515
NC_000913	442460	442465		0.390676
NC_000913	442465	442470		0.223427
NC_000913	442470	442475		0.194238
NC_000913	442475	442480		0.128110
NC_000913	442480	442485		0.099449
NC_000913	442485	442490		0.114200
NC_000913	442490	442495		0.090130
NC_000913	442495	442500		0.170390
NC_000913	442500	442505		0.270463
NC_000913	442505	442510		0.260562
NC_000913	442510	442515		0.153206
NC_000913	442515	442520		0.162468
NC_000913	442520	442525		0.094231
NC_000913	442525	442530		0.105115
NC_000913	442530	442535		0.111437
NC_000913	442535	442540		0.106879
NC_000913	442540	442545		0.117342
NC_000913	442545	442550		0.122497
NC_000913	442550	442555		0.126729
NC_000913	442555	442560		0.145039
NC_000913	442560	442565		0.161493
NC_000913	442565	442570		0.223475
NC_000913	442570	442575		0.248703
NC_000913	442575	442580		0.440379
NC_000913	442580	442585		0.309932
NC_000913	442585	442590		0.279814
NC_000913	442590	442595		0.285696
NC_000913	442595	442600		0.197265
NC_000913	442600	442605		0.135161
NC_000913	442605	442610		0.135639
NC_000913	442610	442615		0.181243
NC_000913	442615	442620		0.238890
NC_000913	442620	442625		0.268885
NC_000913	442625	442630		0.111332
NC_000913	442630	442635		0.038503
NC_000913	442635	442640		0.018878
NC_000913	442640	442645		0.015352
NC_000913	442645	442650		0.008326
NC_000913	442650	442655		0.011884
NC_000913	442655	442660		0.010303
NC_000913	442660	442665		0.019739
NC_000913	442665	442670		0.038465
NC_000913	442670	442675		0.073789
NC_000913	442675	442680		0.092910
NC_000913	442680	442685		0.148843
NC_000913	442685	442690		0.392514
NC_000913	442690	442695		0.624171
NC_000913	442695	442700		0.630072
NC_000913	442700	442705		0.015687
NC_000913	442705	442710		0.012936
NC_000913	442710	442715		0.015123
NC_000913	442715	442720		0.013319
NC_000913	442720	442725		0.013309
NC_000913	442725	442730		0.014699
NC_000913	442730	442735		0.011343
NC_000913	442735	442740		0.017475
NC_000913	442740	442745		0.023246
NC_000913	442745	442750		0.018733
NC_000913	442750	442755		0.017145
NC_000913	442755	442760		0.024765
NC_000913	442760	442765		0.025990
NC_000913	442765	442770		0.025775
NC_000913	442770	442775		0.026788
NC_000913	442775	442780		0.024794
NC_000913	442780	442785		0.023834
NC_000913	442785	442790		0.104587
NC_000913	442790	442795		0.178143
NC_000913	442795	442800		0.264841
NC_000913	442800	442805		0.242149
NC_000913	442805	442810		0.098980
NC_000913	442810	442815		0.090176
NC_000913	442815	442820		0.049481
NC_000913	442820	442825		0.054315
NC_000913	442825	442830		0.027748
NC_000913	442830	442835		0.031499
NC_000913	442835	442840		0.074271
NC_000913	442840	442845		0.085519
NC_000913	442845	442850		0.102380
NC_000913	442850	442855		0.128202
NC_000913	442855	442860		0.142005
NC_000913	442860	442865		0.383409
NC_000913	442865	442870		0.400550
NC_000913	442870	442875		0.350928
NC_000913	442875	442880		0.313410
NC_000913	442880	442885		0.423619
NC_000913	442885	442890		0.379156
NC_000913	442890	442895		0.530076
NC_000913	442895	442900		0.427943
NC_000913	442900	442905		0.349034
NC_000913	442905	442910		0.391953
NC_000913	442910	442915		0.359514
NC_000913	442915	442920		0.377052
NC_000913	442920	442925		0.383681
NC_000913	442925	442930		0.364501
NC_000913	442930	442935		0.514604
NC_000913	442935	442940		0.521197
NC_000913	442940	442945		0.399422
NC_000913	442945	442950		0.375735
NC_000913	442950	442955		0.326414
NC_000913	442955	442960		0.329262
NC_000913	442960	442965		0.429591
NC_000913	442965	442970		0.383174
NC_000913	442970	442975		0.271053
NC_000913	442975	442980		0.076489
NC_000913	442980	442985		0.057427
NC_000913	442985	442990		0.070713
NC_000913	442990	442995		0.028491
NC_000913	442995	443000		0.024541
NC_000913	443000	443005		0.015513
NC_000913	443005	443010		0.016971
NC_000913	443010	443015		0.015121
NC_000913	443015	443020		0.004716
NC_000913	443020	443025		0.002158
NC_000913	443025	443030		0.002013
NC_000913	443030	443035		0.000521
NC_000913	443035	443040		0.000430
NC_000913	443040	443045		0.000274
NC_000913	443045	443050		0.000269
NC_000913	443050	443055		0.000229
NC_000913	443055	443060		0.000267
NC_000913	443060	443065		0.000655
NC_000913	443065	443070		0.001311
NC_000913	443070	443075		0.001418
NC_000913	443075	443080		0.000950
NC_000913	443080	443085		0.000825
NC_000913	443085	443090		0.001006
NC_000913	443090	443095		0.001096
NC_000913	443095	443100		0.005261
NC_000913	443100	443105		0.007249
NC_000913	443105	443110		0.016036
NC_000913	443110	443115		0.016654
NC_000913	443115	443120		0.019581
NC_000913	443120	443125		0.021318
NC_000913	443125	443130		0.039828
NC_000913	443130	443135		0.086184
NC_000913	443135	443140		0.101491
NC_000913	443140	443145		0.128336
NC_000913	443145	443150		0.163816
NC_000913	443150	443155		0.139995
NC_000913	443155	443160		0.227106
NC_000913	443160	443165		0.267155
NC_000913	443165	443170		0.205179
NC_000913	443170	443175		0.214732
NC_000913	443175	443180		0.206443
NC_000913	443180	443185		0.241796
NC_000913	443185	443190		0.293815
NC_000913	443190	443195		0.222186
NC_000913	443195	443200		0.185857
NC_000913	443200	443205		0.179437
NC_000913	443205	443210		0.156880
NC_000913	443210	443215		0.220025
NC_000913	443215	443220		0.180906
NC_000913	443220	443225		0.107043
NC_000913	443225	443230		0.134465
NC_000913	443230	443235		0.131140
NC_000913	443235	443240		0.091525
NC_000913	443240	443245		0.075227
NC_000913	443245	443250		0.069904
NC_000913	443250	443255		0.071793
NC_000913	443255	443260		0.072782
NC_000913	443260	443265		0.079906
NC_000913	443265	443270		0.069231
NC_000913	443270	443275		0.065658
NC_000913	443275	443280		0.293514
NC_000913	443280	443285		0.542331
NC_000913	443285	443290		0.542100
NC_000913	443290	443295		0.482831
NC_000913	443295	443300		0.523086
NC_000913	443300	443305		0.555590
NC_000913	443305	443310		0.475960
NC_000913	443310	443315		0.460778
NC_000913	443315	443320		0.456149
NC_000913	443320	443325		0.442849
NC_000913	443325	443330		0.542781
NC_000913	443330	443335		0.456302
NC_000913	443335	443340		0.347386
NC_000913	443340	443345		0.307215
NC_000913	443345	443350		0.205193
NC_000913	443350	443355		0.209542
NC_000913	443355	443360		0.217102
NC_000913	443360	443365		0.299801
NC_000913	443365	443370		0.140637
NC_000913	443370	443375		0.104001
NC_000913	443375	443380		0.133918
NC_000913	443380	443385		0.101316
NC_000913	443385	443390		0.101659
NC_000913	443390	443395		0.112939
NC_000913	443395	443400		0.054909
NC_000913	443400	443405		0.055863
NC_000913	443405	443410		0.070039
NC_000913	443410	443415		0.081427
NC_000913	443415	443420		0.157724
NC_000913	443420	443425		0.124603
NC_000913	443425	443430		0.129122
NC_000913	443430	443435		0.112124
NC_000913	443435	443440		0.162566
NC_000913	443440	443445		0.267154
NC_000913	443445	443450		0.633137
NC_000913	443450	443455		0.486317
NC_000913	443455	443460		0.579118
NC_000913	443460	443465		0.424488
NC_000913	443465	443470		0.334907
NC_000913	443470	443475		0.278708
NC_000913	443475	443480		0.286719
NC_000913	443480	443485		0.268688
NC_000913	443485	443490		0.362633
NC_000913	443490	443495		0.405162
NC_000913	443495	443500		0.420424
NC_000913	443500	443505		0.497566
NC_000913	443505	443510		0.515979
NC_000913	443510	443515		0.328345
NC_000913	443515	443520		0.372893
NC_000913	443520	443525		0.144570
NC_000913	443525	443530		0.100658
NC_000913	443530	443535		0.082478
NC_000913	443535	443540		0.086807
NC_000913	443540	443545		0.090480
NC_000913	443545	443550		0.108739
NC_000913	443550	443555		0.113523
NC_000913	443555	443560		0.261444
NC_000913	443560	443565		0.275436
NC_000913	443565	443570		0.332623
NC_000913	443570	443575		0.284027
NC_000913	443575	443580		0.424298
NC_000913	443580	443585		0.408659
NC_000913	443585	443590		0.289735
NC_000913	443590	443595		0.265207
NC_000913	443595	443600		0.251750
NC_000913	443600	443605		0.276322
NC_000913	443605	443610		0.249963
NC_000913	443610	443615		0.278430
NC_000913	443615	443620		0.287126
NC_000913	443620	443625		0.252623
NC_000913	443625	443630		0.263687
NC_000913	443630	443635		0.248930
NC_000913	443635	443640		0.211758
NC_000913	443640	443645		0.240795
NC_000913	443645	443650		0.279124
NC_000913	443650	443655		0.241179
NC_000913	443655	443660		0.262556
NC_000913	443660	443665		0.433518
NC_000913	443665	443670		0.378031
NC_000913	443670	443675		0.433653
NC_000913	443675	443680		0.459207
NC_000913	443680	443685		0.475720
NC_000913	443685	443690		0.361481
NC_000913	443690	443695		0.245444
NC_000913	443695	443700		0.150803
NC_000913	443700	443705		0.086169
NC_000913	443705	443710		0.050043
NC_000913	443710	443715		0.047384
NC_000913	443715	443720		0.052933
NC_000913	443720	443725		0.091558
NC_000913	443725	443730		0.160453
NC_000913	443730	443735		0.179767
NC_000913	443735	443740		0.372708
NC_000913	443740	443745		0.483971
NC_000913	443745	443750		0.296339
NC_000913	443750	443755		0.295902
NC_000913	443755	443760		0.312457
NC_000913	443760	443765		0.297947
NC_000913	443765	443770		0.310851
NC_000913	443770	443775		0.892891
NC_000913	443775	443780		1.373874
NC_000913	443780	443785		2.088578
NC_000913	443785	443790		1.961736
NC_000913	443790	443795		2.182747
NC_000913	443795	443800		2.153223
NC_000913	443800	443805		1.965554
NC_000913	443805	443810		1.949553
NC_000913	443810	443815		2.145805
NC_000913	443815	443820		1.935283
NC_000913	443820	443825		2.001287
NC_000913	443825	443830		2.079889
NC_000913	443830	443835		2.153617
NC_000913	443835	443840		1.720420
NC_000913	443840	443845		1.337948
NC_000913	443845	443850		0.740568
NC_000913	443850	443855		0.552855
NC_000913	443855	443860		0.201647
NC_000913	443860	443865		0.221456
NC_000913	443865	443870		0.165715
NC_000913	443870	443875		0.177584
NC_000913	443875	443880		0.202285
NC_000913	443880	443885		0.233267
NC_000913	443885	443890		0.361365
NC_000913	443890	443895		0.412667
NC_000913	443895	443900		1.208493
NC_000913	443900	443905		1.243856
NC_000913	443905	443910		1.395609
NC_000913	443910	443915		1.663727
NC_000913	443915	443920		1.653558
NC_000913	443920	443925		1.478135
NC_000913	443925	443930		1.522309
NC_000913	443930	443935		1.180273
NC_000913	443935	443940		1.078388
NC_000913	443940	443945		0.886394
NC_000913	443945	443950		0.932396
NC_000913	443950	443955		0.886236
NC_000913	443955	443960		0.985275
NC_000913	443960	443965		0.902769
NC_000913	443965	443970		0.739344
NC_000913	443970	443975		0.636207
NC_000913	443975	443980		0.461191
NC_000913	443980	443985		0.333954
NC_000913	443985	443990		0.244754
NC_000913	443990	443995		0.243536
NC_000913	443995	444000		0.216420
NC_000913	444000	444005		0.203825
NC_000913	444005	444010		0.211876
NC_000913	444010	444015		0.349531
NC_000913	444015	444020		0.311555
NC_000913	444020	444025		0.298479
NC_000913	444025	444030		0.318677
NC_000913	444030	444035		0.354219
NC_000913	444035	444040		0.282631
NC_000913	444040	444045		0.258622
NC_000913	444045	444050		0.293449
NC_000913	444050	444055		0.351141
NC_000913	444055	444060		0.361583
NC_000913	444060	444065		0.368754
NC_000913	444065	444070		0.434573
NC_000913	444070	444075		0.287114
NC_000913	444075	444080		0.083403
NC_000913	444080	444085		0.092541
NC_000913	444085	444090		0.051109
NC_000913	444090	444095		0.052282
NC_000913	444095	444100		0.061914
NC_000913	444100	444105		0.314021
NC_000913	444105	444110		0.354086
NC_000913	444110	444115		0.792293
NC_000913	444115	444120		0.730826
NC_000913	444120	444125		0.825347
NC_000913	444125	444130		0.613894
NC_000913	444130	444135		0.583554
NC_000913	444135	444140		0.349546
NC_000913	444140	444145		0.293196
NC_000913	444145	444150		0.284358
NC_000913	444150	444155		0.276074
NC_000913	444155	444160		0.224095
NC_000913	444160	444165		0.226000
NC_000913	444165	444170		0.247709
NC_000913	444170	444175		0.327539
NC_000913	444175	444180		0.383809
NC_000913	444180	444185		0.750439
NC_000913	444185	444190		0.804020
NC_000913	444190	444195		0.834284
NC_000913	444195	444200		0.883631
NC_000913	444200	444205		0.600652
NC_000913	444205	444210		0.579232
NC_000913	444210	444215		0.667780
NC_000913	444215	444220		0.673198
NC_000913	444220	444225		0.644030
NC_000913	444225	444230		0.694882
NC_000913	444230	444235		1.348530
NC_000913	444235	444240		0.731692
NC_000913	444240	444245		0.266885
NC_000913	444245	444250		0.240031
NC_000913	444250	444255		0.195186
NC_000913	444255	444260		0.164405
NC_000913	444260	444265		0.155020
NC_000913	444265	444270		0.119200
NC_000913	444270	444275		0.139569
NC_000913	444275	444280		0.185192
NC_000913	444280	444285		0.296474
NC_000913	444285	444290		0.221344
NC_000913	444290	444295		0.270190
NC_000913	444295	444300		0.250710
NC_000913	444300	444305		0.234594
NC_000913	444305	444310		0.192434
NC_000913	444310	444315		0.206904
NC_000913	444315	444320		0.220616
NC_000913	444320	444325		0.176006
NC_000913	444325	444330		0.151115
NC_000913	444330	444335		0.121055
NC_000913	444335	444340		0.092049
NC_000913	444340	444345		0.105114
NC_000913	444345	444350		0.116640
NC_000913	444350	444355		0.116562
NC_000913	444355	444360		0.138653
NC_000913	444360	444365		0.138288
NC_000913	444365	444370		0.200281
NC_000913	444370	444375		0.253100
NC_000913	444375	444380		0.100406
NC_000913	444380	444385		0.086975
NC_000913	444385	444390		0.063896
NC_000913	444390	444395		0.025670
NC_000913	444395	444400		0.026031
NC_000913	444400	444405		0.012427
NC_000913	444405	444410		0.012095
NC_000913	444410	444415		0.016586
NC_000913	444415	444420		0.020336
NC_000913	444420	444425		0.018783
NC_000913	444425	444430		0.019004
NC_000913	444430	444435		0.019114
NC_000913	444435	444440		0.025211
NC_000913	444440	444445		0.019372
NC_000913	444445	444450		0.029417
NC_000913	444450	444455		0.045170
NC_000913	444455	444460		0.041938
NC_000913	444460	444465		0.065639
NC_000913	444465	444470		0.085329
NC_000913	444470	444475		0.089610
NC_000913	444475	444480		0.068198
NC_000913	444480	444485		0.057058
NC_000913	444485	444490		0.059419
NC_000913	444490	444495		0.046716
NC_000913	444495	444500		0.038985
NC_000913	444500	444505		0.031656
NC_000913	444505	444510		0.019401
NC_000913	444510	444515		0.016857
NC_000913	444515	444520		0.022170
NC_000913	444520	444525		0.004644
NC_000913	444525	444530		0.004436
NC_000913	444530	444535		0.005882
NC_000913	444535	444540		0.006613
NC_000913	444540	444545		0.010450
NC_000913	444545	444550		0.011244
NC_000913	444550	444555		0.041597
NC_000913	444555	444560		0.022823
NC_000913	444560	444565		0.023595
NC_000913	444565	444570		0.031185
NC_000913	444570	444575		0.035228
NC_000913	444575	444580		0.031472
NC_000913	444580	444585		0.029101
NC_000913	444585	444590		0.035384
NC_000913	444590	444595		0.026102
NC_000913	444595	444600		0.042826
NC_000913	444600	444605		0.014900
NC_000913	444605	444610		0.007668
NC_000913	444610	444615		0.007585
NC_000913	444615	444620		0.006458
NC_000913	444620	444625		0.006019
NC_000913	444625	444630		0.009381
NC_000913	444630	444635		0.031666
NC_000913	444635	444640		0.024770
NC_000913	444640	444645		0.028327
NC_000913	444645	444650		0.131982
NC_000913	444650	444655		0.049593
NC_000913	444655	444660		0.030192
NC_000913	444660	444665		0.007826
NC_000913	444665	444670		0.008994
NC_000913	444670	444675		0.007581
NC_000913	444675	444680		0.004699
NC_000913	444680	444685		0.004646
NC_000913	444685	444690		0.010337
NC_000913	444690	444695		0.008756
NC_000913	444695	444700		0.044422
NC_000913	444700	444705		0.107205
NC_000913	444705	444710		0.038064
NC_000913	444710	444715		0.034475
NC_000913	444715	444720		0.098326
NC_000913	444720	444725		0.138973
NC_000913	444725	444730		0.185867
NC_000913	444730	444735		0.108846
NC_000913	444735	444740		0.090183
NC_000913	444740	444745		0.145159
NC_000913	444745	444750		0.020494
NC_000913	444750	444755		0.016900
NC_000913	444755	444760		0.008985
NC_000913	444760	444765		0.015735
NC_000913	444765	444770		0.029179
NC_000913	444770	444775		0.031834
NC_000913	444775	444780		0.074405
NC_000913	444780	444785		0.121313
NC_000913	444785	444790		0.202501
NC_000913	444790	444795		0.213207
NC_000913	444795	444800		0.260903
NC_000913	444800	444805		0.270542
NC_000913	444805	444810		0.222326
NC_000913	444810	444815		0.260833
NC_000913	444815	444820		0.257879
NC_000913	444820	444825		0.291301
NC_000913	444825	444830		0.216435
NC_000913	444830	444835		0.239185
NC_000913	444835	444840		0.249711
NC_000913	444840	444845		0.259102
NC_000913	444845	444850		0.292796
NC_000913	444850	444855		0.345378
NC_000913	444855	444860		0.298224
NC_000913	444860	444865		0.475927
NC_000913	444865	444870		0.440147
NC_000913	444870	444875		0.505380
NC_000913	444875	444880		0.339278
NC_000913	444880	444885		0.305137
NC_000913	444885	444890		0.287145
NC_000913	444890	444895		0.249762
NC_000913	444895	444900		0.191820
NC_000913	444900	444905		0.241111
NC_000913	444905	444910		0.153753
NC_000913	444910	444915		0.132950
NC_000913	444915	444920		0.164588
NC_000913	444920	444925		0.299297
NC_000913	444925	444930		0.319744
NC_000913	444930	444935		0.374267
NC_000913	444935	444940		0.319150
NC_000913	444940	444945		0.229364
NC_000913	444945	444950		0.347340
NC_000913	444950	444955		0.372582
NC_000913	444955	444960		0.327340
NC_000913	444960	444965		0.345906
NC_000913	444965	444970		0.285463
NC_000913	444970	444975		0.230875
NC_000913	444975	444980		0.203442
NC_000913	444980	444985		0.178930
NC_000913	444985	444990		0.186309
NC_000913	444990	444995		0.153098
NC_000913	444995	445000		0.148296
NC_000913	445000	445005		0.148874
NC_000913	445005	445010		0.155403
NC_000913	445010	445015		0.135433
NC_000913	445015	445020		0.105327
NC_000913	445020	445025		0.215329
NC_000913	445025	445030		0.140383
NC_000913	445030	445035		0.125175
NC_000913	445035	445040		0.080838
NC_000913	445040	445045		0.054541
NC_000913	445045	445050		0.059999
NC_000913	445050	445055		0.048568
NC_000913	445055	445060		0.071724
NC_000913	445060	445065		0.121432
NC_000913	445065	445070		0.182735
NC_000913	445070	445075		0.191181
NC_000913	445075	445080		0.260317
NC_000913	445080	445085		0.348945
NC_000913	445085	445090		0.594340
NC_000913	445090	445095		0.553771
NC_000913	445095	445100		0.784937
NC_000913	445100	445105		0.321763
NC_000913	445105	445110		0.329203
NC_000913	445110	445115		0.269470
NC_000913	445115	445120		0.252624
NC_000913	445120	445125		0.209679
NC_000913	445125	445130		0.205704
NC_000913	445130	445135		0.209889
NC_000913	445135	445140		0.248835
NC_000913	445140	445145		0.175938
NC_000913	445145	445150		0.182611
NC_000913	445150	445155		0.178439
NC_000913	445155	445160		0.217565
NC_000913	445160	445165		0.206327
NC_000913	445165	445170		0.178674
NC_000913	445170	445175		0.291323
NC_000913	445175	445180		0.491167
NC_000913	445180	445185		0.573109
NC_000913	445185	445190		0.545323
NC_000913	445190	445195		0.500923
NC_000913	445195	445200		0.526941
NC_000913	445200	445205		0.082847
NC_000913	445205	445210		0.072338
NC_000913	445210	445215		0.099511
NC_000913	445215	445220		0.106629
NC_000913	445220	445225		0.096355
NC_000913	445225	445230		0.072107
NC_000913	445230	445235		0.113178
NC_000913	445235	445240		0.109580
NC_000913	445240	445245		0.171477
NC_000913	445245	445250		1.025462
NC_000913	445250	445255		0.875233
NC_000913	445255	445260		0.686257
NC_000913	445260	445265		0.456409
NC_000913	445265	445270		0.436730
NC_000913	445270	445275		0.456886
NC_000913	445275	445280		0.464674
NC_000913	445280	445285		0.478373
NC_000913	445285	445290		0.521004
NC_000913	445290	445295		0.598917
NC_000913	445295	445300		0.543601
NC_000913	445300	445305		0.573923
NC_000913	445305	445310		0.606435
NC_000913	445310	445315		0.689969
NC_000913	445315	445320		0.577063
NC_000913	445320	445325		0.448822
NC_000913	445325	445330		0.449669
NC_000913	445330	445335		0.197753
NC_000913	445335	445340		0.173416
NC_000913	445340	445345		0.180773
NC_000913	445345	445350		0.094475
NC_000913	445350	445355		0.090643
NC_000913	445355	445360		0.099364
NC_000913	445360	445365		0.121077
NC_000913	445365	445370		0.378825
NC_000913	445370	445375		0.492732
NC_000913	445375	445380		0.593571
NC_000913	445380	445385		0.669428
NC_000913	445385	445390		0.397521
NC_000913	445390	445395		0.369895
NC_000913	445395	445400		0.207333
NC_000913	445400	445405		0.180523
NC_000913	445405	445410		0.225045
NC_000913	445410	445415		0.289787
NC_000913	445415	445420		0.210374
NC_000913	445420	445425		0.143591
NC_000913	445425	445430		0.095475
NC_000913	445430	445435		0.073588
NC_000913	445435	445440		0.207051
NC_000913	445440	445445		0.176560
NC_000913	445445	445450		0.231688
NC_000913	445450	445455		0.256118
NC_000913	445455	445460		0.407123
NC_000913	445460	445465		0.306363
NC_000913	445465	445470		0.400867
NC_000913	445470	445475		0.729750
NC_000913	445475	445480		0.625528
NC_000913	445480	445485		0.693970
NC_000913	445485	445490		0.835883
NC_000913	445490	445495		0.971192
NC_000913	445495	445500		0.907544
NC_000913	445500	445505		0.930499
NC_000913	445505	445510		1.162396
NC_000913	445510	445515		1.010227
NC_000913	445515	445520		0.929382
NC_000913	445520	445525		0.757114
NC_000913	445525	445530		0.813349
NC_000913	445530	445535		0.729277
NC_000913	445535	445540		0.725672
NC_000913	445540	445545		0.735411
NC_000913	445545	445550		0.709651
NC_000913	445550	445555		0.649088
NC_000913	445555	445560		0.913702
NC_000913	445560	445565		1.054395
NC_000913	445565	445570		1.069653
NC_000913	445570	445575		0.992250
NC_000913	445575	445580		1.420058
NC_000913	445580	445585		0.476021
NC_000913	445585	445590		0.337395
NC_000913	445590	445595		0.299705
NC_000913	445595	445600		0.280256
NC_000913	445600	445605		0.260104
NC_000913	445605	445610		0.192606
NC_000913	445610	445615		0.452804
NC_000913	445615	445620		0.295783
NC_000913	445620	445625		0.290237
NC_000913	445625	445630		0.260764
NC_000913	445630	445635		0.269659
NC_000913	445635	445640		0.279462
NC_000913	445640	445645		0.425463
NC_000913	445645	445650		0.253294
NC_000913	445650	445655		0.288019
NC_000913	445655	445660		0.252786
NC_000913	445660	445665		0.205109
NC_000913	445665	445670		0.170659
NC_000913	445670	445675		0.165590
NC_000913	445675	445680		0.182125
NC_000913	445680	445685		0.209447
NC_000913	445685	445690		0.422518
NC_000913	445690	445695		0.464976
NC_000913	445695	445700		0.439517
NC_000913	445700	445705		0.408977
NC_000913	445705	445710		0.465991
NC_000913	445710	445715		0.353961
NC_000913	445715	445720		0.240852
NC_000913	445720	445725		0.115870
NC_000913	445725	445730		0.054663
NC_000913	445730	445735		0.046043
NC_000913	445735	445740		0.027901
NC_000913	445740	445745		0.039998
NC_000913	445745	445750		0.041137
NC_000913	445750	445755		0.032084
NC_000913	445755	445760		0.037013
NC_000913	445760	445765		0.071563
NC_000913	445765	445770		0.083470
NC_000913	445770	445775		0.099089
NC_000913	445775	445780		0.162797
NC_000913	445780	445785		0.178545
NC_000913	445785	445790		0.179465
NC_000913	445790	445795		0.122695
NC_000913	445795	445800		0.116847
NC_000913	445800	445805		0.100858
NC_000913	445805	445810		0.055995
NC_000913	445810	445815		0.042527
NC_000913	445815	445820		0.031863
NC_000913	445820	445825		0.055891
NC_000913	445825	445830		0.058409
NC_000913	445830	445835		0.073779
NC_000913	445835	445840		0.116722
NC_000913	445840	445845		0.126872
NC_000913	445845	445850		0.267905
NC_000913	445850	445855		0.399017
NC_000913	445855	445860		0.252018
NC_000913	445860	445865		0.128661
NC_000913	445865	445870		0.036345
NC_000913	445870	445875		0.049075
NC_000913	445875	445880		0.055093
NC_000913	445880	445885		0.077577
NC_000913	445885	445890		0.093284
NC_000913	445890	445895		0.164617
NC_000913	445895	445900		0.307503
NC_000913	445900	445905		0.359893
NC_000913	445905	445910		0.504352
NC_000913	445910	445915		0.375021
NC_000913	445915	445920		0.427764
NC_000913	445920	445925		0.399777
NC_000913	445925	445930		0.416798
NC_000913	445930	445935		0.450130
NC_000913	445935	445940		0.420895
NC_000913	445940	445945		0.524172
NC_000913	445945	445950		0.481051
NC_000913	445950	445955		0.413116
NC_000913	445955	445960		0.509238
NC_000913	445960	445965		0.491883
NC_000913	445965	445970		0.515003
NC_000913	445970	445975		0.434865
NC_000913	445975	445980		0.429347
NC_000913	445980	445985		0.508971
NC_000913	445985	445990		0.316968
NC_000913	445990	445995		0.248459
NC_000913	445995	446000		0.263891
NC_000913	446000	446005		0.184426
NC_000913	446005	446010		0.044152
NC_000913	446010	446015		0.011732
NC_000913	446015	446020		0.010635
NC_000913	446020	446025		0.011837
NC_000913	446025	446030		0.013385
NC_000913	446030	446035		0.013021
NC_000913	446035	446040		0.014635
NC_000913	446040	446045		0.021561
NC_000913	446045	446050		0.027312
NC_000913	446050	446055		0.097671
NC_000913	446055	446060		0.131254
NC_000913	446060	446065		0.157068
NC_000913	446065	446070		0.293527
NC_000913	446070	446075		0.330433
NC_000913	446075	446080		0.381322
NC_000913	446080	446085		0.558396
NC_000913	446085	446090		0.416694
NC_000913	446090	446095		0.479261
NC_000913	446095	446100		0.438735
NC_000913	446100	446105		0.497261
NC_000913	446105	446110		0.454356
NC_000913	446110	446115		0.405829
NC_000913	446115	446120		0.295418
NC_000913	446120	446125		0.272740
NC_000913	446125	446130		0.329906
NC_000913	446130	446135		0.363729
NC_000913	446135	446140		0.402121
NC_000913	446140	446145		0.477439
NC_000913	446145	446150		0.617108
NC_000913	446150	446155		0.842582
NC_000913	446155	446160		0.853948
NC_000913	446160	446165		0.308629
NC_000913	446165	446170		0.289691
NC_000913	446170	446175		0.248745
NC_000913	446175	446180		0.245154
NC_000913	446180	446185		0.228902
NC_000913	446185	446190		0.275676
NC_000913	446190	446195		0.373578
NC_000913	446195	446200		0.427343
NC_000913	446200	446205		0.326548
NC_000913	446205	446210		0.308705
NC_000913	446210	446215		0.311959
NC_000913	446215	446220		0.297041
NC_000913	446220	446225		0.282900
NC_000913	446225	446230		0.269712
NC_000913	446230	446235		0.235369
NC_000913	446235	446240		0.201919
NC_000913	446240	446245		0.178239
NC_000913	446245	446250		0.156916
NC_000913	446250	446255		0.149842
NC_000913	446255	446260		0.140821
NC_000913	446260	446265		0.111594
NC_000913	446265	446270		0.120890
NC_000913	446270	446275		0.142385
NC_000913	446275	446280		0.140699
NC_000913	446280	446285		0.167244
NC_000913	446285	446290		0.170229
NC_000913	446290	446295		0.268603
NC_000913	446295	446300		0.128878
NC_000913	446300	446305		0.160902
NC_000913	446305	446310		0.158266
NC_000913	446310	446315		0.238600
NC_000913	446315	446320		0.239945
NC_000913	446320	446325		0.480810
NC_000913	446325	446330		0.258941
NC_000913	446330	446335		0.261095
NC_000913	446335	446340		0.181449
NC_000913	446340	446345		0.218855
NC_000913	446345	446350		0.230537
NC_000913	446350	446355		0.174631
NC_000913	446355	446360		0.270522
NC_000913	446360	446365		0.290486
NC_000913	446365	446370		0.303333
NC_000913	446370	446375		0.482543
NC_000913	446375	446380		0.304257
NC_000913	446380	446385		0.271904
NC_000913	446385	446390		0.286131
NC_000913	446390	446395		0.393239
NC_000913	446395	446400		0.312166
NC_000913	446400	446405		0.258942
NC_000913	446405	446410		0.251514
NC_000913	446410	446415		0.206956
NC_000913	446415	446420		0.242033
NC_000913	446420	446425		0.223656
NC_000913	446425	446430		0.347662
NC_000913	446430	446435		0.505838
NC_000913	446435	446440		0.539908
NC_000913	446440	446445		0.554763
NC_000913	446445	446450		0.510394
NC_000913	446450	446455		0.466109
NC_000913	446455	446460		0.429799
NC_000913	446460	446465		0.339247
NC_000913	446465	446470		0.218867
NC_000913	446470	446475		0.195325
NC_000913	446475	446480		0.105807
NC_000913	446480	446485		0.120154
NC_000913	446485	446490		0.118260
NC_000913	446490	446495		0.113139
NC_000913	446495	446500		0.159789
NC_000913	446500	446505		0.199780
NC_000913	446505	446510		0.367833
NC_000913	446510	446515		0.487391
NC_000913	446515	446520		0.679596
NC_000913	446520	446525		0.624379
NC_000913	446525	446530		0.308155
NC_000913	446530	446535		0.297290
NC_000913	446535	446540		0.285258
NC_000913	446540	446545		0.263933
NC_000913	446545	446550		0.237318
NC_000913	446550	446555		0.241596
NC_000913	446555	446560		0.279811
NC_000913	446560	446565		0.364490
NC_000913	446565	446570		0.600232
NC_000913	446570	446575		0.641360
NC_000913	446575	446580		0.832106
NC_000913	446580	446585		1.307412
NC_000913	446585	446590		1.093956
NC_000913	446590	446595		1.112044
NC_000913	446595	446600		0.887249
NC_000913	446600	446605		0.794774
NC_000913	446605	446610		0.693762
NC_000913	446610	446615		0.483100
NC_000913	446615	446620		0.363768
NC_000913	446620	446625		0.206308
NC_000913	446625	446630		0.181434
NC_000913	446630	446635		0.177236
NC_000913	446635	446640		0.160914
NC_000913	446640	446645		0.174516
NC_000913	446645	446650		0.150371
NC_000913	446650	446655		0.169297
NC_000913	446655	446660		0.684067
NC_000913	446660	446665		0.384003
NC_000913	446665	446670		0.227663
NC_000913	446670	446675		0.117141
NC_000913	446675	446680		0.107112
NC_000913	446680	446685		0.096931
NC_000913	446685	446690		0.081397
NC_000913	446690	446695		0.156806
NC_000913	446695	446700		0.150152
NC_000913	446700	446705		0.144301
NC_000913	446705	446710		0.171736
NC_000913	446710	446715		0.188289
NC_000913	446715	446720		0.129068
NC_000913	446720	446725		0.167194
NC_000913	446725	446730		0.284154
NC_000913	446730	446735		0.255170
NC_000913	446735	446740		0.435939
NC_000913	446740	446745		0.695126
NC_000913	446745	446750		0.373190
NC_000913	446750	446755		0.415829
NC_000913	446755	446760		0.167398
NC_000913	446760	446765		0.162682
NC_000913	446765	446770		0.083289
NC_000913	446770	446775		0.049889
NC_000913	446775	446780		0.092391
NC_000913	446780	446785		0.121542
NC_000913	446785	446790		0.089320
NC_000913	446790	446795		0.190448
NC_000913	446795	446800		0.214993
NC_000913	446800	446805		0.901171
NC_000913	446805	446810		0.061813
NC_000913	446810	446815		0.071617
NC_000913	446815	446820		0.097024
NC_000913	446820	446825		0.112961
NC_000913	446825	446830		0.142304
NC_000913	446830	446835		0.125623
NC_000913	446835	446840		0.127417
NC_000913	446840	446845		0.168009
NC_000913	446845	446850		0.363915
NC_000913	446850	446855		0.481440
NC_000913	446855	446860		0.678212
NC_000913	446860	446865		0.566540
NC_000913	446865	446870		0.577711
NC_000913	446870	446875		0.426770
NC_000913	446875	446880		0.344791
NC_000913	446880	446885		0.402072
NC_000913	446885	446890		0.443749
NC_000913	446890	446895		0.368681
NC_000913	446895	446900		0.473029
NC_000913	446900	446905		0.650529
NC_000913	446905	446910		0.386293
NC_000913	446910	446915		0.336638
NC_000913	446915	446920		0.393592
NC_000913	446920	446925		0.384260
NC_000913	446925	446930		0.388781
NC_000913	446930	446935		0.407219
NC_000913	446935	446940		0.455211
NC_000913	446940	446945		0.764195
NC_000913	446945	446950		0.879584
NC_000913	446950	446955		1.404139
NC_000913	446955	446960		0.812397
NC_000913	446960	446965		0.815585
NC_000913	446965	446970		0.872487
NC_000913	446970	446975		0.645197
NC_000913	446975	446980		0.435774
NC_000913	446980	446985		0.417192
NC_000913	446985	446990		0.297863
NC_000913	446990	446995		0.287250
NC_000913	446995	447000		0.284691
NC_000913	447000	447005		0.301903
NC_000913	447005	447010		0.306642
NC_000913	447010	447015		0.380840
NC_000913	447015	447020		0.636813
NC_000913	447020	447025		0.636673
NC_000913	447025	447030		0.549918
NC_000913	447030	447035		0.423902
NC_000913	447035	447040		0.445218
NC_000913	447040	447045		0.411163
NC_000913	447045	447050		0.368583
NC_000913	447050	447055		0.340242
NC_000913	447055	447060		0.277515
NC_000913	447060	447065		0.380226
NC_000913	447065	447070		0.462583
NC_000913	447070	447075		0.507307
NC_000913	447075	447080		0.335310
NC_000913	447080	447085		0.290635
NC_000913	447085	447090		0.338326
NC_000913	447090	447095		0.265568
NC_000913	447095	447100		0.241316
NC_000913	447100	447105		0.206999
NC_000913	447105	447110		0.223983
NC_000913	447110	447115		0.296429
NC_000913	447115	447120		0.237270
NC_000913	447120	447125		0.578249
NC_000913	447125	447130		0.546099
NC_000913	447130	447135		0.702348
NC_000913	447135	447140		0.568155
NC_000913	447140	447145		0.587442
NC_000913	447145	447150		0.472691
NC_000913	447150	447155		0.509923
NC_000913	447155	447160		0.656797
NC_000913	447160	447165		0.745598
NC_000913	447165	447170		0.873460
NC_000913	447170	447175		0.864050
NC_000913	447175	447180		0.801778
NC_000913	447180	447185		0.753480
NC_000913	447185	447190		0.864983
NC_000913	447190	447195		0.696801
NC_000913	447195	447200		0.840346
NC_000913	447200	447205		0.807066
NC_000913	447205	447210		0.547892
NC_000913	447210	447215		0.592732
NC_000913	447215	447220		0.483306
NC_000913	447220	447225		0.518198
NC_000913	447225	447230		0.517510
NC_000913	447230	447235		0.588506
NC_000913	447235	447240		0.949664
NC_000913	447240	447245		0.938156
NC_000913	447245	447250		0.831800
NC_000913	447250	447255		0.803327
NC_000913	447255	447260		0.687409
NC_000913	447260	447265		0.547152
NC_000913	447265	447270		0.810135
NC_000913	447270	447275		0.758786
NC_000913	447275	447280		0.733400
NC_000913	447280	447285		0.740777
NC_000913	447285	447290		0.718535
NC_000913	447290	447295		0.498630
NC_000913	447295	447300		0.293197
NC_000913	447300	447305		0.211960
NC_000913	447305	447310		0.270291
NC_000913	447310	447315		0.269115
NC_000913	447315	447320		0.207795
NC_000913	447320	447325		0.203605
NC_000913	447325	447330		0.358420
NC_000913	447330	447335		0.370981
NC_000913	447335	447340		0.580758
NC_000913	447340	447345		0.623556
NC_000913	447345	447350		0.653651
NC_000913	447350	447355		0.262489
NC_000913	447355	447360		0.281796
NC_000913	447360	447365		0.308511
NC_000913	447365	447370		0.351948
NC_000913	447370	447375		0.324194
NC_000913	447375	447380		0.359037
NC_000913	447380	447385		0.429463
NC_000913	447385	447390		0.453759
NC_000913	447390	447395		0.547513
NC_000913	447395	447400		0.515372
NC_000913	447400	447405		0.554302
NC_000913	447405	447410		0.514156
NC_000913	447410	447415		0.476599
NC_000913	447415	447420		0.463166
NC_000913	447420	447425		0.531511
NC_000913	447425	447430		0.391611
NC_000913	447430	447435		0.371178
NC_000913	447435	447440		0.313915
NC_000913	447440	447445		0.373129
NC_000913	447445	447450		0.424110
NC_000913	447450	447455		0.371344
NC_000913	447455	447460		0.426364
NC_000913	447460	447465		0.342344
NC_000913	447465	447470		0.261795
NC_000913	447470	447475		0.227391
NC_000913	447475	447480		0.209630
NC_000913	447480	447485		0.187107
NC_000913	447485	447490		0.101009
NC_000913	447490	447495		0.087265
NC_000913	447495	447500		0.120440
NC_000913	447500	447505		0.075582
NC_000913	447505	447510		0.146795
NC_000913	447510	447515		0.113503
NC_000913	447515	447520		0.898182
NC_000913	447520	447525		0.843366
NC_000913	447525	447530		0.749508
NC_000913	447530	447535		0.974058
NC_000913	447535	447540		1.283410
NC_000913	447540	447545		0.689034
NC_000913	447545	447550		0.334819
NC_000913	447550	447555		0.260608
NC_000913	447555	447560		0.206923
NC_000913	447560	447565		0.236404
NC_000913	447565	447570		0.216248
NC_000913	447570	447575		0.255492
NC_000913	447575	447580		0.301943
NC_000913	447580	447585		0.337278
NC_000913	447585	447590		0.427378
NC_000913	447590	447595		0.380293
NC_000913	447595	447600		0.480844
NC_000913	447600	447605		0.371259
NC_000913	447605	447610		0.192315
NC_000913	447610	447615		0.143847
NC_000913	447615	447620		0.103065
NC_000913	447620	447625		0.088242
NC_000913	447625	447630		0.102665
NC_000913	447630	447635		0.119767
NC_000913	447635	447640		0.115732
NC_000913	447640	447645		0.107785
NC_000913	447645	447650		0.116590
NC_000913	447650	447655		0.131105
NC_000913	447655	447660		0.153785
NC_000913	447660	447665		0.302724
NC_000913	447665	447670		0.159413
NC_000913	447670	447675		0.185687
```
